# IRE1 Regulates TOR Signaling via RIDD of *RAPTOR1b* to Coordinate Growth and Stress Adaptation

**DOI:** 10.1101/2025.10.30.685559

**Authors:** Brandon C. Reagan, Joo Yong Kim, Evan Angelos, Josh V. Vermaas, Federica Brandizzi

## Abstract

Plant growth and stress resilience depend on integrating diverse signals into coordinated cellular responses. The endoplasmic reticulum (ER) stress sensor IRE1 maintains ER homeostasis and modulates Target of Rapamycin (TOR) signaling. Here, we reveal that TOR misregulation in an *ire1ab* mutant reduces sensitivity to the stress hormone abscisic acid (ABA), mediated by TOR-dependent phosphorylation of the ABA receptor PYL1. Further, we show that IRE1’s endonuclease activity is required for TOR regulation, acting independently of the canonical IRE1/bZIP60 unfolded protein response. Instead, it occurs via Regulated IRE1- Dependent Decay (RIDD) of specific transcripts. We identify *RAPTOR1b* as a direct RIDD target, establishing a mechanistic link between ER stress sensing and TOR signaling. RIDD-mediated degradation of *RAPTOR1b* mRNA is required for appropriate ABA responses and stress adaptation. These findings uncover a noncanonical IRE1-TOR signaling axis that fine-tunes growth and stress responses through selective mRNA decay.

## Supplemental Data 2 for "IRE1 Regulates TOR Signaling via RIDD of *RAPTOR1b* to Coordinate Growth and Stress Adaptation": fullmut.json

```
{
  "name": "fullmut",
  "sequences": [
    {
      "protein": {
        "id": ["A","B"],
	"sequence": "MTNLSPIKSLNPIGFDLIRKCQHLFDLVSKLTPLYKSEFLTNYNDRDIYRESGYVLVSTVDGSISLVDMSSQKLDWTFHTNEPIYSSYQAPHYHYTTDEERSSVLGDDFYMDCDKDWRLYNSSVRKGKRVNEIVDASEFIGTLPYTSTDRIVLGKKDTSVFLLDWKTGKLVKRYRMDELYSNTVVENDKEKAIVLSKEAPLLFGSGFKKSEDFPELVYIERKDFKIQCISKFGDVLWSVSYAKMEAKLQNHESVQFISGLSSSVGKNQFPLSYTTSVPMVQLRNVKYETLFPRLGFLDEALYLPFQDRKPNQLAIGDGNQLTLPGNKEAEEVLSLPLPETVISQITDIIDGSTKQAGFASKFSGLIVLIFGFCVTMLSVCGLFFYRLRQSIRIKEPYVSEVPIATPKKKKSKKNGTTKAVHKKENGFISGGNKDPSHEENEKRLLTAFPGLNNSSAEGYRVGKLFVSNKEIAKGSNGTVVLEGSYEGRLVAVKRLVQSHHDVAQKEILNLMASDKHSNIVRWYGVDQDEHFIYISLELCACSLNDLIYASSALLESPMASSSIHSIQINPIFENGKGVELWKENGHPSPVLLKLMRDIVAGLVHLHDIGIVHRDLKPQNVLIVKNSSLCAKLSDMGISKRLPADTSALTRNSTGLGSGSSGWQAPEQLRNERQTRAVDLFSLGCVLFFCMTGGKHPYGDNYERDVNVLNDQKDLFLIESLPEAVHLLTGLLNPDPNLRPRAQDVMHHPLFWNSDMRLSFLRDASDRVELENREEGSQLLAALESTAAVTLNGRWDEKLDSIFLDNIGRYRRYKFDSIRDLLRVIRNKLNHYRELPKELQELLGSVPEGFERYFSSRFPKLLIQVYTVLFDYCNNEEFFFKYSKTTVF"
      }
    },
    {
      "rna": {
        "id": "C",
	"sequence": "ACUCUUCUAUUAGCAAGCUCAACAAUAAUCCUAUUGCCAACUGGGAUACAAGGUUUGAAACGGGAACAAAGACAGCCCUCCUUCACCCAUUCUCUCCUAUUGUAGUUGCGGCGGAUGAGAAUGAACGGAUCAGAGUGU"
      }
    }
  ],
  "modelSeeds": [1],
  "dialect": "alphafold3",
  "version": 1
}
```
