## Supplemental Data 2 for "IRE1 Regulates TOR Signaling via RIDD of *RAPTOR1b* to Coordinate Growth and Stress Adaptation": KENmut.json

```
{
  "name": "RaptorMUTKENdomain",
  "sequences": [
    {
      "protein": {
        "id": ["A","B"],
	"sequence": "WNSDMRLSFLRDASDRVELENREEGSQLLAALESTAAVTLNGRWDEKLDSIFLDNIGRYRRYKFDSIRDLLRVIRNKLNHYRELPKELQELLGSVPEGFERYFSSRFPKLLIQVYTVLFDYCNNEEFFFKYSKTTVF"
      }
    },
    {
      "rna": {
        "id": "C",
	"sequence": "ACUCUUCUAUUAGCAAGCUCAACAAUAAUCCUAUUGCCAACUGGGAUACAAGGUUUGAAACGGGAACAAAGACAGCCCUCCUUCACCCAUUCUCUCCUAUUGUAGUUGCGGCGGAUGAGAAUGAACGGAUCAGAGUGU"
      }
    }
  ],
  "modelSeeds": [1],
  "dialect": "alphafold3",
  "version": 1
}
```
