## Supplemental Data 2 for "IRE1 Regulates TOR Signaling via RIDD of *RAPTOR1b* to Coordinate Growth and Stress Adaptation": fold_ire1_raptor1btruncated_mrna_summary_confidences_1.json

```
{
 "chain_iptm": [
  0.14,
  0.14
 ],
 "chain_pair_iptm": [
  [
   0.54,
   0.14
  ],
  [
   0.14,
   0.17
  ]
 ],
 "chain_pair_pae_min": [
  [
   0.76,
   22.47
  ],
  [
   27.39,
   0.82
  ]
 ],
 "chain_ptm": [
  0.54,
  0.17
 ],
 "fraction_disordered": 0.24,
 "has_clash": 0.0,
 "iptm": 0.14,
 "num_recycles": 10.0,
 "ptm": 0.49,
 "ranking_score": 0.33
}
```
