## Supplemental Data 2 for "IRE1 Regulates TOR Signaling via RIDD of *RAPTOR1b* to Coordinate Growth and Stress Adaptation": fold_ire1_raptor1btruncated_mrna_summary_confidences_3.json

```
{
 "chain_iptm": [
  0.12,
  0.12
 ],
 "chain_pair_iptm": [
  [
   0.55,
   0.12
  ],
  [
   0.12,
   0.19
  ]
 ],
 "chain_pair_pae_min": [
  [
   0.76,
   24.41
  ],
  [
   27.04,
   0.82
  ]
 ],
 "chain_ptm": [
  0.55,
  0.19
 ],
 "fraction_disordered": 0.25,
 "has_clash": 0.0,
 "iptm": 0.12,
 "num_recycles": 10.0,
 "ptm": 0.5,
 "ranking_score": 0.32
}
```
