## Supplemental Data 2 for "IRE1 Regulates TOR Signaling via RIDD of *RAPTOR1b* to Coordinate Growth and Stress Adaptation": fold_ire1_raptor1btruncated_mrna_summary_confidences_4.json

```
{
 "chain_iptm": [
  0.13,
  0.13
 ],
 "chain_pair_iptm": [
  [
   0.54,
   0.13
  ],
  [
   0.13,
   0.16
  ]
 ],
 "chain_pair_pae_min": [
  [
   0.76,
   26.25
  ],
  [
   28.74,
   0.82
  ]
 ],
 "chain_ptm": [
  0.54,
  0.16
 ],
 "fraction_disordered": 0.24,
 "has_clash": 0.0,
 "iptm": 0.13,
 "num_recycles": 10.0,
 "ptm": 0.49,
 "ranking_score": 0.32
}
```
