## Supplemental Data 2 for "IRE1 Regulates TOR Signaling via RIDD of *RAPTOR1b* to Coordinate Growth and Stress Adaptation": fullcomparison.vmd

```
#!/usr/local/bin/vmd
# VMD script written by save_state $Revision: 1.48 $
# VMD version: 1.9.4april2024
set viewplist {}
set fixedlist {}
proc vmdrestoremymaterials {} {
  set mlist { Opaque Transparent BrushedMetal Diffuse Ghost Glass1 Glass2 Glass3 Glossy HardPlastic MetallicPastel Steel Translucent Edgy EdgyShiny EdgyGlass Goodsell AOShiny AOChalky AOEdgy BlownGlass GlassBubble RTChrome AOJosh }
  set mymlist [material list]
  foreach mat $mlist {
    if { [lsearch $mymlist $mat] == -1 } { 
      material add $mat
    }
  }
  material change ambient Opaque 0.000000
  material change diffuse Opaque 0.650000
  material change specular Opaque 0.500000
  material change shininess Opaque 0.534000
  material change mirror Opaque 0.000000
  material change opacity Opaque 1.000000
  material change outline Opaque 0.000000
  material change outlinewidth Opaque 0.000000
  material change transmode Opaque 0.000000
  material change ambient Transparent 0.000000
  material change diffuse Transparent 0.650000
  material change specular Transparent 0.500000
  material change shininess Transparent 0.534000
  material change mirror Transparent 0.000000
  material change opacity Transparent 0.300000
  material change outline Transparent 0.000000
  material change outlinewidth Transparent 0.000000
  material change transmode Transparent 0.000000
  material change ambient BrushedMetal 0.080000
  material change diffuse BrushedMetal 0.390000
  material change specular BrushedMetal 0.340000
  material change shininess BrushedMetal 0.150000
  material change mirror BrushedMetal 0.000000
  material change opacity BrushedMetal 1.000000
  material change outline BrushedMetal 0.000000
  material change outlinewidth BrushedMetal 0.000000
  material change transmode BrushedMetal 0.000000
  material change ambient Diffuse 0.000000
  material change diffuse Diffuse 0.620000
  material change specular Diffuse 0.000000
  material change shininess Diffuse 0.530000
  material change mirror Diffuse 0.000000
  material change opacity Diffuse 1.000000
  material change outline Diffuse 0.000000
  material change outlinewidth Diffuse 0.000000
  material change transmode Diffuse 0.000000
  material change ambient Ghost 0.000000
  material change diffuse Ghost 0.000000
  material change specular Ghost 1.000000
  material change shininess Ghost 0.230000
  material change mirror Ghost 0.000000
  material change opacity Ghost 0.100000
  material change outline Ghost 0.000000
  material change outlinewidth Ghost 0.000000
  material change transmode Ghost 0.000000
  material change ambient Glass1 0.000000
  material change diffuse Glass1 0.500000
  material change specular Glass1 0.650000
  material change shininess Glass1 0.530000
  material change mirror Glass1 0.000000
  material change opacity Glass1 0.150000
  material change outline Glass1 0.000000
  material change outlinewidth Glass1 0.000000
  material change transmode Glass1 0.000000
  material change ambient Glass2 0.520000
  material change diffuse Glass2 0.760000
  material change specular Glass2 0.220000
  material change shininess Glass2 0.590000
  material change mirror Glass2 0.000000
  material change opacity Glass2 0.680000
  material change outline Glass2 0.000000
  material change outlinewidth Glass2 0.000000
  material change transmode Glass2 0.000000
  material change ambient Glass3 0.150000
  material change diffuse Glass3 0.250000
  material change specular Glass3 0.750000
  material change shininess Glass3 0.800000
  material change mirror Glass3 0.000000
  material change opacity Glass3 0.500000
  material change outline Glass3 0.000000
  material change outlinewidth Glass3 0.000000
  material change transmode Glass3 0.000000
  material change ambient Glossy 0.000000
  material change diffuse Glossy 0.650000
  material change specular Glossy 1.000000
  material change shininess Glossy 0.880000
  material change mirror Glossy 0.000000
  material change opacity Glossy 1.000000
  material change outline Glossy 0.000000
  material change outlinewidth Glossy 0.000000
  material change transmode Glossy 0.000000
  material change ambient HardPlastic 0.000000
  material change diffuse HardPlastic 0.560000
  material change specular HardPlastic 0.280000
  material change shininess HardPlastic 0.690000
  material change mirror HardPlastic 0.000000
  material change opacity HardPlastic 1.000000
  material change outline HardPlastic 0.000000
  material change outlinewidth HardPlastic 0.000000
  material change transmode HardPlastic 0.000000
  material change ambient MetallicPastel 0.000000
  material change diffuse MetallicPastel 0.260000
  material change specular MetallicPastel 0.550000
  material change shininess MetallicPastel 0.190000
  material change mirror MetallicPastel 0.000000
  material change opacity MetallicPastel 1.000000
  material change outline MetallicPastel 0.000000
  material change outlinewidth MetallicPastel 0.000000
  material change transmode MetallicPastel 0.000000
  material change ambient Steel 0.250000
  material change diffuse Steel 0.000000
  material change specular Steel 0.380000
  material change shininess Steel 0.320000
  material change mirror Steel 0.000000
  material change opacity Steel 1.000000
  material change outline Steel 0.000000
  material change outlinewidth Steel 0.000000
  material change transmode Steel 0.000000
  material change ambient Translucent 0.000000
  material change diffuse Translucent 0.700000
  material change specular Translucent 0.600000
  material change shininess Translucent 0.300000
  material change mirror Translucent 0.000000
  material change opacity Translucent 0.800000
  material change outline Translucent 0.000000
  material change outlinewidth Translucent 0.000000
  material change transmode Translucent 0.000000
  material change ambient Edgy 0.000000
  material change diffuse Edgy 0.660000
  material change specular Edgy 0.000000
  material change shininess Edgy 0.750000
  material change mirror Edgy 0.000000
  material change opacity Edgy 1.000000
  material change outline Edgy 0.620000
  material change outlinewidth Edgy 0.940000
  material change transmode Edgy 0.000000
  material change ambient EdgyShiny 0.000000
  material change diffuse EdgyShiny 0.660000
  material change specular EdgyShiny 0.960000
  material change shininess EdgyShiny 0.750000
  material change mirror EdgyShiny 0.000000
  material change opacity EdgyShiny 1.000000
  material change outline EdgyShiny 0.760000
  material change outlinewidth EdgyShiny 0.940000
  material change transmode EdgyShiny 0.000000
  material change ambient EdgyGlass 0.000000
  material change diffuse EdgyGlass 0.660000
  material change specular EdgyGlass 0.500000
  material change shininess EdgyGlass 0.750000
  material change mirror EdgyGlass 0.000000
  material change opacity EdgyGlass 0.620000
  material change outline EdgyGlass 0.620000
  material change outlinewidth EdgyGlass 0.940000
  material change transmode EdgyGlass 0.000000
  material change ambient Goodsell 0.520000
  material change diffuse Goodsell 1.000000
  material change specular Goodsell 0.000000
  material change shininess Goodsell 0.000000
  material change mirror Goodsell 0.000000
  material change opacity Goodsell 1.000000
  material change outline Goodsell 4.000000
  material change outlinewidth Goodsell 0.900000
  material change transmode Goodsell 0.000000
  material change ambient AOShiny 0.000000
  material change diffuse AOShiny 0.850000
  material change specular AOShiny 0.200000
  material change shininess AOShiny 0.530000
  material change mirror AOShiny 0.000000
  material change opacity AOShiny 1.000000
  material change outline AOShiny 0.000000
  material change outlinewidth AOShiny 0.000000
  material change transmode AOShiny 0.000000
  material change ambient AOChalky 0.000000
  material change diffuse AOChalky 0.850000
  material change specular AOChalky 0.000000
  material change shininess AOChalky 0.530000
  material change mirror AOChalky 0.000000
  material change opacity AOChalky 1.000000
  material change outline AOChalky 0.000000
  material change outlinewidth AOChalky 0.000000
  material change transmode AOChalky 0.000000
  material change ambient AOEdgy 0.000000
  material change diffuse AOEdgy 0.900000
  material change specular AOEdgy 0.200000
  material change shininess AOEdgy 0.530000
  material change mirror AOEdgy 0.000000
  material change opacity AOEdgy 1.000000
  material change outline AOEdgy 0.620000
  material change outlinewidth AOEdgy 0.930000
  material change transmode AOEdgy 0.000000
  material change ambient BlownGlass 0.040000
  material change diffuse BlownGlass 0.340000
  material change specular BlownGlass 1.000000
  material change shininess BlownGlass 1.000000
  material change mirror BlownGlass 0.000000
  material change opacity BlownGlass 0.100000
  material change outline BlownGlass 0.000000
  material change outlinewidth BlownGlass 0.000000
  material change transmode BlownGlass 1.000000
  material change ambient GlassBubble 0.250000
  material change diffuse GlassBubble 0.340000
  material change specular GlassBubble 1.000000
  material change shininess GlassBubble 1.000000
  material change mirror GlassBubble 0.000000
  material change opacity GlassBubble 0.040000
  material change outline GlassBubble 0.000000
  material change outlinewidth GlassBubble 0.000000
  material change transmode GlassBubble 1.000000
  material change ambient RTChrome 0.000000
  material change diffuse RTChrome 0.650000
  material change specular RTChrome 0.500000
  material change shininess RTChrome 0.530000
  material change mirror RTChrome 0.700000
  material change opacity RTChrome 1.000000
  material change outline RTChrome 0.000000
  material change outlinewidth RTChrome 0.000000
  material change transmode RTChrome 0.000000
  material change ambient AOJosh 0.000000
  material change diffuse AOJosh 0.850000
  material change specular AOJosh 0.000000
  material change shininess AOJosh 0.530000
  material change mirror AOJosh 0.000000
  material change opacity AOJosh 1.000000
  material change outline AOJosh 0.600000
  material change outlinewidth AOJosh 0.400000
  material change transmode AOJosh 0.000000
}
vmdrestoremymaterials
# Atom selection macros
atomselect macro at {resname ADE A THY T}
atomselect macro acidic {resname ASP GLU}
atomselect macro cyclic {resname HIS PHE PRO TRP TYR}
atomselect macro acyclic {protein and not cyclic}
atomselect macro aliphatic {resname ALA GLY ILE LEU VAL}
atomselect macro alpha {protein and name CA}
atomselect macro amino protein
atomselect macro aromatic {resname HIS PHE TRP TYR}
atomselect macro basic {resname ARG HIS LYS HSP}
atomselect macro bonded {numbonds > 0}
atomselect macro buried {resname ALA LEU VAL ILE PHE CYS MET TRP}
atomselect macro cg {resname CYT C GUA G}
atomselect macro charged {basic or acidic}
atomselect macro hetero {not (protein or nucleic)}
atomselect macro hydrophobic {resname ALA LEU VAL ILE PRO PHE MET TRP}
atomselect macro small {resname ALA GLY SER}
atomselect macro medium {resname VAL THR ASP ASN PRO CYS ASX PCA HYP}
atomselect macro large {protein and not (small or medium)}
atomselect macro neutral {resname VAL PHE GLN TYR HIS CYS MET TRP ASX GLX PCA HYP}
atomselect macro polar {protein and not hydrophobic}
atomselect macro purine {resname ADE A GUA G}
atomselect macro pyrimidine {resname CYT C THY T URA U}
atomselect macro surface {protein and not buried}
atomselect macro lipid {resname DLPE DMPC DPPC GPC LPPC PALM PC PGCL POPC POPE}
atomselect macro lipids lipid
atomselect macro ion {resname AL BA CA CAL CD CES CLA CL CO CS CU CU1 CUA HG IN IOD K LIT MG MN3 MO3 MO4 MO5 MO6 NA NAW OC7 PB POT PT RB SOD TB TL WO4 YB ZN ZN1 ZN2}
atomselect macro ions ion
atomselect macro sugar {resname AGLC}
atomselect macro solvent {not (protein or sugar or nucleic or lipid)}
atomselect macro glycan {resname NAG BGLN FUC AFUC MAN AMAN BMA BMAN}
atomselect macro carbon {name "C.*" and not ion}
atomselect macro hydrogen {name "[0-9]?H.*"}
atomselect macro nitrogen {name "N.*"}
atomselect macro oxygen {name "O.*"}
atomselect macro sulfur {name "S.*" and not ion}
atomselect macro noh {not hydrogen}
atomselect macro heme {resname HEM HEME}
atomselect macro conformationall {altloc ""}
atomselect macro conformationA {altloc "" or altloc "A"}
atomselect macro conformationB {altloc "" or altloc "B"}
atomselect macro conformationC {altloc "" or altloc "C"}
atomselect macro conformationD {altloc "" or altloc "D"}
atomselect macro conformationE {altloc "" or altloc "E"}
atomselect macro conformationF {altloc "" or altloc "F"}
atomselect macro drude {type DRUD or type LP}
atomselect macro unparametrized beta<1
atomselect macro addedmolefacture {occupancy 0.8}
atomselect macro qwikmd_protein {(not name QWIKMDDELETE and protein)}
atomselect macro qwikmd_nucleic {(not name QWIKMDDELETE and nucleic)}
atomselect macro qwikmd_glycan {(not name QWIKMDDELETE and glycan)}
atomselect macro qwikmd_lipid {(not name QWIKMDDELETE and lipid)}
atomselect macro qwikmd_hetero {(not name QWIKMDDELETE and hetero and not qwikmd_protein and not qwikmd_lipid and not qwikmd_nucleic and not qwikmd_glycan and not water)}
# Display settings
display eyesep       0.070000
display focallength  2.000000
display height       6.000000
display distance     -2.000000
display projection   Orthographic
display nearclip set 0.500000
display farclip  set 10.000000
display depthcue   off
display cuestart   0.500000
display cueend     10.000000
display cuestart   0.500000
display cueend     10.000000
display cuedensity 0.320000
display cuemode    Exp2
display shadows on
display ambientocclusion on
display aoambient 0.800000
display aodirect 0.300000
display dof off
display dof_fnumber 64.000000
display dof_focaldist 0.700000
mol new fullmut/seed-3_sample-1/fullmut_seed-3_sample-1_model.cif type pdbx first 0 last -1 step 1 filebonds 1 autobonds 1 waitfor all
mol addfile fullmut/seed-1_sample-0/fullmut_seed-1_sample-0_model.cif type pdbx first 0 last -1 step 1 filebonds 1 autobonds 1 waitfor all
mol addfile fullmut/seed-2_sample-2/fullmut_seed-2_sample-2_model.cif type pdbx first 0 last -1 step 1 filebonds 1 autobonds 1 waitfor all
mol addfile fullmut/seed-1_sample-4/fullmut_seed-1_sample-4_model.cif type pdbx first 0 last -1 step 1 filebonds 1 autobonds 1 waitfor all
mol addfile fullmut/seed-3_sample-2/fullmut_seed-3_sample-2_model.cif type pdbx first 0 last -1 step 1 filebonds 1 autobonds 1 waitfor all
mol addfile fullmut/seed-2_sample-1/fullmut_seed-2_sample-1_model.cif type pdbx first 0 last -1 step 1 filebonds 1 autobonds 1 waitfor all
mol addfile fullmut/seed-1_sample-3/fullmut_seed-1_sample-3_model.cif type pdbx first 0 last -1 step 1 filebonds 1 autobonds 1 waitfor all
mol addfile fullmut/seed-1_sample-1/fullmut_seed-1_sample-1_model.cif type pdbx first 0 last -1 step 1 filebonds 1 autobonds 1 waitfor all
mol addfile fullmut/seed-2_sample-3/fullmut_seed-2_sample-3_model.cif type pdbx first 0 last -1 step 1 filebonds 1 autobonds 1 waitfor all
mol addfile fullmut/seed-3_sample-0/fullmut_seed-3_sample-0_model.cif type pdbx first 0 last -1 step 1 filebonds 1 autobonds 1 waitfor all
mol addfile fullmut/seed-2_sample-4/fullmut_seed-2_sample-4_model.cif type pdbx first 0 last -1 step 1 filebonds 1 autobonds 1 waitfor all
mol addfile fullmut/seed-2_sample-0/fullmut_seed-2_sample-0_model.cif type pdbx first 0 last -1 step 1 filebonds 1 autobonds 1 waitfor all
mol addfile fullmut/seed-1_sample-2/fullmut_seed-1_sample-2_model.cif type pdbx first 0 last -1 step 1 filebonds 1 autobonds 1 waitfor all
mol addfile fullmut/seed-3_sample-3/fullmut_seed-3_sample-3_model.cif type pdbx first 0 last -1 step 1 filebonds 1 autobonds 1 waitfor all
mol addfile fullmut/seed-3_sample-4/fullmut_seed-3_sample-4_model.cif type pdbx first 0 last -1 step 1 filebonds 1 autobonds 1 waitfor all
mol delrep 0 top
mol representation VDW 1.000000 12.000000
mol color Name
mol selection {protein and resid 826}
mol material Opaque
mol addrep top
mol selupdate 0 top 0
mol colupdate 0 top 0
mol scaleminmax top 0 0.000000 0.000000
mol smoothrep top 0 0
mol drawframes top 0 {now}
mol clipplane center 0 0 top {0.0 0.0 0.0}
mol clipplane color  0 0 top {0.5 0.5 0.5 }
mol clipplane normal 0 0 top {0.0 0.0 1.0}
mol clipplane status 0 0 top {0}
mol clipplane center 1 0 top {0.0 0.0 0.0}
mol clipplane color  1 0 top {0.5 0.5 0.5 }
mol clipplane normal 1 0 top {0.0 0.0 1.0}
mol clipplane status 1 0 top {0}
mol clipplane center 2 0 top {0.0 0.0 0.0}
mol clipplane color  2 0 top {0.5 0.5 0.5 }
mol clipplane normal 2 0 top {0.0 0.0 1.0}
mol clipplane status 2 0 top {0}
mol clipplane center 3 0 top {0.0 0.0 0.0}
mol clipplane color  3 0 top {0.5 0.5 0.5 }
mol clipplane normal 3 0 top {0.0 0.0 1.0}
mol clipplane status 3 0 top {0}
mol clipplane center 4 0 top {0.0 0.0 0.0}
mol clipplane color  4 0 top {0.5 0.5 0.5 }
mol clipplane normal 4 0 top {0.0 0.0 1.0}
mol clipplane status 4 0 top {0}
mol clipplane center 5 0 top {0.0 0.0 0.0}
mol clipplane color  5 0 top {0.5 0.5 0.5 }
mol clipplane normal 5 0 top {0.0 0.0 1.0}
mol clipplane status 5 0 top {0}
mol representation VDW 1.000000 12.000000
mol color Name
mol selection {nucleic and sequence CGGCGGAU}
mol material Opaque
mol addrep top
mol selupdate 1 top 0
mol colupdate 1 top 0
mol scaleminmax top 1 0.000000 0.000000
mol smoothrep top 1 0
mol drawframes top 1 {now}
mol clipplane center 0 1 top {0.0 0.0 0.0}
mol clipplane color  0 1 top {0.5 0.5 0.5 }
mol clipplane normal 0 1 top {0.0 0.0 1.0}
mol clipplane status 0 1 top {0}
mol clipplane center 1 1 top {0.0 0.0 0.0}
mol clipplane color  1 1 top {0.5 0.5 0.5 }
mol clipplane normal 1 1 top {0.0 0.0 1.0}
mol clipplane status 1 1 top {0}
mol clipplane center 2 1 top {0.0 0.0 0.0}
mol clipplane color  2 1 top {0.5 0.5 0.5 }
mol clipplane normal 2 1 top {0.0 0.0 1.0}
mol clipplane status 2 1 top {0}
mol clipplane center 3 1 top {0.0 0.0 0.0}
mol clipplane color  3 1 top {0.5 0.5 0.5 }
mol clipplane normal 3 1 top {0.0 0.0 1.0}
mol clipplane status 3 1 top {0}
mol clipplane center 4 1 top {0.0 0.0 0.0}
mol clipplane color  4 1 top {0.5 0.5 0.5 }
mol clipplane normal 4 1 top {0.0 0.0 1.0}
mol clipplane status 4 1 top {0}
mol clipplane center 5 1 top {0.0 0.0 0.0}
mol clipplane color  5 1 top {0.5 0.5 0.5 }
mol clipplane normal 5 1 top {0.0 0.0 1.0}
mol clipplane status 5 1 top {0}
mol representation Licorice 0.300000 12.000000 12.000000
mol color Name
mol selection {nucleic}
mol material Opaque
mol addrep top
mol selupdate 2 top 0
mol colupdate 2 top 0
mol scaleminmax top 2 0.000000 0.000000
mol smoothrep top 2 0
mol drawframes top 2 {now}
mol clipplane center 0 2 top {0.0 0.0 0.0}
mol clipplane color  0 2 top {0.5 0.5 0.5 }
mol clipplane normal 0 2 top {0.0 0.0 1.0}
mol clipplane status 0 2 top {0}
mol clipplane center 1 2 top {0.0 0.0 0.0}
mol clipplane color  1 2 top {0.5 0.5 0.5 }
mol clipplane normal 1 2 top {0.0 0.0 1.0}
mol clipplane status 1 2 top {0}
mol clipplane center 2 2 top {0.0 0.0 0.0}
mol clipplane color  2 2 top {0.5 0.5 0.5 }
mol clipplane normal 2 2 top {0.0 0.0 1.0}
mol clipplane status 2 2 top {0}
mol clipplane center 3 2 top {0.0 0.0 0.0}
mol clipplane color  3 2 top {0.5 0.5 0.5 }
mol clipplane normal 3 2 top {0.0 0.0 1.0}
mol clipplane status 3 2 top {0}
mol clipplane center 4 2 top {0.0 0.0 0.0}
mol clipplane color  4 2 top {0.5 0.5 0.5 }
mol clipplane normal 4 2 top {0.0 0.0 1.0}
mol clipplane status 4 2 top {0}
mol clipplane center 5 2 top {0.0 0.0 0.0}
mol clipplane color  5 2 top {0.5 0.5 0.5 }
mol clipplane normal 5 2 top {0.0 0.0 1.0}
mol clipplane status 5 2 top {0}
mol representation Licorice 0.300000 12.000000 12.000000
mol color Name
mol selection {protein and resid 751 to 9000}
mol material Opaque
mol addrep top
mol selupdate 3 top 0
mol colupdate 3 top 0
mol scaleminmax top 3 0.000000 0.000000
mol smoothrep top 3 0
mol drawframes top 3 {now}
mol clipplane center 0 3 top {0.0 0.0 0.0}
mol clipplane color  0 3 top {0.5 0.5 0.5 }
mol clipplane normal 0 3 top {0.0 0.0 1.0}
mol clipplane status 0 3 top {0}
mol clipplane center 1 3 top {0.0 0.0 0.0}
mol clipplane color  1 3 top {0.5 0.5 0.5 }
mol clipplane normal 1 3 top {0.0 0.0 1.0}
mol clipplane status 1 3 top {0}
mol clipplane center 2 3 top {0.0 0.0 0.0}
mol clipplane color  2 3 top {0.5 0.5 0.5 }
mol clipplane normal 2 3 top {0.0 0.0 1.0}
mol clipplane status 2 3 top {0}
mol clipplane center 3 3 top {0.0 0.0 0.0}
mol clipplane color  3 3 top {0.5 0.5 0.5 }
mol clipplane normal 3 3 top {0.0 0.0 1.0}
mol clipplane status 3 3 top {0}
mol clipplane center 4 3 top {0.0 0.0 0.0}
mol clipplane color  4 3 top {0.5 0.5 0.5 }
mol clipplane normal 4 3 top {0.0 0.0 1.0}
mol clipplane status 4 3 top {0}
mol clipplane center 5 3 top {0.0 0.0 0.0}
mol clipplane color  5 3 top {0.5 0.5 0.5 }
mol clipplane normal 5 3 top {0.0 0.0 1.0}
mol clipplane status 5 3 top {0}
mol representation NewCartoon 0.300000 10.000000 4.100000 0
mol color Chain
mol selection {protein and resid 751 to 9000}
mol material Opaque
mol addrep top
mol selupdate 4 top 0
mol colupdate 4 top 0
mol scaleminmax top 4 0.000000 0.000000
mol smoothrep top 4 0
mol drawframes top 4 {now}
mol clipplane center 0 4 top {0.0 0.0 0.0}
mol clipplane color  0 4 top {0.5 0.5 0.5 }
mol clipplane normal 0 4 top {0.0 0.0 1.0}
mol clipplane status 0 4 top {0}
mol clipplane center 1 4 top {0.0 0.0 0.0}
mol clipplane color  1 4 top {0.5 0.5 0.5 }
mol clipplane normal 1 4 top {0.0 0.0 1.0}
mol clipplane status 1 4 top {0}
mol clipplane center 2 4 top {0.0 0.0 0.0}
mol clipplane color  2 4 top {0.5 0.5 0.5 }
mol clipplane normal 2 4 top {0.0 0.0 1.0}
mol clipplane status 2 4 top {0}
mol clipplane center 3 4 top {0.0 0.0 0.0}
mol clipplane color  3 4 top {0.5 0.5 0.5 }
mol clipplane normal 3 4 top {0.0 0.0 1.0}
mol clipplane status 3 4 top {0}
mol clipplane center 4 4 top {0.0 0.0 0.0}
mol clipplane color  4 4 top {0.5 0.5 0.5 }
mol clipplane normal 4 4 top {0.0 0.0 1.0}
mol clipplane status 4 4 top {0}
mol clipplane center 5 4 top {0.0 0.0 0.0}
mol clipplane color  5 4 top {0.5 0.5 0.5 }
mol clipplane normal 5 4 top {0.0 0.0 1.0}
mol clipplane status 5 4 top {0}
mol rename top fullmut
molinfo top set drawn 0
set viewpoints([molinfo top]) {{{1 0 0 5.65276} {0 1 0 52.9711} {0 0 1 16.4197} {0 0 0 1}} {{-0.656915 -0.751187 0.0639507 0} {-0.0700466 -0.0236439 -0.997223 0} {0.750645 -0.659599 -0.0370953 0} {0 0 0 1}} {{0.0446944 0 0 0} {0 0.0446944 0 0} {0 0 0.0446944 0} {0 0 0 1}} {{1 0 0 0} {0 1 0 0} {0 0 1 0} {0 0 0 1}}}
lappend viewplist [molinfo top]
# done with molecule 0
mol new fullwt/seed-2_sample-4/fullwt_seed-2_sample-4_model.cif type pdbx first 0 last -1 step 1 filebonds 1 autobonds 1 waitfor all
mol addfile fullwt/seed-1_sample-1/fullwt_seed-1_sample-1_model.cif type pdbx first 0 last -1 step 1 filebonds 1 autobonds 1 waitfor all
mol addfile fullwt/seed-2_sample-3/fullwt_seed-2_sample-3_model.cif type pdbx first 0 last -1 step 1 filebonds 1 autobonds 1 waitfor all
mol addfile fullwt/seed-3_sample-0/fullwt_seed-3_sample-0_model.cif type pdbx first 0 last -1 step 1 filebonds 1 autobonds 1 waitfor all
mol addfile fullwt/seed-3_sample-4/fullwt_seed-3_sample-4_model.cif type pdbx first 0 last -1 step 1 filebonds 1 autobonds 1 waitfor all
mol addfile fullwt/seed-2_sample-0/fullwt_seed-2_sample-0_model.cif type pdbx first 0 last -1 step 1 filebonds 1 autobonds 1 waitfor all
mol addfile fullwt/seed-1_sample-2/fullwt_seed-1_sample-2_model.cif type pdbx first 0 last -1 step 1 filebonds 1 autobonds 1 waitfor all
mol addfile fullwt/seed-3_sample-3/fullwt_seed-3_sample-3_model.cif type pdbx first 0 last -1 step 1 filebonds 1 autobonds 1 waitfor all
mol addfile fullwt/seed-3_sample-1/fullwt_seed-3_sample-1_model.cif type pdbx first 0 last -1 step 1 filebonds 1 autobonds 1 waitfor all
mol addfile fullwt/seed-1_sample-0/fullwt_seed-1_sample-0_model.cif type pdbx first 0 last -1 step 1 filebonds 1 autobonds 1 waitfor all
mol addfile fullwt/seed-2_sample-2/fullwt_seed-2_sample-2_model.cif type pdbx first 0 last -1 step 1 filebonds 1 autobonds 1 waitfor all
mol addfile fullwt/seed-3_sample-2/fullwt_seed-3_sample-2_model.cif type pdbx first 0 last -1 step 1 filebonds 1 autobonds 1 waitfor all
mol addfile fullwt/seed-2_sample-1/fullwt_seed-2_sample-1_model.cif type pdbx first 0 last -1 step 1 filebonds 1 autobonds 1 waitfor all
mol addfile fullwt/seed-1_sample-3/fullwt_seed-1_sample-3_model.cif type pdbx first 0 last -1 step 1 filebonds 1 autobonds 1 waitfor all
mol addfile fullwt/seed-1_sample-4/fullwt_seed-1_sample-4_model.cif type pdbx first 0 last -1 step 1 filebonds 1 autobonds 1 waitfor all
mol delrep 0 top
mol representation VDW 1.000000 12.000000
mol color Name
mol selection {protein and resid 826}
mol material Opaque
mol addrep top
mol selupdate 0 top 0
mol colupdate 0 top 0
mol scaleminmax top 0 0.000000 0.000000
mol smoothrep top 0 0
mol drawframes top 0 {now}
mol clipplane center 0 0 top {0.0 0.0 0.0}
mol clipplane color  0 0 top {0.5 0.5 0.5 }
mol clipplane normal 0 0 top {0.0 0.0 1.0}
mol clipplane status 0 0 top {0}
mol clipplane center 1 0 top {0.0 0.0 0.0}
mol clipplane color  1 0 top {0.5 0.5 0.5 }
mol clipplane normal 1 0 top {0.0 0.0 1.0}
mol clipplane status 1 0 top {0}
mol clipplane center 2 0 top {0.0 0.0 0.0}
mol clipplane color  2 0 top {0.5 0.5 0.5 }
mol clipplane normal 2 0 top {0.0 0.0 1.0}
mol clipplane status 2 0 top {0}
mol clipplane center 3 0 top {0.0 0.0 0.0}
mol clipplane color  3 0 top {0.5 0.5 0.5 }
mol clipplane normal 3 0 top {0.0 0.0 1.0}
mol clipplane status 3 0 top {0}
mol clipplane center 4 0 top {0.0 0.0 0.0}
mol clipplane color  4 0 top {0.5 0.5 0.5 }
mol clipplane normal 4 0 top {0.0 0.0 1.0}
mol clipplane status 4 0 top {0}
mol clipplane center 5 0 top {0.0 0.0 0.0}
mol clipplane color  5 0 top {0.5 0.5 0.5 }
mol clipplane normal 5 0 top {0.0 0.0 1.0}
mol clipplane status 5 0 top {0}
mol representation VDW 1.000000 12.000000
mol color Name
mol selection {nucleic and sequence CUGCAGAC}
mol material Opaque
mol addrep top
mol selupdate 1 top 0
mol colupdate 1 top 0
mol scaleminmax top 1 0.000000 0.000000
mol smoothrep top 1 0
mol drawframes top 1 {now}
mol clipplane center 0 1 top {0.0 0.0 0.0}
mol clipplane color  0 1 top {0.5 0.5 0.5 }
mol clipplane normal 0 1 top {0.0 0.0 1.0}
mol clipplane status 0 1 top {0}
mol clipplane center 1 1 top {0.0 0.0 0.0}
mol clipplane color  1 1 top {0.5 0.5 0.5 }
mol clipplane normal 1 1 top {0.0 0.0 1.0}
mol clipplane status 1 1 top {0}
mol clipplane center 2 1 top {0.0 0.0 0.0}
mol clipplane color  2 1 top {0.5 0.5 0.5 }
mol clipplane normal 2 1 top {0.0 0.0 1.0}
mol clipplane status 2 1 top {0}
mol clipplane center 3 1 top {0.0 0.0 0.0}
mol clipplane color  3 1 top {0.5 0.5 0.5 }
mol clipplane normal 3 1 top {0.0 0.0 1.0}
mol clipplane status 3 1 top {0}
mol clipplane center 4 1 top {0.0 0.0 0.0}
mol clipplane color  4 1 top {0.5 0.5 0.5 }
mol clipplane normal 4 1 top {0.0 0.0 1.0}
mol clipplane status 4 1 top {0}
mol clipplane center 5 1 top {0.0 0.0 0.0}
mol clipplane color  5 1 top {0.5 0.5 0.5 }
mol clipplane normal 5 1 top {0.0 0.0 1.0}
mol clipplane status 5 1 top {0}
mol representation Licorice 0.300000 12.000000 12.000000
mol color Name
mol selection {nucleic}
mol material Opaque
mol addrep top
mol selupdate 2 top 0
mol colupdate 2 top 0
mol scaleminmax top 2 0.000000 0.000000
mol smoothrep top 2 0
mol drawframes top 2 {now}
mol clipplane center 0 2 top {0.0 0.0 0.0}
mol clipplane color  0 2 top {0.5 0.5 0.5 }
mol clipplane normal 0 2 top {0.0 0.0 1.0}
mol clipplane status 0 2 top {0}
mol clipplane center 1 2 top {0.0 0.0 0.0}
mol clipplane color  1 2 top {0.5 0.5 0.5 }
mol clipplane normal 1 2 top {0.0 0.0 1.0}
mol clipplane status 1 2 top {0}
mol clipplane center 2 2 top {0.0 0.0 0.0}
mol clipplane color  2 2 top {0.5 0.5 0.5 }
mol clipplane normal 2 2 top {0.0 0.0 1.0}
mol clipplane status 2 2 top {0}
mol clipplane center 3 2 top {0.0 0.0 0.0}
mol clipplane color  3 2 top {0.5 0.5 0.5 }
mol clipplane normal 3 2 top {0.0 0.0 1.0}
mol clipplane status 3 2 top {0}
mol clipplane center 4 2 top {0.0 0.0 0.0}
mol clipplane color  4 2 top {0.5 0.5 0.5 }
mol clipplane normal 4 2 top {0.0 0.0 1.0}
mol clipplane status 4 2 top {0}
mol clipplane center 5 2 top {0.0 0.0 0.0}
mol clipplane color  5 2 top {0.5 0.5 0.5 }
mol clipplane normal 5 2 top {0.0 0.0 1.0}
mol clipplane status 5 2 top {0}
mol representation Licorice 0.300000 12.000000 12.000000
mol color Name
mol selection {protein and resid 751 to 9000}
mol material Opaque
mol addrep top
mol selupdate 3 top 0
mol colupdate 3 top 0
mol scaleminmax top 3 0.000000 0.000000
mol smoothrep top 3 0
mol drawframes top 3 {now}
mol clipplane center 0 3 top {0.0 0.0 0.0}
mol clipplane color  0 3 top {0.5 0.5 0.5 }
mol clipplane normal 0 3 top {0.0 0.0 1.0}
mol clipplane status 0 3 top {0}
mol clipplane center 1 3 top {0.0 0.0 0.0}
mol clipplane color  1 3 top {0.5 0.5 0.5 }
mol clipplane normal 1 3 top {0.0 0.0 1.0}
mol clipplane status 1 3 top {0}
mol clipplane center 2 3 top {0.0 0.0 0.0}
mol clipplane color  2 3 top {0.5 0.5 0.5 }
mol clipplane normal 2 3 top {0.0 0.0 1.0}
mol clipplane status 2 3 top {0}
mol clipplane center 3 3 top {0.0 0.0 0.0}
mol clipplane color  3 3 top {0.5 0.5 0.5 }
mol clipplane normal 3 3 top {0.0 0.0 1.0}
mol clipplane status 3 3 top {0}
mol clipplane center 4 3 top {0.0 0.0 0.0}
mol clipplane color  4 3 top {0.5 0.5 0.5 }
mol clipplane normal 4 3 top {0.0 0.0 1.0}
mol clipplane status 4 3 top {0}
mol clipplane center 5 3 top {0.0 0.0 0.0}
mol clipplane color  5 3 top {0.5 0.5 0.5 }
mol clipplane normal 5 3 top {0.0 0.0 1.0}
mol clipplane status 5 3 top {0}
mol representation NewCartoon 0.300000 10.000000 4.100000 0
mol color Chain
mol selection {protein and resid 751 to 9000}
mol material Opaque
mol addrep top
mol selupdate 4 top 0
mol colupdate 4 top 0
mol scaleminmax top 4 0.000000 0.000000
mol smoothrep top 4 0
mol drawframes top 4 {now}
mol clipplane center 0 4 top {0.0 0.0 0.0}
mol clipplane color  0 4 top {0.5 0.5 0.5 }
mol clipplane normal 0 4 top {0.0 0.0 1.0}
mol clipplane status 0 4 top {0}
mol clipplane center 1 4 top {0.0 0.0 0.0}
mol clipplane color  1 4 top {0.5 0.5 0.5 }
mol clipplane normal 1 4 top {0.0 0.0 1.0}
mol clipplane status 1 4 top {0}
mol clipplane center 2 4 top {0.0 0.0 0.0}
mol clipplane color  2 4 top {0.5 0.5 0.5 }
mol clipplane normal 2 4 top {0.0 0.0 1.0}
mol clipplane status 2 4 top {0}
mol clipplane center 3 4 top {0.0 0.0 0.0}
mol clipplane color  3 4 top {0.5 0.5 0.5 }
mol clipplane normal 3 4 top {0.0 0.0 1.0}
mol clipplane status 3 4 top {0}
mol clipplane center 4 4 top {0.0 0.0 0.0}
mol clipplane color  4 4 top {0.5 0.5 0.5 }
mol clipplane normal 4 4 top {0.0 0.0 1.0}
mol clipplane status 4 4 top {0}
mol clipplane center 5 4 top {0.0 0.0 0.0}
mol clipplane color  5 4 top {0.5 0.5 0.5 }
mol clipplane normal 5 4 top {0.0 0.0 1.0}
mol clipplane status 5 4 top {0}
mol rename top fullwt
set viewpoints([molinfo top]) {{{1 0 0 5.65276} {0 1 0 52.9711} {0 0 1 16.4197} {0 0 0 1}} {{-0.656915 -0.751187 0.0639507 0} {-0.0700466 -0.0236439 -0.997223 0} {0.750645 -0.659599 -0.0370953 0} {0 0 0 1}} {{0.0446944 0 0 0} {0 0.0446944 0 0} {0 0 0.0446944 0} {0 0 0 1}} {{1 0 0 0} {0 1 0 0} {0 0 1 0} {0 0 0 1}}}
lappend viewplist [molinfo top]
set topmol [molinfo top]
# done with molecule 1
foreach v $viewplist {
  molinfo $v set {center_matrix rotate_matrix scale_matrix global_matrix} $viewpoints($v)
}
foreach v $fixedlist {
  molinfo $v set fixed 1
}
unset viewplist
unset fixedlist
mol top $topmol
unset topmol
proc vmdrestoremycolors {} {
color scale colors RWB {1.0 0.0 0.0} {1.0 1.0 1.0} {0.0 0.0 1.0}
color scale colors BWR {0.0 0.0 1.0} {1.0 1.0 1.0} {1.0 0.0 0.0}
color scale colors RGryB {1.0 0.0 0.0} {0.5 0.5 0.5} {0.0 0.0 1.0}
color scale colors BGryR {0.0 0.0 1.0} {0.5 0.5 0.5} {1.0 0.0 0.0}
color scale colors RGB {1.0 0.0 0.0} {0.0 1.0 0.0} {0.0 0.0 1.0}
color scale colors BGR {0.0 0.0 1.0} {0.0 1.0 0.0} {1.0 0.0 0.0}
color scale colors RWG {1.0 0.0 0.0} {1.0 1.0 1.0} {0.0 1.0 0.0}
color scale colors GWR {0.0 1.0 0.0} {1.0 1.0 1.0} {1.0 0.0 0.0}
color scale colors GWB {0.0 1.0 0.0} {1.0 1.0 1.0} {0.0 0.0 1.0}
color scale colors BWG {0.0 0.0 1.0} {1.0 1.0 1.0} {0.0 1.0 0.0}
color scale colors BlkW {0.0 0.0 0.0} {0.5 0.5 0.5} {1.0 1.0 1.0}
color scale colors WBlk {1.0 1.0 1.0} {0.5 0.5 0.5} {0.0 0.0 0.0}
color scale colors cividis {0.0 0.0 0.0} {0.0 0.0 0.0} {0.0 0.0 0.0}
color scale colors viridis {0.0 0.0 0.0} {0.0 0.0 0.0} {0.0 0.0 0.0}
color scale colors magma {0.0 0.0 0.0} {0.0 0.0 0.0} {0.0 0.0 0.0}
color scale colors plasma {0.0 0.0 0.0} {0.0 0.0 0.0} {0.0 0.0 0.0}
color scale colors inferno {0.0 0.0 0.0} {0.0 0.0 0.0} {0.0 0.0 0.0}
color scale colors CET_L3 {0.0 0.0 0.0} {0.0 0.0 0.0} {0.0 0.0 0.0}
color scale colors CET_L8 {0.0 0.0 0.0} {0.0 0.0 0.0} {0.0 0.0 0.0}
color scale colors CET_L9 {0.0 0.0 0.0} {0.0 0.0 0.0} {0.0 0.0 0.0}
color scale colors CET_L16 {0.0 0.0 0.0} {0.0 0.0 0.0} {0.0 0.0 0.0}
color scale colors CET_L17 {0.0 0.0 0.0} {0.0 0.0 0.0} {0.0 0.0 0.0}
color scale colors CET_L18 {0.0 0.0 0.0} {0.0 0.0 0.0} {0.0 0.0 0.0}
color scale colors CET_L19 {0.0 0.0 0.0} {0.0 0.0 0.0} {0.0 0.0 0.0}
color scale colors CET_L20 {0.0 0.0 0.0} {0.0 0.0 0.0} {0.0 0.0 0.0}
color scale colors CET_C2 {0.0 0.0 0.0} {0.0 0.0 0.0} {0.0 0.0 0.0}
color scale colors CET_C4 {0.0 0.0 0.0} {0.0 0.0 0.0} {0.0 0.0 0.0}
color scale colors CET_C6 {0.0 0.0 0.0} {0.0 0.0 0.0} {0.0 0.0 0.0}
color scale colors CET_C7 {0.0 0.0 0.0} {0.0 0.0 0.0} {0.0 0.0 0.0}
color scale colors CET_I1 {0.0 0.0 0.0} {0.0 0.0 0.0} {0.0 0.0 0.0}
color scale colors CET_I2 {0.0 0.0 0.0} {0.0 0.0 0.0} {0.0 0.0 0.0}
color scale colors CET_I3 {0.0 0.0 0.0} {0.0 0.0 0.0} {0.0 0.0 0.0}
color scale colors CET_D11 {0.0 0.0 0.0} {0.0 0.0 0.0} {0.0 0.0 0.0}
color scale colors CET_D12 {0.0 0.0 0.0} {0.0 0.0 0.0} {0.0 0.0 0.0}
color scale colors turbo {0.0 0.0 0.0} {0.0 0.0 0.0} {0.0 0.0 0.0}
color scale colors CET_R2 {0.0 0.0 0.0} {0.0 0.0 0.0} {0.0 0.0 0.0}
  color scale method RWB
  set colorcmds {
    {color Display {Background} white}
    {color Display {BackgroundTop} black}
    {color Display {BackgroundBot} blue2}
    {color Display {FPS} white}
    {color Name {C} silver}
    {color Name {LPA} green}
    {color Name {LPB} green}
    {color Type {LP} green}
    {color Type {DRUD} pink}
    {color Element {X} cyan}
    {color Element {Ac} ochre}
    {color Element {Ag} ochre}
    {color Element {Al} ochre}
    {color Element {Am} ochre}
    {color Element {Ar} ochre}
    {color Element {As} ochre}
    {color Element {At} ochre}
    {color Element {Au} ochre}
    {color Element {B} ochre}
    {color Element {Ba} ochre}
    {color Element {Be} ochre}
    {color Element {Bh} ochre}
    {color Element {Bi} ochre}
    {color Element {Bk} ochre}
    {color Element {Br} ochre}
    {color Element {Ca} ochre}
    {color Element {Cd} ochre}
    {color Element {Ce} ochre}
    {color Element {Cf} ochre}
    {color Element {Cl} ochre}
    {color Element {Cm} ochre}
    {color Element {Co} ochre}
    {color Element {Cr} ochre}
    {color Element {Cs} ochre}
    {color Element {Cu} ochre}
    {color Element {Db} ochre}
    {color Element {Ds} ochre}
    {color Element {Dy} ochre}
    {color Element {Er} ochre}
    {color Element {Es} ochre}
    {color Element {Eu} ochre}
    {color Element {F} ochre}
    {color Element {Fe} ochre}
    {color Element {Fm} ochre}
    {color Element {Fr} ochre}
    {color Element {Ga} ochre}
    {color Element {Gd} ochre}
    {color Element {Ge} ochre}
    {color Element {He} ochre}
    {color Element {Hf} ochre}
    {color Element {Hg} ochre}
    {color Element {Ho} ochre}
    {color Element {Hs} ochre}
    {color Element {I} ochre}
    {color Element {In} ochre}
    {color Element {Ir} ochre}
    {color Element {K} ochre}
    {color Element {Kr} ochre}
    {color Element {La} ochre}
    {color Element {Li} ochre}
    {color Element {Lr} ochre}
    {color Element {Lu} ochre}
    {color Element {Md} ochre}
    {color Element {Mg} ochre}
    {color Element {Mn} ochre}
    {color Element {Mo} ochre}
    {color Element {Mt} ochre}
    {color Element {Na} ochre}
    {color Element {Nb} ochre}
    {color Element {Nd} ochre}
    {color Element {Ne} ochre}
    {color Element {Ni} ochre}
    {color Element {No} ochre}
    {color Element {Np} ochre}
    {color Element {Os} ochre}
    {color Element {Pa} ochre}
    {color Element {Pb} ochre}
    {color Element {Pd} ochre}
    {color Element {Pm} ochre}
    {color Element {Po} ochre}
    {color Element {Pr} ochre}
    {color Element {Pt} ochre}
    {color Element {Pu} ochre}
    {color Element {Ra} ochre}
    {color Element {Rb} ochre}
    {color Element {Re} ochre}
    {color Element {Rf} ochre}
    {color Element {Rg} ochre}
    {color Element {Rh} ochre}
    {color Element {Rn} ochre}
    {color Element {Ru} ochre}
    {color Element {Sb} ochre}
    {color Element {Sc} ochre}
    {color Element {Se} ochre}
    {color Element {Sg} ochre}
    {color Element {Si} ochre}
    {color Element {Sm} ochre}
    {color Element {Sn} ochre}
    {color Element {Sr} ochre}
    {color Element {Ta} ochre}
    {color Element {Tb} ochre}
    {color Element {Tc} ochre}
    {color Element {Te} ochre}
    {color Element {Th} ochre}
    {color Element {Ti} ochre}
    {color Element {Tl} ochre}
    {color Element {Tm} ochre}
    {color Element {U} ochre}
    {color Element {V} ochre}
    {color Element {W} ochre}
    {color Element {Xe} ochre}
    {color Element {Y} ochre}
    {color Element {Yb} ochre}
    {color Element {Zr} ochre}
    {color Resname {UNK} silver}
    {color Resname {A} green}
    {color Resname {C} white}
    {color Resname {U} pink}
    {color Resname {G} cyan}
    {color Chain {X} blue}
    {color Chain {A} red}
    {color Chain {B} gray}
    {color Chain {C} orange}
    {color Segname {} blue}
    {color Conformation {all} blue}
    {color Conformation {1} red}
    {color Molecule {0} blue}
    {color Molecule {1} red}
    {color Molecule {molecule0} blue}
    {color Molecule {fullmut} blue}
    {color Molecule {molecule1} red}
    {color Molecule {fullwt} red}
    {color Structure {3_10_Helix} blue}
    {color Surface {Grasp} gray}
    {color Labels {Bonds} black}
    {color Labels {Springs} orange}
    {color Stage {Even} gray}
    {color Stage {Odd} silver}
  }
  foreach colcmd $colorcmds {
    set val [catch {eval $colcmd}]
  }
  color change rgb 0 0.0 0.0 1.0
  color change rgb 2 0.3499999940395355 0.3499999940395355 0.3499999940395355
  color change rgb 3 1.0 0.5 0.0
  color change rgb 4 1.0 1.0 0.0
  color change rgb 5 0.5 0.5 0.20000000298023224
  color change rgb 6 0.6000000238418579 0.6000000238418579 0.6000000238418579
  color change rgb 7 0.0 1.0 0.0
  color change rgb 9 1.0 0.6000000238418579 0.6000000238418579
  color change rgb 11 0.6499999761581421 0.0 0.6499999761581421
  color change rgb 12 0.5 0.8999999761581421 0.4000000059604645
  color change rgb 13 0.8999999761581421 0.4000000059604645 0.699999988079071
  color change rgb 14 0.5 0.30000001192092896 0.0
  color change rgb 15 0.5 0.5 0.75
  color change rgb 17 0.8799999952316284 0.9700000286102295 0.019999999552965164
  color change rgb 18 0.550000011920929 0.8999999761581421 0.019999999552965164
  color change rgb 19 0.0 0.8999999761581421 0.03999999910593033
  color change rgb 20 0.0 0.8999999761581421 0.5
  color change rgb 21 0.0 0.8799999952316284 1.0
  color change rgb 22 0.0 0.7599999904632568 1.0
  color change rgb 23 0.019999999552965164 0.3799999952316284 0.6700000166893005
  color change rgb 24 0.009999999776482582 0.03999999910593033 0.9300000071525574
  color change rgb 25 0.27000001072883606 0.0 0.9800000190734863
  color change rgb 26 0.44999998807907104 0.0 0.8999999761581421
  color change rgb 27 0.8999999761581421 0.0 0.8999999761581421
  color change rgb 28 1.0 0.0 0.6600000262260437
  color change rgb 29 0.9800000190734863 0.0 0.23000000417232513
  color change rgb 30 0.8100000023841858 0.0 0.0
  color change rgb 31 0.8899999856948853 0.3499999940395355 0.0
  color change rgb 32 0.9599999785423279 0.7200000286102295 0.0
}
vmdrestoremycolors
label textsize 1.0
```
