## Supplemental Data 2 for "IRE1 Regulates TOR Signaling via RIDD of *RAPTOR1b* to Coordinate Growth and Stress Adaptation": fullmut.out (part 1 of 3)

```
/mnt/home/vermaasj/.profile: line 12: .bashrc: No such file or directory
I0422 11:40:25.975525 22693942338688 pipeline.py:82] Getting protein MSAs for sequence MTNLSPIKSLNPIGFDLIRKCQHLFDLVSKLTPLYKSEFLTNYNDRDIYRESGYVLVSTVDGSISLVDMSSQKLDWTFHTNEPIYSSYQAPHYHYTTDEERSSVLGDDFYMDCDKDWRLYNSSVRKGKRVNEIVDASEFIGTLPYTSTDRIVLGKKDTSVFLLDWKTGKLVKRYRMDELYSNTVVENDKEKAIVLSKEAPLLFGSGFKKSEDFPELVYIERKDFKIQCISKFGDVLWSVSYAKMEAKLQNHESVQFISGLSSSVGKNQFPLSYTTSVPMVQLRNVKYETLFPRLGFLDEALYLPFQDRKPNQLAIGDGNQLTLPGNKEAEEVLSLPLPETVISQITDIIDGSTKQAGFASKFSGLIVLIFGFCVTMLSVCGLFFYRLRQSIRIKEPYVSEVPIATPKKKKSKKNGTTKAVHKKENGFISGGNKDPSHEENEKRLLTAFPGLNNSSAEGYRVGKLFVSNKEIAKGSNGTVVLEGSYEGRLVAVKRLVQSHHDVAQKEILNLMASDKHSNIVRWYGVDQDEHFIYISLELCACSLNDLIYASSALLESPMASSSIHSIQINPIFENGKGVELWKENGHPSPVLLKLMRDIVAGLVHLHDIGIVHRDLKPQNVLIVKNSSLCAKLSDMGISKRLPADTSALTRNSTGLGSGSSGWQAPEQLRNERQTRAVDLFSLGCVLFFCMTGGKHPYGDNYERDVNVLNDQKDLFLIESLPEAVHLLTGLLNPDPNLRPRAQDVMHHPLFWNSDMRLSFLRDASDRVELENREEGSQLLAALESTAAVTLNGRWDEKLDSIFLDNIGRYRRYKFDSIRDLLRVIRNKLNHYRELPKELQELLGSVPEGFERYFSSRFPKLLIQVYTVLFDYCNNEEFFFKYSKTTVF
I0422 11:40:25.977182 22692778124864 jackhmmer.py:78] Query sequence: MTNLSPIKSLNPIGFDLIRKCQHLFDLVSKLTPLYKSEFLTNYNDRDIYRESGYVLVSTVDGSISLVDMSSQKLDWTFHTNEPIYSSYQAPHYHYTTDEERSSVLGDDFYMDCDKDWRLYNSSVRKGKRVNEIVDASEFIGTLPYTSTDRIVLGKKDTSVFLLDWKTGKLVKRYRMDELYSNTVVENDKEKAIVLSKEAPLLFGSGFKKSEDFPELVYIERKDFKIQCISKFGDVLWSVSYAKMEAKLQNHESVQFISGLSSSVGKNQFPLSYTTSVPMVQLRNVKYETLFPRLGFLDEALYLPFQDRKPNQLAIGDGNQLTLPGNKEAEEVLSLPLPETVISQITDIIDGSTKQAGFASKFSGLIVLIFGFCVTMLSVCGLFFYRLRQSIRIKEPYVSEVPIATPKKKKSKKNGTTKAVHKKENGFISGGNKDPSHEENEKRLLTAFPGLNNSSAEGYRVGKLFVSNKEIAKGSNGTVVLEGSYEGRLVAVKRLVQSHHDVAQKEILNLMASDKHSNIVRWYGVDQDEHFIYISLELCACSLNDLIYASSALLESPMASSSIHSIQINPIFENGKGVELWKENGHPSPVLLKLMRDIVAGLVHLHDIGIVHRDLKPQNVLIVKNSSLCAKLSDMGISKRLPADTSALTRNSTGLGSGSSGWQAPEQLRNERQTRAVDLFSLGCVLFFCMTGGKHPYGDNYERDVNVLNDQKDLFLIESLPEAVHLLTGLLNPDPNLRPRAQDVMHHPLFWNSDMRLSFLRDASDRVELENREEGSQLLAALESTAAVTLNGRWDEKLDSIFLDNIGRYRRYKFDSIRDLLRVIRNKLNHYRELPKELQELLGSVPEGFERYFSSRFPKLLIQVYTVLFDYCNNEEFFFKYSKTTVF
I0422 11:40:25.977782 22692776023616 jackhmmer.py:78] Query sequence: MTNLSPIKSLNPIGFDLIRKCQHLFDLVSKLTPLYKSEFLTNYNDRDIYRESGYVLVSTVDGSISLVDMSSQKLDWTFHTNEPIYSSYQAPHYHYTTDEERSSVLGDDFYMDCDKDWRLYNSSVRKGKRVNEIVDASEFIGTLPYTSTDRIVLGKKDTSVFLLDWKTGKLVKRYRMDELYSNTVVENDKEKAIVLSKEAPLLFGSGFKKSEDFPELVYIERKDFKIQCISKFGDVLWSVSYAKMEAKLQNHESVQFISGLSSSVGKNQFPLSYTTSVPMVQLRNVKYETLFPRLGFLDEALYLPFQDRKPNQLAIGDGNQLTLPGNKEAEEVLSLPLPETVISQITDIIDGSTKQAGFASKFSGLIVLIFGFCVTMLSVCGLFFYRLRQSIRIKEPYVSEVPIATPKKKKSKKNGTTKAVHKKENGFISGGNKDPSHEENEKRLLTAFPGLNNSSAEGYRVGKLFVSNKEIAKGSNGTVVLEGSYEGRLVAVKRLVQSHHDVAQKEILNLMASDKHSNIVRWYGVDQDEHFIYISLELCACSLNDLIYASSALLESPMASSSIHSIQINPIFENGKGVELWKENGHPSPVLLKLMRDIVAGLVHLHDIGIVHRDLKPQNVLIVKNSSLCAKLSDMGISKRLPADTSALTRNSTGLGSGSSGWQAPEQLRNERQTRAVDLFSLGCVLFFCMTGGKHPYGDNYERDVNVLNDQKDLFLIESLPEAVHLLTGLLNPDPNLRPRAQDVMHHPLFWNSDMRLSFLRDASDRVELENREEGSQLLAALESTAAVTLNGRWDEKLDSIFLDNIGRYRRYKFDSIRDLLRVIRNKLNHYRELPKELQELLGSVPEGFERYFSSRFPKLLIQVYTVLFDYCNNEEFFFKYSKTTVF
I0422 11:40:25.978188 22692773922368 jackhmmer.py:78] Query sequence: MTNLSPIKSLNPIGFDLIRKCQHLFDLVSKLTPLYKSEFLTNYNDRDIYRESGYVLVSTVDGSISLVDMSSQKLDWTFHTNEPIYSSYQAPHYHYTTDEERSSVLGDDFYMDCDKDWRLYNSSVRKGKRVNEIVDASEFIGTLPYTSTDRIVLGKKDTSVFLLDWKTGKLVKRYRMDELYSNTVVENDKEKAIVLSKEAPLLFGSGFKKSEDFPELVYIERKDFKIQCISKFGDVLWSVSYAKMEAKLQNHESVQFISGLSSSVGKNQFPLSYTTSVPMVQLRNVKYETLFPRLGFLDEALYLPFQDRKPNQLAIGDGNQLTLPGNKEAEEVLSLPLPETVISQITDIIDGSTKQAGFASKFSGLIVLIFGFCVTMLSVCGLFFYRLRQSIRIKEPYVSEVPIATPKKKKSKKNGTTKAVHKKENGFISGGNKDPSHEENEKRLLTAFPGLNNSSAEGYRVGKLFVSNKEIAKGSNGTVVLEGSYEGRLVAVKRLVQSHHDVAQKEILNLMASDKHSNIVRWYGVDQDEHFIYISLELCACSLNDLIYASSALLESPMASSSIHSIQINPIFENGKGVELWKENGHPSPVLLKLMRDIVAGLVHLHDIGIVHRDLKPQNVLIVKNSSLCAKLSDMGISKRLPADTSALTRNSTGLGSGSSGWQAPEQLRNERQTRAVDLFSLGCVLFFCMTGGKHPYGDNYERDVNVLNDQKDLFLIESLPEAVHLLTGLLNPDPNLRPRAQDVMHHPLFWNSDMRLSFLRDASDRVELENREEGSQLLAALESTAAVTLNGRWDEKLDSIFLDNIGRYRRYKFDSIRDLLRVIRNKLNHYRELPKELQELLGSVPEGFERYFSSRFPKLLIQVYTVLFDYCNNEEFFFKYSKTTVF
I0422 11:40:25.978632 22692778124864 subprocess_utils.py:68] Launching subprocess "/hmmer/bin/jackhmmer -o /dev/null -A /tmp/local/54107881/tmpkjhwx618/output.sto --noali --F1 0.0005 --F2 5e-05 --F3 5e-07 --cpu 8 -N 1 -E 0.0001 --incE 0.0001 /tmp/local/54107881/tmpkjhwx618/query.fasta /root/public_databases/uniref90_2022_05.fa"
I0422 11:40:25.978775 22692771821120 jackhmmer.py:78] Query sequence: MTNLSPIKSLNPIGFDLIRKCQHLFDLVSKLTPLYKSEFLTNYNDRDIYRESGYVLVSTVDGSISLVDMSSQKLDWTFHTNEPIYSSYQAPHYHYTTDEERSSVLGDDFYMDCDKDWRLYNSSVRKGKRVNEIVDASEFIGTLPYTSTDRIVLGKKDTSVFLLDWKTGKLVKRYRMDELYSNTVVENDKEKAIVLSKEAPLLFGSGFKKSEDFPELVYIERKDFKIQCISKFGDVLWSVSYAKMEAKLQNHESVQFISGLSSSVGKNQFPLSYTTSVPMVQLRNVKYETLFPRLGFLDEALYLPFQDRKPNQLAIGDGNQLTLPGNKEAEEVLSLPLPETVISQITDIIDGSTKQAGFASKFSGLIVLIFGFCVTMLSVCGLFFYRLRQSIRIKEPYVSEVPIATPKKKKSKKNGTTKAVHKKENGFISGGNKDPSHEENEKRLLTAFPGLNNSSAEGYRVGKLFVSNKEIAKGSNGTVVLEGSYEGRLVAVKRLVQSHHDVAQKEILNLMASDKHSNIVRWYGVDQDEHFIYISLELCACSLNDLIYASSALLESPMASSSIHSIQINPIFENGKGVELWKENGHPSPVLLKLMRDIVAGLVHLHDIGIVHRDLKPQNVLIVKNSSLCAKLSDMGISKRLPADTSALTRNSTGLGSGSSGWQAPEQLRNERQTRAVDLFSLGCVLFFCMTGGKHPYGDNYERDVNVLNDQKDLFLIESLPEAVHLLTGLLNPDPNLRPRAQDVMHHPLFWNSDMRLSFLRDASDRVELENREEGSQLLAALESTAAVTLNGRWDEKLDSIFLDNIGRYRRYKFDSIRDLLRVIRNKLNHYRELPKELQELLGSVPEGFERYFSSRFPKLLIQVYTVLFDYCNNEEFFFKYSKTTVF
I0422 11:40:26.025619 22692776023616 subprocess_utils.py:68] Launching subprocess "/hmmer/bin/jackhmmer -o /dev/null -A /tmp/local/54107881/tmptdca4v9w/output.sto --noali --F1 0.0005 --F2 5e-05 --F3 5e-07 --cpu 8 -N 1 -E 0.0001 --incE 0.0001 /tmp/local/54107881/tmptdca4v9w/query.fasta /root/public_databases/mgy_clusters_2022_05.fa"
I0422 11:40:26.025766 22692773922368 subprocess_utils.py:68] Launching subprocess "/hmmer/bin/jackhmmer -o /dev/null -A /tmp/local/54107881/tmpie1lpcfg/output.sto --noali --F1 0.0005 --F2 5e-05 --F3 5e-07 --cpu 8 -N 1 -E 0.0001 --incE 0.0001 /tmp/local/54107881/tmpie1lpcfg/query.fasta /root/public_databases/bfd-first_non_consensus_sequences.fasta"
I0422 11:40:26.025855 22692771821120 subprocess_utils.py:68] Launching subprocess "/hmmer/bin/jackhmmer -o /dev/null -A /tmp/local/54107881/tmpnsv96_mc/output.sto --noali --F1 0.0005 --F2 5e-05 --F3 5e-07 --cpu 8 -N 1 -E 0.0001 --incE 0.0001 /tmp/local/54107881/tmpnsv96_mc/query.fasta /root/public_databases/uniprot_all_2021_04.fa"
I0422 11:49:20.381468 22692773922368 subprocess_utils.py:97] Finished Jackhmmer (bfd-first_non_consensus_sequences.fasta) in 534.355 seconds
I0422 12:26:15.508274 22692778124864 subprocess_utils.py:97] Finished Jackhmmer (uniref90_2022_05.fa) in 2749.483 seconds
I0422 12:37:43.840882 22692776023616 subprocess_utils.py:97] Finished Jackhmmer (mgy_clusters_2022_05.fa) in 3437.815 seconds
I0422 12:39:38.527110 22692771821120 subprocess_utils.py:97] Finished Jackhmmer (uniprot_all_2021_04.fa) in 3552.500 seconds
I0422 12:40:01.666735 22693942338688 pipeline.py:115] Getting protein MSAs took 3575.69 seconds for sequence MTNLSPIKSLNPIGFDLIRKCQHLFDLVSKLTPLYKSEFLTNYNDRDIYRESGYVLVSTVDGSISLVDMSSQKLDWTFHTNEPIYSSYQAPHYHYTTDEERSSVLGDDFYMDCDKDWRLYNSSVRKGKRVNEIVDASEFIGTLPYTSTDRIVLGKKDTSVFLLDWKTGKLVKRYRMDELYSNTVVENDKEKAIVLSKEAPLLFGSGFKKSEDFPELVYIERKDFKIQCISKFGDVLWSVSYAKMEAKLQNHESVQFISGLSSSVGKNQFPLSYTTSVPMVQLRNVKYETLFPRLGFLDEALYLPFQDRKPNQLAIGDGNQLTLPGNKEAEEVLSLPLPETVISQITDIIDGSTKQAGFASKFSGLIVLIFGFCVTMLSVCGLFFYRLRQSIRIKEPYVSEVPIATPKKKKSKKNGTTKAVHKKENGFISGGNKDPSHEENEKRLLTAFPGLNNSSAEGYRVGKLFVSNKEIAKGSNGTVVLEGSYEGRLVAVKRLVQSHHDVAQKEILNLMASDKHSNIVRWYGVDQDEHFIYISLELCACSLNDLIYASSALLESPMASSSIHSIQINPIFENGKGVELWKENGHPSPVLLKLMRDIVAGLVHLHDIGIVHRDLKPQNVLIVKNSSLCAKLSDMGISKRLPADTSALTRNSTGLGSGSSGWQAPEQLRNERQTRAVDLFSLGCVLFFCMTGGKHPYGDNYERDVNVLNDQKDLFLIESLPEAVHLLTGLLNPDPNLRPRAQDVMHHPLFWNSDMRLSFLRDASDRVELENREEGSQLLAALESTAAVTLNGRWDEKLDSIFLDNIGRYRRYKFDSIRDLLRVIRNKLNHYRELPKELQELLGSVPEGFERYFSSRFPKLLIQVYTVLFDYCNNEEFFFKYSKTTVF
I0422 12:40:01.667087 22693942338688 pipeline.py:121] Deduplicating MSAs for sequence MTNLSPIKSLNPIGFDLIRKCQHLFDLVSKLTPLYKSEFLTNYNDRDIYRESGYVLVSTVDGSISLVDMSSQKLDWTFHTNEPIYSSYQAPHYHYTTDEERSSVLGDDFYMDCDKDWRLYNSSVRKGKRVNEIVDASEFIGTLPYTSTDRIVLGKKDTSVFLLDWKTGKLVKRYRMDELYSNTVVENDKEKAIVLSKEAPLLFGSGFKKSEDFPELVYIERKDFKIQCISKFGDVLWSVSYAKMEAKLQNHESVQFISGLSSSVGKNQFPLSYTTSVPMVQLRNVKYETLFPRLGFLDEALYLPFQDRKPNQLAIGDGNQLTLPGNKEAEEVLSLPLPETVISQITDIIDGSTKQAGFASKFSGLIVLIFGFCVTMLSVCGLFFYRLRQSIRIKEPYVSEVPIATPKKKKSKKNGTTKAVHKKENGFISGGNKDPSHEENEKRLLTAFPGLNNSSAEGYRVGKLFVSNKEIAKGSNGTVVLEGSYEGRLVAVKRLVQSHHDVAQKEILNLMASDKHSNIVRWYGVDQDEHFIYISLELCACSLNDLIYASSALLESPMASSSIHSIQINPIFENGKGVELWKENGHPSPVLLKLMRDIVAGLVHLHDIGIVHRDLKPQNVLIVKNSSLCAKLSDMGISKRLPADTSALTRNSTGLGSGSSGWQAPEQLRNERQTRAVDLFSLGCVLFFCMTGGKHPYGDNYERDVNVLNDQKDLFLIESLPEAVHLLTGLLNPDPNLRPRAQDVMHHPLFWNSDMRLSFLRDASDRVELENREEGSQLLAALESTAAVTLNGRWDEKLDSIFLDNIGRYRRYKFDSIRDLLRVIRNKLNHYRELPKELQELLGSVPEGFERYFSSRFPKLLIQVYTVLFDYCNNEEFFFKYSKTTVF
I0422 12:40:01.764024 22693942338688 pipeline.py:134] Deduplicating MSAs took 0.10 seconds for sequence MTNLSPIKSLNPIGFDLIRKCQHLFDLVSKLTPLYKSEFLTNYNDRDIYRESGYVLVSTVDGSISLVDMSSQKLDWTFHTNEPIYSSYQAPHYHYTTDEERSSVLGDDFYMDCDKDWRLYNSSVRKGKRVNEIVDASEFIGTLPYTSTDRIVLGKKDTSVFLLDWKTGKLVKRYRMDELYSNTVVENDKEKAIVLSKEAPLLFGSGFKKSEDFPELVYIERKDFKIQCISKFGDVLWSVSYAKMEAKLQNHESVQFISGLSSSVGKNQFPLSYTTSVPMVQLRNVKYETLFPRLGFLDEALYLPFQDRKPNQLAIGDGNQLTLPGNKEAEEVLSLPLPETVISQITDIIDGSTKQAGFASKFSGLIVLIFGFCVTMLSVCGLFFYRLRQSIRIKEPYVSEVPIATPKKKKSKKNGTTKAVHKKENGFISGGNKDPSHEENEKRLLTAFPGLNNSSAEGYRVGKLFVSNKEIAKGSNGTVVLEGSYEGRLVAVKRLVQSHHDVAQKEILNLMASDKHSNIVRWYGVDQDEHFIYISLELCACSLNDLIYASSALLESPMASSSIHSIQINPIFENGKGVELWKENGHPSPVLLKLMRDIVAGLVHLHDIGIVHRDLKPQNVLIVKNSSLCAKLSDMGISKRLPADTSALTRNSTGLGSGSSGWQAPEQLRNERQTRAVDLFSLGCVLFFCMTGGKHPYGDNYERDVNVLNDQKDLFLIESLPEAVHLLTGLLNPDPNLRPRAQDVMHHPLFWNSDMRLSFLRDASDRVELENREEGSQLLAALESTAAVTLNGRWDEKLDSIFLDNIGRYRRYKFDSIRDLLRVIRNKLNHYRELPKELQELLGSVPEGFERYFSSRFPKLLIQVYTVLFDYCNNEEFFFKYSKTTVF, found 18063 unpaired sequences, 50000 paired sequences
I0422 12:40:01.826858 22693942338688 pipeline.py:40] Getting protein templates for sequence MTNLSPIKSLNPIGFDLIRKCQHLFDLVSKLTPLYKSEFLTNYNDRDIYRESGYVLVSTVDGSISLVDMSSQKLDWTFHTNEPIYSSYQAPHYHYTTDEERSSVLGDDFYMDCDKDWRLYNSSVRKGKRVNEIVDASEFIGTLPYTSTDRIVLGKKDTSVFLLDWKTGKLVKRYRMDELYSNTVVENDKEKAIVLSKEAPLLFGSGFKKSEDFPELVYIERKDFKIQCISKFGDVLWSVSYAKMEAKLQNHESVQFISGLSSSVGKNQFPLSYTTSVPMVQLRNVKYETLFPRLGFLDEALYLPFQDRKPNQLAIGDGNQLTLPGNKEAEEVLSLPLPETVISQITDIIDGSTKQAGFASKFSGLIVLIFGFCVTMLSVCGLFFYRLRQSIRIKEPYVSEVPIATPKKKKSKKNGTTKAVHKKENGFISGGNKDPSHEENEKRLLTAFPGLNNSSAEGYRVGKLFVSNKEIAKGSNGTVVLEGSYEGRLVAVKRLVQSHHDVAQKEILNLMASDKHSNIVRWYGVDQDEHFIYISLELCACSLNDLIYASSALLESPMASSSIHSIQINPIFENGKGVELWKENGHPSPVLLKLMRDIVAGLVHLHDIGIVHRDLKPQNVLIVKNSSLCAKLSDMGISKRLPADTSALTRNSTGLGSGSSGWQAPEQLRNERQTRAVDLFSLGCVLFFCMTGGKHPYGDNYERDVNVLNDQKDLFLIESLPEAVHLLTGLLNPDPNLRPRAQDVMHHPLFWNSDMRLSFLRDASDRVELENREEGSQLLAALESTAAVTLNGRWDEKLDSIFLDNIGRYRRYKFDSIRDLLRVIRNKLNHYRELPKELQELLGSVPEGFERYFSSRFPKLLIQVYTVLFDYCNNEEFFFKYSKTTVF
I0422 12:40:03.380187 22693942338688 subprocess_utils.py:68] Launching subprocess "/hmmer/bin/hmmbuild --informat stockholm --hand --amino /tmp/local/54107881/tmpv7kp4y6j/output.hmm /tmp/local/54107881/tmpv7kp4y6j/query.msa"
I0422 12:40:05.942829 22693942338688 subprocess_utils.py:97] Finished Hmmbuild in 2.562 seconds
I0422 12:40:05.952069 22693942338688 subprocess_utils.py:68] Launching subprocess "/hmmer/bin/hmmsearch --noali --cpu 8 --F1 0.1 --F2 0.1 --F3 0.1 -E 100 --incE 100 --domE 100 --incdomE 100 -A /tmp/local/54107881/tmpy7_t13xk/output.sto /tmp/local/54107881/tmpy7_t13xk/query.hmm /root/public_databases/pdb_seqres_2022_09_28.fasta"
I0422 12:40:42.810711 22693942338688 subprocess_utils.py:97] Finished Hmmsearch (pdb_seqres_2022_09_28.fasta) in 36.859 seconds
W0422 12:40:43.588303 22693942338688 templates.py:782] Failed to get mmCIF for 4u6r (author chain A).
W0422 12:40:43.588497 22693942338688 templates.py:782] Failed to get mmCIF for 7bmk (author chain A).
W0422 12:40:43.588591 22693942338688 templates.py:782] Failed to get mmCIF for 7bmk (author chain A).
W0422 12:40:43.588665 22693942338688 templates.py:782] Failed to get mmCIF for 7bmk (author chain B).
W0422 12:40:43.588734 22693942338688 templates.py:782] Failed to get mmCIF for 7bmk (author chain B).
W0422 12:40:43.588817 22693942338688 templates.py:782] Failed to get mmCIF for 5hgi (author chain A).
W0422 12:40:43.588887 22693942338688 templates.py:782] Failed to get mmCIF for 5hgi (author chain A).
W0422 12:40:43.588977 22693942338688 templates.py:782] Failed to get mmCIF for 6w39 (author chain A).
W0422 12:40:43.589412 22693942338688 templates.py:782] Failed to get mmCIF for 6w39 (author chain A).
W0422 12:40:43.589487 22693942338688 templates.py:782] Failed to get mmCIF for 6w39 (author chain B).
W0422 12:40:43.589552 22693942338688 templates.py:782] Failed to get mmCIF for 6w39 (author chain B).
W0422 12:40:43.589628 22693942338688 templates.py:782] Failed to get mmCIF for 6w3e (author chain A).
W0422 12:40:43.589697 22693942338688 templates.py:782] Failed to get mmCIF for 6w3e (author chain A).
W0422 12:40:43.589762 22693942338688 templates.py:782] Failed to get mmCIF for 6w3e (author chain B).
W0422 12:40:43.589824 22693942338688 templates.py:782] Failed to get mmCIF for 6w3e (author chain B).
W0422 12:40:43.589898 22693942338688 templates.py:782] Failed to get mmCIF for 6xdf (author chain A).
W0422 12:40:43.589965 22693942338688 templates.py:782] Failed to get mmCIF for 6xdf (author chain A).
W0422 12:40:43.590028 22693942338688 templates.py:782] Failed to get mmCIF for 6xdf (author chain B).
W0422 12:40:43.590090 22693942338688 templates.py:782] Failed to get mmCIF for 6xdf (author chain B).
W0422 12:40:43.590168 22693942338688 templates.py:782] Failed to get mmCIF for 6urc (author chain A).
W0422 12:40:43.590239 22693942338688 templates.py:782] Failed to get mmCIF for 6urc (author chain A).
W0422 12:40:43.590302 22693942338688 templates.py:782] Failed to get mmCIF for 6urc (author chain B).
W0422 12:40:43.590364 22693942338688 templates.py:782] Failed to get mmCIF for 6urc (author chain B).
W0422 12:40:43.590436 22693942338688 templates.py:782] Failed to get mmCIF for 6w3a (author chain A).
W0422 12:40:43.590501 22693942338688 templates.py:782] Failed to get mmCIF for 6w3a (author chain A).
W0422 12:40:43.590563 22693942338688 templates.py:782] Failed to get mmCIF for 6w3a (author chain B).
W0422 12:40:43.590624 22693942338688 templates.py:782] Failed to get mmCIF for 6w3a (author chain B).
W0422 12:40:43.590696 22693942338688 templates.py:782] Failed to get mmCIF for 6w3b (author chain A).
W0422 12:40:43.590763 22693942338688 templates.py:782] Failed to get mmCIF for 6w3b (author chain A).
W0422 12:40:43.590845 22693942338688 templates.py:782] Failed to get mmCIF for 6w3c (author chain A).
W0422 12:40:43.590910 22693942338688 templates.py:782] Failed to get mmCIF for 6w3c (author chain A).
W0422 12:40:43.590972 22693942338688 templates.py:782] Failed to get mmCIF for 6w3c (author chain B).
W0422 12:40:43.591033 22693942338688 templates.py:782] Failed to get mmCIF for 6w3c (author chain B).
W0422 12:40:43.591094 22693942338688 templates.py:782] Failed to get mmCIF for 6w3c (author chain C).
W0422 12:40:43.591155 22693942338688 templates.py:782] Failed to get mmCIF for 6w3c (author chain C).
W0422 12:40:43.591216 22693942338688 templates.py:782] Failed to get mmCIF for 6w3c (author chain D).
W0422 12:40:43.591278 22693942338688 templates.py:782] Failed to get mmCIF for 6w3c (author chain D).
W0422 12:40:43.591350 22693942338688 templates.py:782] Failed to get mmCIF for 6w3k (author chain A).
W0422 12:40:43.591414 22693942338688 templates.py:782] Failed to get mmCIF for 6w3k (author chain A).
W0422 12:40:43.591500 22693942338688 templates.py:782] Failed to get mmCIF for 6xdd (author chain A).
W0422 12:40:43.591581 22693942338688 templates.py:782] Failed to get mmCIF for 6xdd (author chain A).
W0422 12:40:43.591643 22693942338688 templates.py:782] Failed to get mmCIF for 6xdd (author chain B).
W0422 12:40:43.591705 22693942338688 templates.py:782] Failed to get mmCIF for 6xdd (author chain B).
W0422 12:40:43.591775 22693942338688 templates.py:782] Failed to get mmCIF for 4pl3 (author chain A).
W0422 12:40:43.591843 22693942338688 templates.py:782] Failed to get mmCIF for 4pl3 (author chain A).
W0422 12:40:43.591907 22693942338688 templates.py:782] Failed to get mmCIF for 4pl3 (author chain B).
W0422 12:40:43.591969 22693942338688 templates.py:782] Failed to get mmCIF for 4pl3 (author chain B).
W0422 12:40:43.592041 22693942338688 templates.py:782] Failed to get mmCIF for 4pl4 (author chain A).
W0422 12:40:43.592274 22693942338688 templates.py:782] Failed to get mmCIF for 4pl4 (author chain A).
W0422 12:40:43.592341 22693942338688 templates.py:782] Failed to get mmCIF for 4pl4 (author chain B).
W0422 12:40:43.592404 22693942338688 templates.py:782] Failed to get mmCIF for 4pl4 (author chain B).
W0422 12:40:43.592474 22693942338688 templates.py:782] Failed to get mmCIF for 4pl4 (author chain C).
W0422 12:40:43.592536 22693942338688 templates.py:782] Failed to get mmCIF for 4pl4 (author chain C).
W0422 12:40:43.592598 22693942338688 templates.py:782] Failed to get mmCIF for 4pl4 (author chain D).
W0422 12:40:43.592660 22693942338688 templates.py:782] Failed to get mmCIF for 4pl4 (author chain D).
W0422 12:40:43.592737 22693942338688 templates.py:782] Failed to get mmCIF for 4pl5 (author chain A).
W0422 12:40:43.592808 22693942338688 templates.py:782] Failed to get mmCIF for 4pl5 (author chain A).
W0422 12:40:43.592871 22693942338688 templates.py:782] Failed to get mmCIF for 4pl5 (author chain B).
W0422 12:40:43.592933 22693942338688 templates.py:782] Failed to get mmCIF for 4pl5 (author chain B).
W0422 12:40:43.592995 22693942338688 templates.py:782] Failed to get mmCIF for 4pl5 (author chain C).
W0422 12:40:43.593057 22693942338688 templates.py:782] Failed to get mmCIF for 4pl5 (author chain C).
W0422 12:40:43.593118 22693942338688 templates.py:782] Failed to get mmCIF for 4pl5 (author chain D).
W0422 12:40:43.593180 22693942338688 templates.py:782] Failed to get mmCIF for 4pl5 (author chain D).
W0422 12:40:43.593254 22693942338688 templates.py:782] Failed to get mmCIF for 3p23 (author chain A).
W0422 12:40:43.593319 22693942338688 templates.py:782] Failed to get mmCIF for 3p23 (author chain A).
W0422 12:40:43.593382 22693942338688 templates.py:782] Failed to get mmCIF for 3p23 (author chain B).
W0422 12:40:43.593444 22693942338688 templates.py:782] Failed to get mmCIF for 3p23 (author chain B).
W0422 12:40:43.593505 22693942338688 templates.py:782] Failed to get mmCIF for 3p23 (author chain C).
W0422 12:40:43.593567 22693942338688 templates.py:782] Failed to get mmCIF for 3p23 (author chain C).
W0422 12:40:43.593628 22693942338688 templates.py:782] Failed to get mmCIF for 3p23 (author chain D).
W0422 12:40:43.593690 22693942338688 templates.py:782] Failed to get mmCIF for 3p23 (author chain D).
W0422 12:40:43.593769 22693942338688 templates.py:782] Failed to get mmCIF for 4yz9 (author chain A).
W0422 12:40:43.593835 22693942338688 templates.py:782] Failed to get mmCIF for 4yz9 (author chain A).
W0422 12:40:43.593897 22693942338688 templates.py:782] Failed to get mmCIF for 4yz9 (author chain B).
W0422 12:40:43.593959 22693942338688 templates.py:782] Failed to get mmCIF for 4yz9 (author chain B).
W0422 12:40:43.594021 22693942338688 templates.py:782] Failed to get mmCIF for 4yz9 (author chain C).
W0422 12:40:43.594083 22693942338688 templates.py:782] Failed to get mmCIF for 4yz9 (author chain C).
W0422 12:40:43.594155 22693942338688 templates.py:782] Failed to get mmCIF for 4yzc (author chain A).
W0422 12:40:43.594219 22693942338688 templates.py:782] Failed to get mmCIF for 4yzc (author chain A).
W0422 12:40:43.594281 22693942338688 templates.py:782] Failed to get mmCIF for 4yzc (author chain B).
W0422 12:40:43.594342 22693942338688 templates.py:782] Failed to get mmCIF for 4yzc (author chain B).
W0422 12:40:43.594412 22693942338688 templates.py:782] Failed to get mmCIF for 4yzd (author chain A).
W0422 12:40:43.594479 22693942338688 templates.py:782] Failed to get mmCIF for 4yzd (author chain A).
W0422 12:40:43.594541 22693942338688 templates.py:782] Failed to get mmCIF for 4yzd (author chain B).
W0422 12:40:43.594601 22693942338688 templates.py:782] Failed to get mmCIF for 4yzd (author chain B).
W0422 12:40:43.594662 22693942338688 templates.py:782] Failed to get mmCIF for 4yzd (author chain C).
W0422 12:40:43.594722 22693942338688 templates.py:782] Failed to get mmCIF for 4yzd (author chain C).
W0422 12:40:43.594799 22693942338688 templates.py:782] Failed to get mmCIF for 6hx1 (author chain A).
W0422 12:40:43.595045 22693942338688 templates.py:782] Failed to get mmCIF for 6hx1 (author chain A).
W0422 12:40:43.595122 22693942338688 templates.py:782] Failed to get mmCIF for 4z7g (author chain A).
W0422 12:40:43.595189 22693942338688 templates.py:782] Failed to get mmCIF for 4z7g (author chain A).
W0422 12:40:43.595251 22693942338688 templates.py:782] Failed to get mmCIF for 4z7g (author chain B).
W0422 12:40:43.595312 22693942338688 templates.py:782] Failed to get mmCIF for 4z7g (author chain B).
W0422 12:40:43.595383 22693942338688 templates.py:782] Failed to get mmCIF for 4z7h (author chain A).
W0422 12:40:43.595461 22693942338688 templates.py:782] Failed to get mmCIF for 4z7h (author chain A).
W0422 12:40:43.595525 22693942338688 templates.py:782] Failed to get mmCIF for 4z7h (author chain B).
W0422 12:40:43.595587 22693942338688 templates.py:782] Failed to get mmCIF for 4z7h (author chain B).
W0422 12:40:43.595657 22693942338688 templates.py:782] Failed to get mmCIF for 6hv0 (author chain A).
W0422 12:40:43.595720 22693942338688 templates.py:782] Failed to get mmCIF for 6hv0 (author chain A).
W0422 12:40:43.595790 22693942338688 templates.py:782] Failed to get mmCIF for 6xdb (author chain A).
W0422 12:40:43.595857 22693942338688 templates.py:782] Failed to get mmCIF for 6xdb (author chain A).
W0422 12:40:43.595939 22693942338688 templates.py:782] Failed to get mmCIF for 3fbv (author chain A).
W0422 12:40:43.596015 22693942338688 templates.py:782] Failed to get mmCIF for 3fbv (author chain B).
W0422 12:40:43.596076 22693942338688 templates.py:782] Failed to get mmCIF for 3fbv (author chain C).
W0422 12:40:43.596138 22693942338688 templates.py:782] Failed to get mmCIF for 3fbv (author chain D).
W0422 12:40:43.596199 22693942338688 templates.py:782] Failed to get mmCIF for 3fbv (author chain E).
W0422 12:40:43.596260 22693942338688 templates.py:782] Failed to get mmCIF for 3fbv (author chain F).
W0422 12:40:43.596324 22693942338688 templates.py:782] Failed to get mmCIF for 3fbv (author chain G).
W0422 12:40:43.596385 22693942338688 templates.py:782] Failed to get mmCIF for 3fbv (author chain H).
W0422 12:40:43.596446 22693942338688 templates.py:782] Failed to get mmCIF for 3fbv (author chain I).
W0422 12:40:43.596507 22693942338688 templates.py:782] Failed to get mmCIF for 3fbv (author chain J).
W0422 12:40:43.596568 22693942338688 templates.py:782] Failed to get mmCIF for 3fbv (author chain K).
W0422 12:40:43.596629 22693942338688 templates.py:782] Failed to get mmCIF for 3fbv (author chain L).
W0422 12:40:43.596690 22693942338688 templates.py:782] Failed to get mmCIF for 3fbv (author chain M).
W0422 12:40:43.596750 22693942338688 templates.py:782] Failed to get mmCIF for 3fbv (author chain N).
W0422 12:40:43.596828 22693942338688 templates.py:782] Failed to get mmCIF for 3sdm (author chain A).
W0422 12:40:43.596897 22693942338688 templates.py:782] Failed to get mmCIF for 3sdm (author chain B).
W0422 12:40:43.596959 22693942338688 templates.py:782] Failed to get mmCIF for 3sdm (author chain C).
W0422 12:40:43.597019 22693942338688 templates.py:782] Failed to get mmCIF for 3sdm (author chain D).
W0422 12:40:43.597079 22693942338688 templates.py:782] Failed to get mmCIF for 3sdm (author chain E).
W0422 12:40:43.597141 22693942338688 templates.py:782] Failed to get mmCIF for 3sdm (author chain F).
W0422 12:40:43.597201 22693942338688 templates.py:782] Failed to get mmCIF for 3sdm (author chain G).
W0422 12:40:43.597276 22693942338688 templates.py:782] Failed to get mmCIF for 2rio (author chain A).
W0422 12:40:43.597350 22693942338688 templates.py:782] Failed to get mmCIF for 2rio (author chain B).
W0422 12:40:43.597423 22693942338688 templates.py:782] Failed to get mmCIF for 3lj0 (author chain A).
W0422 12:40:43.597492 22693942338688 templates.py:782] Failed to get mmCIF for 3lj0 (author chain B).
W0422 12:40:43.597568 22693942338688 templates.py:782] Failed to get mmCIF for 3lj1 (author chain A).
W0422 12:40:43.597635 22693942338688 templates.py:782] Failed to get mmCIF for 3lj1 (author chain B).
W0422 12:40:43.597707 22693942338688 templates.py:782] Failed to get mmCIF for 3lj2 (author chain A).
W0422 12:40:43.597958 22693942338688 templates.py:782] Failed to get mmCIF for 3lj2 (author chain B).
W0422 12:40:43.598036 22693942338688 templates.py:782] Failed to get mmCIF for 3sdj (author chain A).
W0422 12:40:43.598113 22693942338688 templates.py:782] Failed to get mmCIF for 3sdj (author chain B).
W0422 12:40:43.598175 22693942338688 templates.py:782] Failed to get mmCIF for 3sdj (author chain C).
W0422 12:40:43.598236 22693942338688 templates.py:782] Failed to get mmCIF for 3sdj (author chain D).
W0422 12:40:43.598297 22693942338688 templates.py:782] Failed to get mmCIF for 3sdj (author chain E).
W0422 12:40:43.598357 22693942338688 templates.py:782] Failed to get mmCIF for 3sdj (author chain F).
W0422 12:40:43.598418 22693942338688 templates.py:782] Failed to get mmCIF for 3sdj (author chain G).
W0422 12:40:43.598479 22693942338688 templates.py:782] Failed to get mmCIF for 3sdj (author chain H).
W0422 12:40:43.598540 22693942338688 templates.py:782] Failed to get mmCIF for 3sdj (author chain I).
W0422 12:40:43.598600 22693942338688 templates.py:782] Failed to get mmCIF for 3sdj (author chain J).
W0422 12:40:43.598660 22693942338688 templates.py:782] Failed to get mmCIF for 3sdj (author chain K).
W0422 12:40:43.598721 22693942338688 templates.py:782] Failed to get mmCIF for 3sdj (author chain L).
W0422 12:40:43.598781 22693942338688 templates.py:782] Failed to get mmCIF for 3sdj (author chain M).
W0422 12:40:43.598841 22693942338688 templates.py:782] Failed to get mmCIF for 3sdj (author chain N).
W0422 12:40:43.598912 22693942338688 templates.py:782] Failed to get mmCIF for 3is5 (author chain A).
W0422 12:40:43.598976 22693942338688 templates.py:782] Failed to get mmCIF for 3is5 (author chain A).
W0422 12:40:43.599037 22693942338688 templates.py:782] Failed to get mmCIF for 3is5 (author chain B).
W0422 12:40:43.599098 22693942338688 templates.py:782] Failed to get mmCIF for 3is5 (author chain B).
W0422 12:40:43.599158 22693942338688 templates.py:782] Failed to get mmCIF for 3is5 (author chain C).
W0422 12:40:43.599219 22693942338688 templates.py:782] Failed to get mmCIF for 3is5 (author chain C).
W0422 12:40:43.599280 22693942338688 templates.py:782] Failed to get mmCIF for 3is5 (author chain D).
W0422 12:40:43.599341 22693942338688 templates.py:782] Failed to get mmCIF for 3is5 (author chain D).
W0422 12:40:43.599401 22693942338688 templates.py:782] Failed to get mmCIF for 3is5 (author chain E).
W0422 12:40:43.599471 22693942338688 templates.py:782] Failed to get mmCIF for 3is5 (author chain E).
W0422 12:40:43.599532 22693942338688 templates.py:782] Failed to get mmCIF for 3is5 (author chain F).
W0422 12:40:43.599593 22693942338688 templates.py:782] Failed to get mmCIF for 3is5 (author chain F).
W0422 12:40:43.599671 22693942338688 templates.py:782] Failed to get mmCIF for 4wno (author chain A).
W0422 12:40:43.599737 22693942338688 templates.py:782] Failed to get mmCIF for 4wno (author chain A).
W0422 12:40:43.599808 22693942338688 templates.py:782] Failed to get mmCIF for 4wnp (author chain A).
W0422 12:40:43.599874 22693942338688 templates.py:782] Failed to get mmCIF for 4wnp (author chain A).
W0422 12:40:43.599936 22693942338688 templates.py:782] Failed to get mmCIF for 4wnp (author chain B).
W0422 12:40:43.599997 22693942338688 templates.py:782] Failed to get mmCIF for 4wnp (author chain B).
W0422 12:40:43.600057 22693942338688 templates.py:782] Failed to get mmCIF for 4wnp (author chain C).
W0422 12:40:43.600118 22693942338688 templates.py:782] Failed to get mmCIF for 4wnp (author chain C).
W0422 12:40:43.600179 22693942338688 templates.py:782] Failed to get mmCIF for 4wnp (author chain D).
W0422 12:40:43.600239 22693942338688 templates.py:782] Failed to get mmCIF for 4wnp (author chain D).
W0422 12:40:43.600309 22693942338688 templates.py:782] Failed to get mmCIF for 5ci7 (author chain A).
W0422 12:40:43.600374 22693942338688 templates.py:782] Failed to get mmCIF for 5ci7 (author chain A).
W0422 12:40:43.600448 22693942338688 templates.py:782] Failed to get mmCIF for 6qas (author chain A).
W0422 12:40:43.612208 22693942338688 templates.py:782] Failed to get mmCIF for 6qas (author chain A).
W0422 12:40:43.612280 22693942338688 templates.py:782] Failed to get mmCIF for 6qas (author chain B).
W0422 12:40:43.612343 22693942338688 templates.py:782] Failed to get mmCIF for 6qas (author chain B).
W0422 12:40:43.612417 22693942338688 templates.py:782] Failed to get mmCIF for 6mnh (author chain A).
W0422 12:40:43.612486 22693942338688 templates.py:782] Failed to get mmCIF for 6mnh (author chain A).
W0422 12:40:43.612566 22693942338688 templates.py:782] Failed to get mmCIF for 5yks (author chain A).
W0422 12:40:43.612631 22693942338688 templates.py:782] Failed to get mmCIF for 5yks (author chain A).
W0422 12:40:43.612693 22693942338688 templates.py:782] Failed to get mmCIF for 5yks (author chain B).
W0422 12:40:43.612755 22693942338688 templates.py:782] Failed to get mmCIF for 5yks (author chain B).
W0422 12:40:43.612828 22693942338688 templates.py:782] Failed to get mmCIF for 4mvf (author chain A).
W0422 12:40:43.612895 22693942338688 templates.py:782] Failed to get mmCIF for 4mvf (author chain A).
W0422 12:40:43.612967 22693942338688 templates.py:782] Failed to get mmCIF for 2wei (author chain A).
W0422 12:40:43.613030 22693942338688 templates.py:782] Failed to get mmCIF for 2wei (author chain A).
W0422 12:40:43.613104 22693942338688 templates.py:782] Failed to get mmCIF for 3dfa (author chain A).
W0422 12:40:43.613167 22693942338688 templates.py:782] Failed to get mmCIF for 3dfa (author chain A).
W0422 12:40:43.613239 22693942338688 templates.py:782] Failed to get mmCIF for 3igo (author chain A).
W0422 12:40:43.613305 22693942338688 templates.py:782] Failed to get mmCIF for 3igo (author chain A).
W0422 12:40:43.613376 22693942338688 templates.py:782] Failed to get mmCIF for 3mwu (author chain A).
W0422 12:40:43.613442 22693942338688 templates.py:782] Failed to get mmCIF for 3mwu (author chain A).
W0422 12:40:43.613516 22693942338688 templates.py:782] Failed to get mmCIF for 3ncg (author chain A).
W0422 12:40:43.613579 22693942338688 templates.py:782] Failed to get mmCIF for 3ncg (author chain A).
W0422 12:40:43.613653 22693942338688 templates.py:782] Failed to get mmCIF for 4y5q (author chain A).
W0422 12:40:43.613717 22693942338688 templates.py:782] Failed to get mmCIF for 4y5q (author chain A).
W0422 12:40:43.613791 22693942338688 templates.py:782] Failed to get mmCIF for 4ieb (author chain A).
W0422 12:40:43.613860 22693942338688 templates.py:782] Failed to get mmCIF for 4ieb (author chain A).
W0422 12:40:43.613932 22693942338688 templates.py:782] Failed to get mmCIF for 3ma6 (author chain A).
W0422 12:40:43.613996 22693942338688 templates.py:782] Failed to get mmCIF for 3ma6 (author chain A).
W0422 12:40:43.614058 22693942338688 templates.py:782] Failed to get mmCIF for 3ma6 (author chain B).
W0422 12:40:43.614120 22693942338688 templates.py:782] Failed to get mmCIF for 3ma6 (author chain B).
W0422 12:40:43.614191 22693942338688 templates.py:782] Failed to get mmCIF for 5fg8 (author chain A).
W0422 12:40:43.614254 22693942338688 templates.py:782] Failed to get mmCIF for 5fg8 (author chain A).
W0422 12:40:43.614325 22693942338688 templates.py:782] Failed to get mmCIF for 5h9b (author chain A).
W0422 12:40:43.614389 22693942338688 templates.py:782] Failed to get mmCIF for 5h9b (author chain A).
W0422 12:40:43.614459 22693942338688 templates.py:782] Failed to get mmCIF for 2vn9 (author chain A).
W0422 12:40:43.614526 22693942338688 templates.py:782] Failed to get mmCIF for 2vn9 (author chain A).
W0422 12:40:43.614588 22693942338688 templates.py:782] Failed to get mmCIF for 2vn9 (author chain B).
W0422 12:40:43.614648 22693942338688 templates.py:782] Failed to get mmCIF for 2vn9 (author chain B).
W0422 12:40:43.614723 22693942338688 templates.py:782] Failed to get mmCIF for 5vlo (author chain A).
W0422 12:40:43.614786 22693942338688 templates.py:782] Failed to get mmCIF for 5vlo (author chain A).
W0422 12:40:43.614847 22693942338688 templates.py:782] Failed to get mmCIF for 5vlo (author chain B).
W0422 12:40:43.615080 22693942338688 templates.py:782] Failed to get mmCIF for 5vlo (author chain B).
W0422 12:40:43.615157 22693942338688 templates.py:782] Failed to get mmCIF for 6ayw (author chain A).
W0422 12:40:43.615226 22693942338688 templates.py:782] Failed to get mmCIF for 6ayw (author chain A).
W0422 12:40:43.615288 22693942338688 templates.py:782] Failed to get mmCIF for 6ayw (author chain B).
W0422 12:40:43.615350 22693942338688 templates.py:782] Failed to get mmCIF for 6ayw (author chain B).
W0422 12:40:43.615422 22693942338688 templates.py:782] Failed to get mmCIF for 6bab (author chain A).
W0422 12:40:43.615499 22693942338688 templates.py:782] Failed to get mmCIF for 6bab (author chain A).
W0422 12:40:43.615563 22693942338688 templates.py:782] Failed to get mmCIF for 6bab (author chain B).
W0422 12:40:43.615624 22693942338688 templates.py:782] Failed to get mmCIF for 6bab (author chain B).
W0422 12:40:43.615686 22693942338688 templates.py:782] Failed to get mmCIF for 6bab (author chain C).
W0422 12:40:43.615746 22693942338688 templates.py:782] Failed to get mmCIF for 6bab (author chain C).
W0422 12:40:43.615807 22693942338688 templates.py:782] Failed to get mmCIF for 6bab (author chain D).
W0422 12:40:43.615867 22693942338688 templates.py:782] Failed to get mmCIF for 6bab (author chain D).
W0422 12:40:43.615937 22693942338688 templates.py:782] Failed to get mmCIF for 2wel (author chain A).
W0422 12:40:43.616005 22693942338688 templates.py:782] Failed to get mmCIF for 2wel (author chain A).
W0422 12:40:43.616078 22693942338688 templates.py:782] Failed to get mmCIF for 2jc6 (author chain A).
W0422 12:40:43.616142 22693942338688 templates.py:782] Failed to get mmCIF for 2jc6 (author chain A).
W0422 12:40:43.616203 22693942338688 templates.py:782] Failed to get mmCIF for 2jc6 (author chain C).
W0422 12:40:43.616263 22693942338688 templates.py:782] Failed to get mmCIF for 2jc6 (author chain C).
W0422 12:40:43.616335 22693942338688 templates.py:782] Failed to get mmCIF for 6qat (author chain A).
W0422 12:40:43.616398 22693942338688 templates.py:782] Failed to get mmCIF for 6qat (author chain A).
W0422 12:40:43.616459 22693942338688 templates.py:782] Failed to get mmCIF for 6qat (author chain B).
W0422 12:40:43.616520 22693942338688 templates.py:782] Failed to get mmCIF for 6qat (author chain B).
W0422 12:40:43.616581 22693942338688 templates.py:782] Failed to get mmCIF for 6qat (author chain C).
W0422 12:40:43.616641 22693942338688 templates.py:782] Failed to get mmCIF for 6qat (author chain C).
W0422 12:40:43.616704 22693942338688 templates.py:782] Failed to get mmCIF for 6qat (author chain D).
W0422 12:40:43.616765 22693942338688 templates.py:782] Failed to get mmCIF for 6qat (author chain D).
W0422 12:40:43.616837 22693942338688 templates.py:782] Failed to get mmCIF for 6qau (author chain A).
W0422 12:40:43.616904 22693942338688 templates.py:782] Failed to get mmCIF for 6qau (author chain A).
W0422 12:40:43.616967 22693942338688 templates.py:782] Failed to get mmCIF for 6qau (author chain B).
W0422 12:40:43.617028 22693942338688 templates.py:782] Failed to get mmCIF for 6qau (author chain B).
W0422 12:40:43.617089 22693942338688 templates.py:782] Failed to get mmCIF for 6qau (author chain C).
W0422 12:40:43.617151 22693942338688 templates.py:782] Failed to get mmCIF for 6qau (author chain C).
W0422 12:40:43.617222 22693942338688 templates.py:782] Failed to get mmCIF for 6qav (author chain A).
W0422 12:40:43.617289 22693942338688 templates.py:782] Failed to get mmCIF for 6qav (author chain A).
W0422 12:40:43.617351 22693942338688 templates.py:782] Failed to get mmCIF for 6qav (author chain B).
W0422 12:40:43.617412 22693942338688 templates.py:782] Failed to get mmCIF for 6qav (author chain B).
W0422 12:40:43.617473 22693942338688 templates.py:782] Failed to get mmCIF for 6qav (author chain C).
W0422 12:40:43.617533 22693942338688 templates.py:782] Failed to get mmCIF for 6qav (author chain C).
W0422 12:40:43.617594 22693942338688 templates.py:782] Failed to get mmCIF for 6qav (author chain D).
W0422 12:40:43.617853 22693942338688 templates.py:782] Failed to get mmCIF for 6qav (author chain D).
W0422 12:40:43.617937 22693942338688 templates.py:782] Failed to get mmCIF for 6yid (author chain A).
W0422 12:40:43.618001 22693942338688 templates.py:782] Failed to get mmCIF for 6yid (author chain A).
W0422 12:40:43.618063 22693942338688 templates.py:782] Failed to get mmCIF for 6yid (author chain B).
W0422 12:40:43.618124 22693942338688 templates.py:782] Failed to get mmCIF for 6yid (author chain B).
W0422 12:40:43.618185 22693942338688 templates.py:782] Failed to get mmCIF for 6yid (author chain C).
W0422 12:40:43.618246 22693942338688 templates.py:782] Failed to get mmCIF for 6yid (author chain C).
W0422 12:40:43.618307 22693942338688 templates.py:782] Failed to get mmCIF for 6yid (author chain D).
W0422 12:40:43.618367 22693942338688 templates.py:782] Failed to get mmCIF for 6yid (author chain D).
W0422 12:40:43.618445 22693942338688 templates.py:782] Failed to get mmCIF for 6qp5 (author chain A).
W0422 12:40:43.618510 22693942338688 templates.py:782] Failed to get mmCIF for 6qp5 (author chain A).
W0422 12:40:43.618583 22693942338688 templates.py:782] Failed to get mmCIF for 6t6f (author chain A).
W0422 12:40:43.618646 22693942338688 templates.py:782] Failed to get mmCIF for 6t6f (author chain A).
W0422 12:40:43.618707 22693942338688 templates.py:782] Failed to get mmCIF for 6t6f (author chain B).
W0422 12:40:43.618769 22693942338688 templates.py:782] Failed to get mmCIF for 6t6f (author chain B).
W0422 12:40:43.618841 22693942338688 templates.py:782] Failed to get mmCIF for 3hko (author chain A).
W0422 12:40:43.618917 22693942338688 templates.py:782] Failed to get mmCIF for 3d5u (author chain A).
W0422 12:40:43.618981 22693942338688 templates.py:782] Failed to get mmCIF for 3d5u (author chain A).
W0422 12:40:43.619050 22693942338688 templates.py:782] Failed to get mmCIF for 3d5w (author chain A).
W0422 12:40:43.619113 22693942338688 templates.py:782] Failed to get mmCIF for 3d5w (author chain A).
W0422 12:40:43.619184 22693942338688 templates.py:782] Failed to get mmCIF for 6t28 (author chain AAA).
W0422 12:40:43.619252 22693942338688 templates.py:782] Failed to get mmCIF for 6t28 (author chain AAA).
W0422 12:40:43.619323 22693942338688 templates.py:782] Failed to get mmCIF for 6t29 (author chain AAA).
W0422 12:40:43.619387 22693942338688 templates.py:782] Failed to get mmCIF for 6t29 (author chain AAA).
W0422 12:40:43.619465 22693942338688 templates.py:782] Failed to get mmCIF for 4ysj (author chain A).
W0422 12:40:43.619543 22693942338688 templates.py:782] Failed to get mmCIF for 4ysj (author chain A).
W0422 12:40:43.619605 22693942338688 templates.py:782] Failed to get mmCIF for 4ysj (author chain B).
W0422 12:40:43.619666 22693942338688 templates.py:782] Failed to get mmCIF for 4ysj (author chain B).
W0422 12:40:43.619743 22693942338688 templates.py:782] Failed to get mmCIF for 4ysm (author chain A).
W0422 12:40:43.619810 22693942338688 templates.py:782] Failed to get mmCIF for 4ysm (author chain A).
W0422 12:40:43.619871 22693942338688 templates.py:782] Failed to get mmCIF for 4ysm (author chain B).
W0422 12:40:43.619932 22693942338688 templates.py:782] Failed to get mmCIF for 4ysm (author chain B).
W0422 12:40:43.620005 22693942338688 templates.py:782] Failed to get mmCIF for 4yuq (author chain A).
W0422 12:40:43.620069 22693942338688 templates.py:782] Failed to get mmCIF for 4yuq (author chain A).
W0422 12:40:43.620130 22693942338688 templates.py:782] Failed to get mmCIF for 4yuq (author chain B).
W0422 12:40:43.620190 22693942338688 templates.py:782] Failed to get mmCIF for 4yuq (author chain B).
W0422 12:40:43.620264 22693942338688 templates.py:782] Failed to get mmCIF for 4yzb (author chain A).
W0422 12:40:43.620326 22693942338688 templates.py:782] Failed to get mmCIF for 4yzb (author chain A).
W0422 12:40:43.620388 22693942338688 templates.py:782] Failed to get mmCIF for 4yzb (author chain B).
W0422 12:40:43.620449 22693942338688 templates.py:782] Failed to get mmCIF for 4yzb (author chain B).
W0422 12:40:43.620667 22693942338688 templates.py:782] Failed to get mmCIF for 3i79 (author chain A).
W0422 12:40:43.620733 22693942338688 templates.py:782] Failed to get mmCIF for 3i79 (author chain A).
W0422 12:40:43.620804 22693942338688 templates.py:782] Failed to get mmCIF for 3i7b (author chain A).
W0422 12:40:43.620866 22693942338688 templates.py:782] Failed to get mmCIF for 3i7b (author chain A).
W0422 12:40:43.620935 22693942338688 templates.py:782] Failed to get mmCIF for 3i7c (author chain A).
W0422 12:40:43.620998 22693942338688 templates.py:782] Failed to get mmCIF for 3i7c (author chain A).
W0422 12:40:43.621068 22693942338688 templates.py:782] Failed to get mmCIF for 3n51 (author chain A).
W0422 12:40:43.621132 22693942338688 templates.py:782] Failed to get mmCIF for 3n51 (author chain A).
W0422 12:40:43.621202 22693942338688 templates.py:782] Failed to get mmCIF for 3nyv (author chain A).
W0422 12:40:43.621266 22693942338688 templates.py:782] Failed to get mmCIF for 3nyv (author chain A).
W0422 12:40:43.621345 22693942338688 templates.py:782] Failed to get mmCIF for 3sx9 (author chain A).
W0422 12:40:43.621408 22693942338688 templates.py:782] Failed to get mmCIF for 3sx9 (author chain A).
W0422 12:40:43.621478 22693942338688 templates.py:782] Failed to get mmCIF for 3sxf (author chain A).
W0422 12:40:43.621541 22693942338688 templates.py:782] Failed to get mmCIF for 3sxf (author chain A).
W0422 12:40:43.621613 22693942338688 templates.py:782] Failed to get mmCIF for 3t3u (author chain A).
W0422 12:40:43.621676 22693942338688 templates.py:782] Failed to get mmCIF for 3t3u (author chain A).
W0422 12:40:43.621748 22693942338688 templates.py:782] Failed to get mmCIF for 3t3v (author chain A).
W0422 12:40:43.621828 22693942338688 templates.py:782] Failed to get mmCIF for 3t3v (author chain A).
W0422 12:40:43.621899 22693942338688 templates.py:782] Failed to get mmCIF for 3upx (author chain A).
W0422 12:40:43.621965 22693942338688 templates.py:782] Failed to get mmCIF for 3upx (author chain A).
W0422 12:40:43.622038 22693942338688 templates.py:782] Failed to get mmCIF for 3upz (author chain A).
W0422 12:40:43.622101 22693942338688 templates.py:782] Failed to get mmCIF for 3upz (author chain A).
W0422 12:40:43.622175 22693942338688 templates.py:782] Failed to get mmCIF for 3v51 (author chain A).
W0422 12:40:43.622242 22693942338688 templates.py:782] Failed to get mmCIF for 3v51 (author chain A).
W0422 12:40:43.622320 22693942338688 templates.py:782] Failed to get mmCIF for 3v5p (author chain A).
W0422 12:40:43.622387 22693942338688 templates.py:782] Failed to get mmCIF for 3v5p (author chain A).
W0422 12:40:43.622457 22693942338688 templates.py:782] Failed to get mmCIF for 3v5t (author chain A).
W0422 12:40:43.622526 22693942338688 templates.py:782] Failed to get mmCIF for 3v5t (author chain A).
W0422 12:40:43.622596 22693942338688 templates.py:782] Failed to get mmCIF for 4jbv (author chain A).
W0422 12:40:43.622660 22693942338688 templates.py:782] Failed to get mmCIF for 4jbv (author chain A).
W0422 12:40:43.622730 22693942338688 templates.py:782] Failed to get mmCIF for 4m84 (author chain A).
W0422 12:40:43.622793 22693942338688 templates.py:782] Failed to get mmCIF for 4m84 (author chain A).
W0422 12:40:43.622868 22693942338688 templates.py:782] Failed to get mmCIF for 4ona (author chain A).
W0422 12:40:43.622936 22693942338688 templates.py:782] Failed to get mmCIF for 4ona (author chain A).
W0422 12:40:43.623007 22693942338688 templates.py:782] Failed to get mmCIF for 4tzr (author chain A).
W0422 12:40:43.623074 22693942338688 templates.py:782] Failed to get mmCIF for 4tzr (author chain A).
W0422 12:40:43.623149 22693942338688 templates.py:782] Failed to get mmCIF for 4wg3 (author chain A).
W0422 12:40:43.623217 22693942338688 templates.py:782] Failed to get mmCIF for 4wg3 (author chain A).
W0422 12:40:43.623286 22693942338688 templates.py:782] Failed to get mmCIF for 4wg4 (author chain A).
W0422 12:40:43.623352 22693942338688 templates.py:782] Failed to get mmCIF for 4wg4 (author chain A).
W0422 12:40:43.623592 22693942338688 templates.py:782] Failed to get mmCIF for 4wg5 (author chain A).
W0422 12:40:43.623657 22693942338688 templates.py:782] Failed to get mmCIF for 4wg5 (author chain A).
W0422 12:40:43.623727 22693942338688 templates.py:782] Failed to get mmCIF for 4yjn (author chain A).
W0422 12:40:43.623792 22693942338688 templates.py:782] Failed to get mmCIF for 4yjn (author chain A).
W0422 12:40:43.623866 22693942338688 templates.py:782] Failed to get mmCIF for 5w80 (author chain A).
W0422 12:40:43.623929 22693942338688 templates.py:782] Failed to get mmCIF for 5w80 (author chain A).
W0422 12:40:43.624002 22693942338688 templates.py:782] Failed to get mmCIF for 5w8r (author chain A).
W0422 12:40:43.624070 22693942338688 templates.py:782] Failed to get mmCIF for 5w8r (author chain A).
W0422 12:40:43.624149 22693942338688 templates.py:782] Failed to get mmCIF for 5w91 (author chain A).
W0422 12:40:43.624212 22693942338688 templates.py:782] Failed to get mmCIF for 5w91 (author chain A).
W0422 12:40:43.624282 22693942338688 templates.py:782] Failed to get mmCIF for 5w9e (author chain A).
W0422 12:40:43.624348 22693942338688 templates.py:782] Failed to get mmCIF for 5w9e (author chain A).
W0422 12:40:43.624422 22693942338688 templates.py:782] Failed to get mmCIF for 5w9r (author chain A).
W0422 12:40:43.624486 22693942338688 templates.py:782] Failed to get mmCIF for 5w9r (author chain A).
W0422 12:40:43.624563 22693942338688 templates.py:782] Failed to get mmCIF for 6bfa (author chain A).
W0422 12:40:43.624629 22693942338688 templates.py:782] Failed to get mmCIF for 6bfa (author chain A).
W0422 12:40:43.624713 22693942338688 templates.py:782] Failed to get mmCIF for 4m97 (author chain A).
W0422 12:40:43.624779 22693942338688 templates.py:782] Failed to get mmCIF for 4m97 (author chain A).
W0422 12:40:43.624855 22693942338688 templates.py:782] Failed to get mmCIF for 4mx9 (author chain A).
W0422 12:40:43.624924 22693942338688 templates.py:782] Failed to get mmCIF for 4mx9 (author chain A).
W0422 12:40:43.624995 22693942338688 templates.py:782] Failed to get mmCIF for 4mxa (author chain A).
W0422 12:40:43.625061 22693942338688 templates.py:782] Failed to get mmCIF for 4mxa (author chain A).
W0422 12:40:43.625136 22693942338688 templates.py:782] Failed to get mmCIF for 3ku2 (author chain A).
W0422 12:40:43.625206 22693942338688 templates.py:782] Failed to get mmCIF for 3ku2 (author chain A).
W0422 12:40:43.625276 22693942338688 templates.py:782] Failed to get mmCIF for 4ifg (author chain A).
W0422 12:40:43.625341 22693942338688 templates.py:782] Failed to get mmCIF for 4ifg (author chain A).
W0422 12:40:43.625411 22693942338688 templates.py:782] Failed to get mmCIF for 4ih8 (author chain A).
W0422 12:40:43.625474 22693942338688 templates.py:782] Failed to get mmCIF for 4ih8 (author chain A).
W0422 12:40:43.625544 22693942338688 templates.py:782] Failed to get mmCIF for 4ihp (author chain A).
W0422 12:40:43.625610 22693942338688 templates.py:782] Failed to get mmCIF for 4ihp (author chain A).
W0422 12:40:43.625679 22693942338688 templates.py:782] Failed to get mmCIF for 3hx4 (author chain A).
W0422 12:40:43.625742 22693942338688 templates.py:782] Failed to get mmCIF for 3hx4 (author chain A).
W0422 12:40:43.625818 22693942338688 templates.py:782] Failed to get mmCIF for 4yga (author chain A).
W0422 12:40:43.625881 22693942338688 templates.py:782] Failed to get mmCIF for 4yga (author chain A).
W0422 12:40:43.625942 22693942338688 templates.py:782] Failed to get mmCIF for 4yga (author chain C).
W0422 12:40:43.626003 22693942338688 templates.py:782] Failed to get mmCIF for 4yga (author chain C).
W0422 12:40:43.626063 22693942338688 templates.py:782] Failed to get mmCIF for 4yga (author chain E).
W0422 12:40:43.626122 22693942338688 templates.py:782] Failed to get mmCIF for 4yga (author chain E).
W0422 12:40:43.626183 22693942338688 templates.py:782] Failed to get mmCIF for 4yga (author chain G).
W0422 12:40:43.626243 22693942338688 templates.py:782] Failed to get mmCIF for 4yga (author chain G).
W0422 12:40:43.626458 22693942338688 templates.py:782] Failed to get mmCIF for 5dvr (author chain A).
W0422 12:40:43.626527 22693942338688 templates.py:782] Failed to get mmCIF for 5dvr (author chain A).
W0422 12:40:43.626598 22693942338688 templates.py:782] Failed to get mmCIF for 5jms (author chain A).
W0422 12:40:43.626666 22693942338688 templates.py:782] Failed to get mmCIF for 5jms (author chain A).
W0422 12:40:43.626735 22693942338688 templates.py:782] Failed to get mmCIF for 5jn2 (author chain A).
W0422 12:40:43.626798 22693942338688 templates.py:782] Failed to get mmCIF for 5jn2 (author chain A).
W0422 12:40:43.626868 22693942338688 templates.py:782] Failed to get mmCIF for 5t6a (author chain A).
W0422 12:40:43.626942 22693942338688 templates.py:782] Failed to get mmCIF for 5t6a (author chain A).
W0422 12:40:43.627015 22693942338688 templates.py:782] Failed to get mmCIF for 5t6i (author chain A).
W0422 12:40:43.627080 22693942338688 templates.py:782] Failed to get mmCIF for 5t6i (author chain A).
W0422 12:40:43.627152 22693942338688 templates.py:782] Failed to get mmCIF for 5t6k (author chain A).
W0422 12:40:43.627215 22693942338688 templates.py:782] Failed to get mmCIF for 5t6k (author chain A).
W0422 12:40:43.627290 22693942338688 templates.py:782] Failed to get mmCIF for 3d5x (author chain A).
W0422 12:40:43.627354 22693942338688 templates.py:782] Failed to get mmCIF for 3d5x (author chain A).
W0422 12:40:43.627424 22693942338688 templates.py:782] Failed to get mmCIF for 3db6 (author chain A).
W0422 12:40:43.627520 22693942338688 templates.py:782] Failed to get mmCIF for 3db6 (author chain A).
W0422 12:40:43.627591 22693942338688 templates.py:782] Failed to get mmCIF for 3dbe (author chain A).
W0422 12:40:43.627655 22693942338688 templates.py:782] Failed to get mmCIF for 3dbe (author chain A).
W0422 12:40:43.627728 22693942338688 templates.py:782] Failed to get mmCIF for 3dbf (author chain A).
W0422 12:40:43.627791 22693942338688 templates.py:782] Failed to get mmCIF for 3dbf (author chain A).
W0422 12:40:43.627865 22693942338688 templates.py:782] Failed to get mmCIF for 5hu3 (author chain A).
W0422 12:40:43.627935 22693942338688 templates.py:782] Failed to get mmCIF for 5hu3 (author chain A).
W0422 12:40:43.628008 22693942338688 templates.py:782] Failed to get mmCIF for 3d5v (author chain A).
W0422 12:40:43.628078 22693942338688 templates.py:782] Failed to get mmCIF for 3d5v (author chain A).
W0422 12:40:43.628153 22693942338688 templates.py:782] Failed to get mmCIF for 3db8 (author chain A).
W0422 12:40:43.628216 22693942338688 templates.py:782] Failed to get mmCIF for 3db8 (author chain A).
W0422 12:40:43.628285 22693942338688 templates.py:782] Failed to get mmCIF for 3dbc (author chain A).
W0422 12:40:43.628348 22693942338688 templates.py:782] Failed to get mmCIF for 3dbc (author chain A).
W0422 12:40:43.628417 22693942338688 templates.py:782] Failed to get mmCIF for 3dbd (author chain A).
W0422 12:40:43.628480 22693942338688 templates.py:782] Failed to get mmCIF for 3dbd (author chain A).
W0422 12:40:43.628551 22693942338688 templates.py:782] Failed to get mmCIF for 5ig1 (author chain A).
W0422 12:40:43.628613 22693942338688 templates.py:782] Failed to get mmCIF for 5ig1 (author chain A).
W0422 12:40:43.628674 22693942338688 templates.py:782] Failed to get mmCIF for 5ig1 (author chain B).
W0422 12:40:43.628735 22693942338688 templates.py:782] Failed to get mmCIF for 5ig1 (author chain B).
W0422 12:40:43.628804 22693942338688 templates.py:782] Failed to get mmCIF for 7z4v (author chain A).
W0422 12:40:43.628867 22693942338688 templates.py:782] Failed to get mmCIF for 7z4v (author chain A).
W0422 12:40:43.628939 22693942338688 templates.py:782] Failed to get mmCIF for 2xik (author chain A).
W0422 12:40:43.629010 22693942338688 templates.py:782] Failed to get mmCIF for 2xik (author chain A).
W0422 12:40:43.629081 22693942338688 templates.py:782] Failed to get mmCIF for 3bhh (author chain A).
W0422 12:40:43.629148 22693942338688 templates.py:782] Failed to get mmCIF for 3bhh (author chain A).
W0422 12:40:43.629211 22693942338688 templates.py:782] Failed to get mmCIF for 3bhh (author chain B).
W0422 12:40:43.629447 22693942338688 templates.py:782] Failed to get mmCIF for 3bhh (author chain B).
W0422 12:40:43.629511 22693942338688 templates.py:782] Failed to get mmCIF for 3bhh (author chain C).
W0422 12:40:43.629573 22693942338688 templates.py:782] Failed to get mmCIF for 3bhh (author chain C).
W0422 12:40:43.629634 22693942338688 templates.py:782] Failed to get mmCIF for 3bhh (author chain D).
W0422 12:40:43.629694 22693942338688 templates.py:782] Failed to get mmCIF for 3bhh (author chain D).
W0422 12:40:43.629765 22693942338688 templates.py:782] Failed to get mmCIF for 4b6l (author chain A).
W0422 12:40:43.629833 22693942338688 templates.py:782] Failed to get mmCIF for 4b6l (author chain A).
W0422 12:40:43.629910 22693942338688 templates.py:782] Failed to get mmCIF for 4fg9 (author chain A).
W0422 12:40:43.629974 22693942338688 templates.py:782] Failed to get mmCIF for 4fg9 (author chain A).
W0422 12:40:43.630034 22693942338688 templates.py:782] Failed to get mmCIF for 4fg9 (author chain B).
W0422 12:40:43.630095 22693942338688 templates.py:782] Failed to get mmCIF for 4fg9 (author chain B).
W0422 12:40:43.630164 22693942338688 templates.py:782] Failed to get mmCIF for 4fgb (author chain A).
W0422 12:40:43.630231 22693942338688 templates.py:782] Failed to get mmCIF for 4fgb (author chain A).
W0422 12:40:43.630302 22693942338688 templates.py:782] Failed to get mmCIF for 4fg8 (author chain A).
W0422 12:40:43.630365 22693942338688 templates.py:782] Failed to get mmCIF for 4fg8 (author chain A).
W0422 12:40:43.630426 22693942338688 templates.py:782] Failed to get mmCIF for 4fg8 (author chain B).
W0422 12:40:43.630487 22693942338688 templates.py:782] Failed to get mmCIF for 4fg8 (author chain B).
W0422 12:40:43.630557 22693942338688 templates.py:782] Failed to get mmCIF for 7qwk (author chain A).
W0422 12:40:43.630622 22693942338688 templates.py:782] Failed to get mmCIF for 7qwk (author chain A).
W0422 12:40:43.630683 22693942338688 templates.py:782] Failed to get mmCIF for 7qwk (author chain A).
W0422 12:40:43.630744 22693942338688 templates.py:782] Failed to get mmCIF for 7qwk (author chain B).
W0422 12:40:43.630804 22693942338688 templates.py:782] Failed to get mmCIF for 7qwk (author chain B).
W0422 12:40:43.630864 22693942338688 templates.py:782] Failed to get mmCIF for 7qwk (author chain B).
W0422 12:40:43.630923 22693942338688 templates.py:782] Failed to get mmCIF for 7qwk (author chain C).
W0422 12:40:43.630983 22693942338688 templates.py:782] Failed to get mmCIF for 7qwk (author chain C).
W0422 12:40:43.631043 22693942338688 templates.py:782] Failed to get mmCIF for 7qwk (author chain C).
W0422 12:40:43.631103 22693942338688 templates.py:782] Failed to get mmCIF for 7qwk (author chain D).
W0422 12:40:43.631163 22693942338688 templates.py:782] Failed to get mmCIF for 7qwk (author chain D).
W0422 12:40:43.631223 22693942338688 templates.py:782] Failed to get mmCIF for 7qwk (author chain D).
W0422 12:40:43.631283 22693942338688 templates.py:782] Failed to get mmCIF for 7qwk (author chain E).
W0422 12:40:43.631343 22693942338688 templates.py:782] Failed to get mmCIF for 7qwk (author chain E).
W0422 12:40:43.631402 22693942338688 templates.py:782] Failed to get mmCIF for 7qwk (author chain E).
W0422 12:40:43.631473 22693942338688 templates.py:782] Failed to get mmCIF for 7qwk (author chain F).
W0422 12:40:43.631535 22693942338688 templates.py:782] Failed to get mmCIF for 7qwk (author chain F).
W0422 12:40:43.631596 22693942338688 templates.py:782] Failed to get mmCIF for 7qwk (author chain F).
W0422 12:40:43.631656 22693942338688 templates.py:782] Failed to get mmCIF for 7qwk (author chain G).
W0422 12:40:43.631716 22693942338688 templates.py:782] Failed to get mmCIF for 7qwk (author chain G).
W0422 12:40:43.631777 22693942338688 templates.py:782] Failed to get mmCIF for 7qwk (author chain G).
W0422 12:40:43.631837 22693942338688 templates.py:782] Failed to get mmCIF for 7qwk (author chain H).
W0422 12:40:43.631898 22693942338688 templates.py:782] Failed to get mmCIF for 7qwk (author chain H).
W0422 12:40:43.632097 22693942338688 templates.py:782] Failed to get mmCIF for 7qwk (author chain H).
W0422 12:40:43.632172 22693942338688 templates.py:782] Failed to get mmCIF for 3ckw (author chain A).
W0422 12:40:43.632235 22693942338688 templates.py:782] Failed to get mmCIF for 3ckw (author chain A).
W0422 12:40:43.632316 22693942338688 templates.py:782] Failed to get mmCIF for 3ckx (author chain A).
W0422 12:40:43.632383 22693942338688 templates.py:782] Failed to get mmCIF for 3ckx (author chain A).
W0422 12:40:43.632454 22693942338688 templates.py:782] Failed to get mmCIF for 1a06 (author chain A).
W0422 12:40:43.632520 22693942338688 templates.py:782] Failed to get mmCIF for 1a06 (author chain A).
W0422 12:40:43.632593 22693942338688 templates.py:782] Failed to get mmCIF for 4j7b (author chain A).
W0422 12:40:43.632656 22693942338688 templates.py:782] Failed to get mmCIF for 4j7b (author chain A).
W0422 12:40:43.632718 22693942338688 templates.py:782] Failed to get mmCIF for 4j7b (author chain D).
W0422 12:40:43.632779 22693942338688 templates.py:782] Failed to get mmCIF for 4j7b (author chain D).
W0422 12:40:43.632853 22693942338688 templates.py:782] Failed to get mmCIF for 3a7f (author chain A).
W0422 12:40:43.632920 22693942338688 templates.py:782] Failed to get mmCIF for 3a7f (author chain A).
W0422 12:40:43.632991 22693942338688 templates.py:782] Failed to get mmCIF for 3a7g (author chain A).
W0422 12:40:43.633053 22693942338688 templates.py:782] Failed to get mmCIF for 3a7g (author chain A).
W0422 12:40:43.633114 22693942338688 templates.py:782] Failed to get mmCIF for 3a7g (author chain B).
W0422 12:40:43.633174 22693942338688 templates.py:782] Failed to get mmCIF for 3a7g (author chain B).
W0422 12:40:43.633243 22693942338688 templates.py:782] Failed to get mmCIF for 3a7h (author chain A).
W0422 12:40:43.633308 22693942338688 templates.py:782] Failed to get mmCIF for 3a7h (author chain A).
W0422 12:40:43.633369 22693942338688 templates.py:782] Failed to get mmCIF for 3a7h (author chain B).
W0422 12:40:43.633430 22693942338688 templates.py:782] Failed to get mmCIF for 3a7h (author chain B).
W0422 12:40:43.633503 22693942338688 templates.py:782] Failed to get mmCIF for 3a7i (author chain A).
W0422 12:40:43.633566 22693942338688 templates.py:782] Failed to get mmCIF for 3a7i (author chain A).
W0422 12:40:43.633636 22693942338688 templates.py:782] Failed to get mmCIF for 3a7j (author chain A).
W0422 12:40:43.633701 22693942338688 templates.py:782] Failed to get mmCIF for 3a7j (author chain A).
W0422 12:40:43.633773 22693942338688 templates.py:782] Failed to get mmCIF for 4qml (author chain A).
W0422 12:40:43.633836 22693942338688 templates.py:782] Failed to get mmCIF for 4qml (author chain A).
W0422 12:40:43.633905 22693942338688 templates.py:782] Failed to get mmCIF for 4qmm (author chain A).
W0422 12:40:43.633967 22693942338688 templates.py:782] Failed to get mmCIF for 4qmm (author chain A).
W0422 12:40:43.634036 22693942338688 templates.py:782] Failed to get mmCIF for 4qmn (author chain A).
W0422 12:40:43.634100 22693942338688 templates.py:782] Failed to get mmCIF for 4qmn (author chain A).
W0422 12:40:43.634170 22693942338688 templates.py:782] Failed to get mmCIF for 4qmo (author chain A).
W0422 12:40:43.634232 22693942338688 templates.py:782] Failed to get mmCIF for 4qmo (author chain A).
W0422 12:40:43.634303 22693942338688 templates.py:782] Failed to get mmCIF for 4qmp (author chain A).
W0422 12:40:43.634371 22693942338688 templates.py:782] Failed to get mmCIF for 4qmp (author chain A).
W0422 12:40:43.634442 22693942338688 templates.py:782] Failed to get mmCIF for 4qmq (author chain A).
W0422 12:40:43.634507 22693942338688 templates.py:782] Failed to get mmCIF for 4qmq (author chain A).
W0422 12:40:43.634577 22693942338688 templates.py:782] Failed to get mmCIF for 4qms (author chain A).
W0422 12:40:43.634644 22693942338688 templates.py:782] Failed to get mmCIF for 4qms (author chain A).
W0422 12:40:43.634717 22693942338688 templates.py:782] Failed to get mmCIF for 4qmt (author chain A).
W0422 12:40:43.645635 22693942338688 templates.py:782] Failed to get mmCIF for 4qmt (author chain A).
W0422 12:40:43.645718 22693942338688 templates.py:782] Failed to get mmCIF for 4qmu (author chain A).
W0422 12:40:43.645783 22693942338688 templates.py:782] Failed to get mmCIF for 4qmu (author chain A).
W0422 12:40:43.645854 22693942338688 templates.py:782] Failed to get mmCIF for 4qmv (author chain A).
W0422 12:40:43.645917 22693942338688 templates.py:782] Failed to get mmCIF for 4qmv (author chain A).
W0422 12:40:43.645987 22693942338688 templates.py:782] Failed to get mmCIF for 4qmw (author chain A).
W0422 12:40:43.646049 22693942338688 templates.py:782] Failed to get mmCIF for 4qmw (author chain A).
W0422 12:40:43.646122 22693942338688 templates.py:782] Failed to get mmCIF for 4qmx (author chain A).
W0422 12:40:43.646186 22693942338688 templates.py:782] Failed to get mmCIF for 4qmx (author chain A).
W0422 12:40:43.646257 22693942338688 templates.py:782] Failed to get mmCIF for 4qmy (author chain A).
W0422 12:40:43.646323 22693942338688 templates.py:782] Failed to get mmCIF for 4qmy (author chain A).
W0422 12:40:43.646398 22693942338688 templates.py:782] Failed to get mmCIF for 4qmz (author chain A).
W0422 12:40:43.646461 22693942338688 templates.py:782] Failed to get mmCIF for 4qmz (author chain A).
W0422 12:40:43.646531 22693942338688 templates.py:782] Failed to get mmCIF for 4qna (author chain A).
W0422 12:40:43.646595 22693942338688 templates.py:782] Failed to get mmCIF for 4qna (author chain A).
W0422 12:40:43.646664 22693942338688 templates.py:782] Failed to get mmCIF for 4qo9 (author chain A).
W0422 12:40:43.646726 22693942338688 templates.py:782] Failed to get mmCIF for 4qo9 (author chain A).
W0422 12:40:43.646787 22693942338688 templates.py:782] Failed to get mmCIF for 4qo9 (author chain B).
W0422 12:40:43.646847 22693942338688 templates.py:782] Failed to get mmCIF for 4qo9 (author chain B).
W0422 12:40:43.646920 22693942338688 templates.py:782] Failed to get mmCIF for 2v7o (author chain A).
W0422 12:40:43.646984 22693942338688 templates.py:782] Failed to get mmCIF for 2v7o (author chain A).
W0422 12:40:43.647057 22693942338688 templates.py:782] Failed to get mmCIF for 3q5i (author chain A).
W0422 12:40:43.647122 22693942338688 templates.py:782] Failed to get mmCIF for 3q5i (author chain A).
W0422 12:40:43.647196 22693942338688 templates.py:782] Failed to get mmCIF for 4w8e (author chain A).
W0422 12:40:43.647264 22693942338688 templates.py:782] Failed to get mmCIF for 4w8e (author chain A).
W0422 12:40:43.647335 22693942338688 templates.py:782] Failed to get mmCIF for 4u8z (author chain A).
W0422 12:40:43.647398 22693942338688 templates.py:782] Failed to get mmCIF for 4u8z (author chain A).
W0422 12:40:43.647479 22693942338688 templates.py:782] Failed to get mmCIF for 4w8d (author chain A).
W0422 12:40:43.647543 22693942338688 templates.py:782] Failed to get mmCIF for 4w8d (author chain A).
W0422 12:40:43.647616 22693942338688 templates.py:782] Failed to get mmCIF for 4fg7 (author chain A).
W0422 12:40:43.647681 22693942338688 templates.py:782] Failed to get mmCIF for 4fg7 (author chain A).
W0422 12:40:43.647752 22693942338688 templates.py:782] Failed to get mmCIF for 3kn5 (author chain A).
W0422 12:40:43.647821 22693942338688 templates.py:782] Failed to get mmCIF for 3kn5 (author chain A).
W0422 12:40:43.647883 22693942338688 templates.py:782] Failed to get mmCIF for 3kn5 (author chain B).
W0422 12:40:43.647943 22693942338688 templates.py:782] Failed to get mmCIF for 3kn5 (author chain B).
W0422 12:40:43.648013 22693942338688 templates.py:782] Failed to get mmCIF for 3kn6 (author chain A).
W0422 12:40:43.648076 22693942338688 templates.py:782] Failed to get mmCIF for 3kn6 (author chain A).
W0422 12:40:43.648138 22693942338688 templates.py:782] Failed to get mmCIF for 3kn6 (author chain B).
W0422 12:40:43.648199 22693942338688 templates.py:782] Failed to get mmCIF for 3kn6 (author chain B).
W0422 12:40:43.648269 22693942338688 templates.py:782] Failed to get mmCIF for 2yac (author chain A).
W0422 12:40:43.648485 22693942338688 templates.py:782] Failed to get mmCIF for 2yac (author chain A).
W0422 12:40:43.648559 22693942338688 templates.py:782] Failed to get mmCIF for 3kb7 (author chain A).
W0422 12:40:43.648627 22693942338688 templates.py:782] Failed to get mmCIF for 3kb7 (author chain A).
W0422 12:40:43.648697 22693942338688 templates.py:782] Failed to get mmCIF for 4a4l (author chain A).
W0422 12:40:43.648760 22693942338688 templates.py:782] Failed to get mmCIF for 4a4l (author chain A).
W0422 12:40:43.648834 22693942338688 templates.py:782] Failed to get mmCIF for 4a4o (author chain A).
W0422 12:40:43.648898 22693942338688 templates.py:782] Failed to get mmCIF for 4a4o (author chain A).
W0422 12:40:43.648968 22693942338688 templates.py:782] Failed to get mmCIF for 2v5q (author chain A).
W0422 12:40:43.649031 22693942338688 templates.py:782] Failed to get mmCIF for 2v5q (author chain A).
W0422 12:40:43.649092 22693942338688 templates.py:782] Failed to get mmCIF for 2v5q (author chain B).
W0422 12:40:43.649153 22693942338688 templates.py:782] Failed to get mmCIF for 2v5q (author chain B).
W0422 12:40:43.649226 22693942338688 templates.py:782] Failed to get mmCIF for 3ggf (author chain A).
W0422 12:40:43.649289 22693942338688 templates.py:782] Failed to get mmCIF for 3ggf (author chain A).
W0422 12:40:43.649350 22693942338688 templates.py:782] Failed to get mmCIF for 3ggf (author chain B).
W0422 12:40:43.649410 22693942338688 templates.py:782] Failed to get mmCIF for 3ggf (author chain B).
W0422 12:40:43.649480 22693942338688 templates.py:782] Failed to get mmCIF for 7b36 (author chain A).
W0422 12:40:43.649542 22693942338688 templates.py:782] Failed to get mmCIF for 7b36 (author chain A).
W0422 12:40:43.649602 22693942338688 templates.py:782] Failed to get mmCIF for 7b36 (author chain C).
W0422 12:40:43.649663 22693942338688 templates.py:782] Failed to get mmCIF for 7b36 (author chain C).
W0422 12:40:43.649738 22693942338688 templates.py:782] Failed to get mmCIF for 2vz6 (author chain A).
W0422 12:40:43.649801 22693942338688 templates.py:782] Failed to get mmCIF for 2vz6 (author chain A).
W0422 12:40:43.649863 22693942338688 templates.py:782] Failed to get mmCIF for 2vz6 (author chain B).
W0422 12:40:43.649923 22693942338688 templates.py:782] Failed to get mmCIF for 2vz6 (author chain B).
W0422 12:40:43.649997 22693942338688 templates.py:782] Failed to get mmCIF for 2wnt (author chain A).
W0422 12:40:43.650066 22693942338688 templates.py:782] Failed to get mmCIF for 2wnt (author chain A).
W0422 12:40:43.650127 22693942338688 templates.py:782] Failed to get mmCIF for 2wnt (author chain B).
W0422 12:40:43.650187 22693942338688 templates.py:782] Failed to get mmCIF for 2wnt (author chain B).
W0422 12:40:43.650265 22693942338688 templates.py:782] Failed to get mmCIF for 4nif (author chain A).
W0422 12:40:43.650328 22693942338688 templates.py:782] Failed to get mmCIF for 4nif (author chain A).
W0422 12:40:43.650389 22693942338688 templates.py:782] Failed to get mmCIF for 4nif (author chain D).
W0422 12:40:43.650450 22693942338688 templates.py:782] Failed to get mmCIF for 4nif (author chain D).
W0422 12:40:43.650526 22693942338688 templates.py:782] Failed to get mmCIF for 7b55 (author chain B).
W0422 12:40:43.650593 22693942338688 templates.py:782] Failed to get mmCIF for 7b55 (author chain B).
W0422 12:40:43.650665 22693942338688 templates.py:782] Failed to get mmCIF for 7b56 (author chain B).
W0422 12:40:43.650728 22693942338688 templates.py:782] Failed to get mmCIF for 7b56 (author chain B).
W0422 12:40:43.650798 22693942338688 templates.py:782] Failed to get mmCIF for 7b57 (author chain B).
W0422 12:40:43.650861 22693942338688 templates.py:782] Failed to get mmCIF for 7b57 (author chain B).
W0422 12:40:43.650933 22693942338688 templates.py:782] Failed to get mmCIF for 3rny (author chain A).
W0422 12:40:43.651002 22693942338688 templates.py:782] Failed to get mmCIF for 3rny (author chain A).
W0422 12:40:43.651064 22693942338688 templates.py:782] Failed to get mmCIF for 3rny (author chain B).
W0422 12:40:43.651296 22693942338688 templates.py:782] Failed to get mmCIF for 3rny (author chain B).
W0422 12:40:43.651373 22693942338688 templates.py:782] Failed to get mmCIF for 3kk8 (author chain A).
W0422 12:40:43.651447 22693942338688 templates.py:782] Failed to get mmCIF for 3kk8 (author chain A).
W0422 12:40:43.651528 22693942338688 templates.py:782] Failed to get mmCIF for 3kk9 (author chain A).
W0422 12:40:43.651597 22693942338688 templates.py:782] Failed to get mmCIF for 3kk9 (author chain A).
W0422 12:40:43.651673 22693942338688 templates.py:782] Failed to get mmCIF for 4o27 (author chain B).
W0422 12:40:43.651738 22693942338688 templates.py:782] Failed to get mmCIF for 4o27 (author chain B).
W0422 12:40:43.651815 22693942338688 templates.py:782] Failed to get mmCIF for 4i5m (author chain A).
W0422 12:40:43.651878 22693942338688 templates.py:782] Failed to get mmCIF for 4i5m (author chain A).
W0422 12:40:43.651948 22693942338688 templates.py:782] Failed to get mmCIF for 4i5p (author chain A).
W0422 12:40:43.652011 22693942338688 templates.py:782] Failed to get mmCIF for 4i5p (author chain A).
W0422 12:40:43.652080 22693942338688 templates.py:782] Failed to get mmCIF for 4i6b (author chain A).
W0422 12:40:43.652142 22693942338688 templates.py:782] Failed to get mmCIF for 4i6b (author chain A).
W0422 12:40:43.652212 22693942338688 templates.py:782] Failed to get mmCIF for 4i6f (author chain A).
W0422 12:40:43.652277 22693942338688 templates.py:782] Failed to get mmCIF for 4i6f (author chain A).
W0422 12:40:43.652351 22693942338688 templates.py:782] Failed to get mmCIF for 4i6h (author chain A).
W0422 12:40:43.652419 22693942338688 templates.py:782] Failed to get mmCIF for 4i6h (author chain A).
W0422 12:40:43.652491 22693942338688 templates.py:782] Failed to get mmCIF for 4j52 (author chain A).
W0422 12:40:43.652560 22693942338688 templates.py:782] Failed to get mmCIF for 4j52 (author chain A).
W0422 12:40:43.652630 22693942338688 templates.py:782] Failed to get mmCIF for 4j53 (author chain A).
W0422 12:40:43.652693 22693942338688 templates.py:782] Failed to get mmCIF for 4j53 (author chain A).
W0422 12:40:43.652763 22693942338688 templates.py:782] Failed to get mmCIF for 2rku (author chain A).
W0422 12:40:43.652825 22693942338688 templates.py:782] Failed to get mmCIF for 2rku (author chain A).
W0422 12:40:43.652895 22693942338688 templates.py:782] Failed to get mmCIF for 4jg8 (author chain A).
W0422 12:40:43.652958 22693942338688 templates.py:782] Failed to get mmCIF for 4jg8 (author chain A).
W0422 12:40:43.653028 22693942338688 templates.py:782] Failed to get mmCIF for 4m8t (author chain A).
W0422 12:40:43.653092 22693942338688 templates.py:782] Failed to get mmCIF for 4m8t (author chain A).
W0422 12:40:43.653162 22693942338688 templates.py:782] Failed to get mmCIF for 4mao (author chain A).
W0422 12:40:43.653225 22693942338688 templates.py:782] Failed to get mmCIF for 4mao (author chain A).
W0422 12:40:43.653301 22693942338688 templates.py:782] Failed to get mmCIF for 2bdw (author chain A).
W0422 12:40:43.653365 22693942338688 templates.py:782] Failed to get mmCIF for 2bdw (author chain A).
W0422 12:40:43.653427 22693942338688 templates.py:782] Failed to get mmCIF for 2bdw (author chain B).
W0422 12:40:43.653488 22693942338688 templates.py:782] Failed to get mmCIF for 2bdw (author chain B).
W0422 12:40:43.653558 22693942338688 templates.py:782] Failed to get mmCIF for 3dxn (author chain A).
W0422 12:40:43.653627 22693942338688 templates.py:782] Failed to get mmCIF for 3dxn (author chain A).
W0422 12:40:43.653702 22693942338688 templates.py:782] Failed to get mmCIF for 7ujr (author chain A).
W0422 12:40:43.653766 22693942338688 templates.py:782] Failed to get mmCIF for 7ujr (author chain A).
W0422 12:40:43.653836 22693942338688 templates.py:782] Failed to get mmCIF for 7ujs (author chain A).
W0422 12:40:43.653899 22693942338688 templates.py:782] Failed to get mmCIF for 7ujs (author chain A).
W0422 12:40:43.653972 22693942338688 templates.py:782] Failed to get mmCIF for 3thb (author chain A).
W0422 12:40:43.654155 22693942338688 templates.py:782] Failed to get mmCIF for 3thb (author chain A).
W0422 12:40:43.654230 22693942338688 templates.py:782] Failed to get mmCIF for 2ou7 (author chain A).
W0422 12:40:43.654293 22693942338688 templates.py:782] Failed to get mmCIF for 2ou7 (author chain A).
W0422 12:40:43.654367 22693942338688 templates.py:782] Failed to get mmCIF for 2owb (author chain A).
W0422 12:40:43.654430 22693942338688 templates.py:782] Failed to get mmCIF for 2owb (author chain A).
W0422 12:40:43.654500 22693942338688 templates.py:782] Failed to get mmCIF for 3fc2 (author chain A).
W0422 12:40:43.654565 22693942338688 templates.py:782] Failed to get mmCIF for 3fc2 (author chain A).
W0422 12:40:43.654634 22693942338688 templates.py:782] Failed to get mmCIF for 2j4z (author chain A).
W0422 12:40:43.654699 22693942338688 templates.py:782] Failed to get mmCIF for 2j4z (author chain A).
W0422 12:40:43.654761 22693942338688 templates.py:782] Failed to get mmCIF for 2j4z (author chain B).
W0422 12:40:43.654822 22693942338688 templates.py:782] Failed to get mmCIF for 2j4z (author chain B).
W0422 12:40:43.654896 22693942338688 templates.py:782] Failed to get mmCIF for 5ta6 (author chain A).
W0422 12:40:43.654959 22693942338688 templates.py:782] Failed to get mmCIF for 5ta6 (author chain A).
W0422 12:40:43.655030 22693942338688 templates.py:782] Failed to get mmCIF for 5ta8 (author chain A).
W0422 12:40:43.655092 22693942338688 templates.py:782] Failed to get mmCIF for 5ta8 (author chain A).
W0422 12:40:43.655161 22693942338688 templates.py:782] Failed to get mmCIF for 2ycr (author chain A).
W0422 12:40:43.655223 22693942338688 templates.py:782] Failed to get mmCIF for 2ycr (author chain A).
W0422 12:40:43.655293 22693942338688 templates.py:782] Failed to get mmCIF for 7b30 (author chain A).
W0422 12:40:43.655355 22693942338688 templates.py:782] Failed to get mmCIF for 7b30 (author chain A).
W0422 12:40:43.655425 22693942338688 templates.py:782] Failed to get mmCIF for 7b31 (author chain A).
W0422 12:40:43.655555 22693942338688 templates.py:782] Failed to get mmCIF for 7b31 (author chain A).
W0422 12:40:43.655629 22693942338688 templates.py:782] Failed to get mmCIF for 7b32 (author chain A).
W0422 12:40:43.655696 22693942338688 templates.py:782] Failed to get mmCIF for 7b32 (author chain A).
W0422 12:40:43.655766 22693942338688 templates.py:782] Failed to get mmCIF for 7b33 (author chain A).
W0422 12:40:43.655832 22693942338688 templates.py:782] Failed to get mmCIF for 7b33 (author chain A).
W0422 12:40:43.655901 22693942338688 templates.py:782] Failed to get mmCIF for 7b34 (author chain A).
W0422 12:40:43.655964 22693942338688 templates.py:782] Failed to get mmCIF for 7b34 (author chain A).
W0422 12:40:43.656036 22693942338688 templates.py:782] Failed to get mmCIF for 7b35 (author chain A).
W0422 12:40:43.656099 22693942338688 templates.py:782] Failed to get mmCIF for 7b35 (author chain A).
W0422 12:40:43.656160 22693942338688 templates.py:782] Failed to get mmCIF for 7b35 (author chain B).
W0422 12:40:43.656221 22693942338688 templates.py:782] Failed to get mmCIF for 7b35 (author chain B).
W0422 12:40:43.656293 22693942338688 templates.py:782] Failed to get mmCIF for 4jg6 (author chain A).
W0422 12:40:43.656356 22693942338688 templates.py:782] Failed to get mmCIF for 4jg6 (author chain A).
W0422 12:40:43.656425 22693942338688 templates.py:782] Failed to get mmCIF for 4jg7 (author chain A).
W0422 12:40:43.656494 22693942338688 templates.py:782] Failed to get mmCIF for 4jg7 (author chain A).
W0422 12:40:43.656564 22693942338688 templates.py:782] Failed to get mmCIF for 2qr7 (author chain A).
W0422 12:40:43.656627 22693942338688 templates.py:782] Failed to get mmCIF for 2qr7 (author chain A).
W0422 12:40:43.656696 22693942338688 templates.py:782] Failed to get mmCIF for 2qr8 (author chain A).
W0422 12:40:43.656759 22693942338688 templates.py:782] Failed to get mmCIF for 2qr8 (author chain A).
W0422 12:40:43.656829 22693942338688 templates.py:782] Failed to get mmCIF for 4d9t (author chain A).
W0422 12:40:43.657057 22693942338688 templates.py:782] Failed to get mmCIF for 4d9t (author chain A).
W0422 12:40:43.657131 22693942338688 templates.py:782] Failed to get mmCIF for 4d9u (author chain A).
W0422 12:40:43.657194 22693942338688 templates.py:782] Failed to get mmCIF for 4d9u (author chain A).
W0422 12:40:43.657270 22693942338688 templates.py:782] Failed to get mmCIF for 7o2v (author chain A).
W0422 12:40:43.657334 22693942338688 templates.py:782] Failed to get mmCIF for 7o2v (author chain A).
W0422 12:40:43.657403 22693942338688 templates.py:782] Failed to get mmCIF for 1muo (author chain A).
W0422 12:40:43.657466 22693942338688 templates.py:782] Failed to get mmCIF for 1muo (author chain A).
W0422 12:40:43.657540 22693942338688 templates.py:782] Failed to get mmCIF for 4nzw (author chain B).
W0422 12:40:43.657603 22693942338688 templates.py:782] Failed to get mmCIF for 4nzw (author chain B).
W0422 12:40:43.657675 22693942338688 templates.py:782] Failed to get mmCIF for 2ycf (author chain A).
W0422 12:40:43.657738 22693942338688 templates.py:782] Failed to get mmCIF for 2ycf (author chain A).
W0422 12:40:43.657808 22693942338688 templates.py:782] Failed to get mmCIF for 2xk9 (author chain A).
W0422 12:40:43.657876 22693942338688 templates.py:782] Failed to get mmCIF for 2xk9 (author chain A).
W0422 12:40:43.657949 22693942338688 templates.py:782] Failed to get mmCIF for 2w0j (author chain A).
W0422 12:40:43.658011 22693942338688 templates.py:782] Failed to get mmCIF for 2w0j (author chain A).
W0422 12:40:43.658083 22693942338688 templates.py:782] Failed to get mmCIF for 2w7x (author chain A).
W0422 12:40:43.658146 22693942338688 templates.py:782] Failed to get mmCIF for 2w7x (author chain A).
W0422 12:40:43.658214 22693942338688 templates.py:782] Failed to get mmCIF for 2ycq (author chain A).
W0422 12:40:43.658277 22693942338688 templates.py:782] Failed to get mmCIF for 2ycq (author chain A).
W0422 12:40:43.658347 22693942338688 templates.py:782] Failed to get mmCIF for 2ycs (author chain A).
W0422 12:40:43.658410 22693942338688 templates.py:782] Failed to get mmCIF for 2ycs (author chain A).
W0422 12:40:43.658482 22693942338688 templates.py:782] Failed to get mmCIF for 2yiq (author chain A).
W0422 12:40:43.658545 22693942338688 templates.py:782] Failed to get mmCIF for 2yiq (author chain A).
W0422 12:40:43.658615 22693942338688 templates.py:782] Failed to get mmCIF for 2yir (author chain A).
W0422 12:40:43.658677 22693942338688 templates.py:782] Failed to get mmCIF for 2yir (author chain A).
W0422 12:40:43.658757 22693942338688 templates.py:782] Failed to get mmCIF for 2yit (author chain A).
W0422 12:40:43.658821 22693942338688 templates.py:782] Failed to get mmCIF for 2yit (author chain A).
W0422 12:40:43.658893 22693942338688 templates.py:782] Failed to get mmCIF for 5o1s (author chain A).
W0422 12:40:43.658956 22693942338688 templates.py:782] Failed to get mmCIF for 5o1s (author chain A).
W0422 12:40:43.659025 22693942338688 templates.py:782] Failed to get mmCIF for 2cn5 (author chain A).
W0422 12:40:43.659088 22693942338688 templates.py:782] Failed to get mmCIF for 2cn5 (author chain A).
W0422 12:40:43.659159 22693942338688 templates.py:782] Failed to get mmCIF for 2cn8 (author chain A).
W0422 12:40:43.659224 22693942338688 templates.py:782] Failed to get mmCIF for 2cn8 (author chain A).
W0422 12:40:43.659301 22693942338688 templates.py:782] Failed to get mmCIF for 2wtc (author chain A).
W0422 12:40:43.659366 22693942338688 templates.py:782] Failed to get mmCIF for 2wtc (author chain A).
W0422 12:40:43.659445 22693942338688 templates.py:782] Failed to get mmCIF for 2wtd (author chain A).
W0422 12:40:43.659511 22693942338688 templates.py:782] Failed to get mmCIF for 2wtd (author chain A).
W0422 12:40:43.659585 22693942338688 templates.py:782] Failed to get mmCIF for 2wti (author chain A).
W0422 12:40:43.659650 22693942338688 templates.py:782] Failed to get mmCIF for 2wti (author chain A).
W0422 12:40:43.659720 22693942338688 templates.py:782] Failed to get mmCIF for 2wtj (author chain A).
W0422 12:40:43.659783 22693942338688 templates.py:782] Failed to get mmCIF for 2wtj (author chain A).
W0422 12:40:43.659991 22693942338688 templates.py:782] Failed to get mmCIF for 2xbj (author chain A).
W0422 12:40:43.660057 22693942338688 templates.py:782] Failed to get mmCIF for 2xbj (author chain A).
W0422 12:40:43.660127 22693942338688 templates.py:782] Failed to get mmCIF for 2xm8 (author chain A).
W0422 12:40:43.660196 22693942338688 templates.py:782] Failed to get mmCIF for 2xm8 (author chain A).
W0422 12:40:43.660267 22693942338688 templates.py:782] Failed to get mmCIF for 2xm9 (author chain A).
W0422 12:40:43.660330 22693942338688 templates.py:782] Failed to get mmCIF for 2xm9 (author chain A).
W0422 12:40:43.660408 22693942338688 templates.py:782] Failed to get mmCIF for 4a9r (author chain A).
W0422 12:40:43.660488 22693942338688 templates.py:782] Failed to get mmCIF for 4a9r (author chain A).
W0422 12:40:43.660562 22693942338688 templates.py:782] Failed to get mmCIF for 4a9s (author chain A).
W0422 12:40:43.660630 22693942338688 templates.py:782] Failed to get mmCIF for 4a9s (author chain A).
W0422 12:40:43.660701 22693942338688 templates.py:782] Failed to get mmCIF for 4a9t (author chain A).
W0422 12:40:43.660765 22693942338688 templates.py:782] Failed to get mmCIF for 4a9t (author chain A).
W0422 12:40:43.660837 22693942338688 templates.py:782] Failed to get mmCIF for 4a9u (author chain A).
W0422 12:40:43.660902 22693942338688 templates.py:782] Failed to get mmCIF for 4a9u (author chain A).
W0422 12:40:43.660972 22693942338688 templates.py:782] Failed to get mmCIF for 4bda (author chain A).
W0422 12:40:43.661035 22693942338688 templates.py:782] Failed to get mmCIF for 4bda (author chain A).
W0422 12:40:43.661110 22693942338688 templates.py:782] Failed to get mmCIF for 4bdb (author chain A).
W0422 12:40:43.661177 22693942338688 templates.py:782] Failed to get mmCIF for 4bdb (author chain A).
W0422 12:40:43.661248 22693942338688 templates.py:782] Failed to get mmCIF for 4bdc (author chain A).
W0422 12:40:43.661311 22693942338688 templates.py:782] Failed to get mmCIF for 4bdc (author chain A).
W0422 12:40:43.661381 22693942338688 templates.py:782] Failed to get mmCIF for 4bdd (author chain A).
W0422 12:40:43.661443 22693942338688 templates.py:782] Failed to get mmCIF for 4bdd (author chain A).
W0422 12:40:43.661513 22693942338688 templates.py:782] Failed to get mmCIF for 4bde (author chain A).
W0422 12:40:43.661576 22693942338688 templates.py:782] Failed to get mmCIF for 4bde (author chain A).
W0422 12:40:43.661648 22693942338688 templates.py:782] Failed to get mmCIF for 4bdf (author chain A).
W0422 12:40:43.661711 22693942338688 templates.py:782] Failed to get mmCIF for 4bdf (author chain A).
W0422 12:40:43.661782 22693942338688 templates.py:782] Failed to get mmCIF for 4bdg (author chain A).
W0422 12:40:43.661845 22693942338688 templates.py:782] Failed to get mmCIF for 4bdg (author chain A).
W0422 12:40:43.661914 22693942338688 templates.py:782] Failed to get mmCIF for 4bdh (author chain A).
W0422 12:40:43.661977 22693942338688 templates.py:782] Failed to get mmCIF for 4bdh (author chain A).
W0422 12:40:43.662050 22693942338688 templates.py:782] Failed to get mmCIF for 4bdi (author chain A).
W0422 12:40:43.662120 22693942338688 templates.py:782] Failed to get mmCIF for 4bdi (author chain A).
W0422 12:40:43.662190 22693942338688 templates.py:782] Failed to get mmCIF for 4bdj (author chain A).
W0422 12:40:43.662253 22693942338688 templates.py:782] Failed to get mmCIF for 4bdj (author chain A).
W0422 12:40:43.662326 22693942338688 templates.py:782] Failed to get mmCIF for 4bdk (author chain A).
W0422 12:40:43.662392 22693942338688 templates.py:782] Failed to get mmCIF for 4bdk (author chain A).
W0422 12:40:43.662469 22693942338688 templates.py:782] Failed to get mmCIF for 3zhp (author chain C).
W0422 12:40:43.662537 22693942338688 templates.py:782] Failed to get mmCIF for 3zhp (author chain C).
W0422 12:40:43.662599 22693942338688 templates.py:782] Failed to get mmCIF for 3zhp (author chain D).
W0422 12:40:43.662659 22693942338688 templates.py:782] Failed to get mmCIF for 3zhp (author chain D).
W0422 12:40:43.662883 22693942338688 templates.py:782] Failed to get mmCIF for 4bn1 (author chain A).
W0422 12:40:43.662948 22693942338688 templates.py:782] Failed to get mmCIF for 4bn1 (author chain A).
W0422 12:40:43.663019 22693942338688 templates.py:782] Failed to get mmCIF for 6w4o (author chain A).
W0422 12:40:43.663081 22693942338688 templates.py:782] Failed to get mmCIF for 6w4o (author chain A).
W0422 12:40:43.663142 22693942338688 templates.py:782] Failed to get mmCIF for 6w4o (author chain B).
W0422 12:40:43.663202 22693942338688 templates.py:782] Failed to get mmCIF for 6w4o (author chain B).
W0422 12:40:43.663263 22693942338688 templates.py:782] Failed to get mmCIF for 6w4o (author chain C).
W0422 12:40:43.663324 22693942338688 templates.py:782] Failed to get mmCIF for 6w4o (author chain C).
W0422 12:40:43.663384 22693942338688 templates.py:782] Failed to get mmCIF for 6w4o (author chain D).
W0422 12:40:43.663450 22693942338688 templates.py:782] Failed to get mmCIF for 6w4o (author chain D).
W0422 12:40:43.663512 22693942338688 templates.py:782] Failed to get mmCIF for 6w4o (author chain E).
W0422 12:40:43.663573 22693942338688 templates.py:782] Failed to get mmCIF for 6w4o (author chain E).
W0422 12:40:43.663633 22693942338688 templates.py:782] Failed to get mmCIF for 6w4o (author chain F).
W0422 12:40:43.663693 22693942338688 templates.py:782] Failed to get mmCIF for 6w4o (author chain F).
W0422 12:40:43.663753 22693942338688 templates.py:782] Failed to get mmCIF for 6w4o (author chain G).
W0422 12:40:43.663814 22693942338688 templates.py:782] Failed to get mmCIF for 6w4o (author chain G).
W0422 12:40:43.663874 22693942338688 templates.py:782] Failed to get mmCIF for 6w4o (author chain I).
W0422 12:40:43.663934 22693942338688 templates.py:782] Failed to get mmCIF for 6w4o (author chain I).
W0422 12:40:43.663996 22693942338688 templates.py:782] Failed to get mmCIF for 6w4o (author chain J).
W0422 12:40:43.664056 22693942338688 templates.py:782] Failed to get mmCIF for 6w4o (author chain J).
W0422 12:40:43.664117 22693942338688 templates.py:782] Failed to get mmCIF for 6w4o (author chain K).
W0422 12:40:43.664178 22693942338688 templates.py:782] Failed to get mmCIF for 6w4o (author chain K).
W0422 12:40:43.664239 22693942338688 templates.py:782] Failed to get mmCIF for 6w4o (author chain L).
W0422 12:40:43.664300 22693942338688 templates.py:782] Failed to get mmCIF for 6w4o (author chain L).
W0422 12:40:43.664361 22693942338688 templates.py:782] Failed to get mmCIF for 6w4o (author chain M).
W0422 12:40:43.664421 22693942338688 templates.py:782] Failed to get mmCIF for 6w4o (author chain M).
W0422 12:40:43.664499 22693942338688 templates.py:782] Failed to get mmCIF for 6w4p (author chain A).
W0422 12:40:43.664564 22693942338688 templates.py:782] Failed to get mmCIF for 6w4p (author chain A).
W0422 12:40:43.664625 22693942338688 templates.py:782] Failed to get mmCIF for 6w4p (author chain B).
W0422 12:40:43.664686 22693942338688 templates.py:782] Failed to get mmCIF for 6w4p (author chain B).
W0422 12:40:43.664746 22693942338688 templates.py:782] Failed to get mmCIF for 6w4p (author chain C).
W0422 12:40:43.664807 22693942338688 templates.py:782] Failed to get mmCIF for 6w4p (author chain C).
W0422 12:40:43.664868 22693942338688 templates.py:782] Failed to get mmCIF for 6w4p (author chain D).
W0422 12:40:43.664928 22693942338688 templates.py:782] Failed to get mmCIF for 6w4p (author chain D).
W0422 12:40:43.664989 22693942338688 templates.py:782] Failed to get mmCIF for 6w4p (author chain E).
W0422 12:40:43.665050 22693942338688 templates.py:782] Failed to get mmCIF for 6w4p (author chain E).
W0422 12:40:43.665111 22693942338688 templates.py:782] Failed to get mmCIF for 6w4p (author chain F).
W0422 12:40:43.665171 22693942338688 templates.py:782] Failed to get mmCIF for 6w4p (author chain F).
W0422 12:40:43.665232 22693942338688 templates.py:782] Failed to get mmCIF for 6w4p (author chain G).
W0422 12:40:43.665292 22693942338688 templates.py:782] Failed to get mmCIF for 6w4p (author chain G).
W0422 12:40:43.665518 22693942338688 templates.py:782] Failed to get mmCIF for 6w4p (author chain I).
W0422 12:40:43.665583 22693942338688 templates.py:782] Failed to get mmCIF for 6w4p (author chain I).
W0422 12:40:43.665645 22693942338688 templates.py:782] Failed to get mmCIF for 6w4p (author chain J).
W0422 12:40:43.665706 22693942338688 templates.py:782] Failed to get mmCIF for 6w4p (author chain J).
W0422 12:40:43.665767 22693942338688 templates.py:782] Failed to get mmCIF for 6w4p (author chain K).
W0422 12:40:43.665827 22693942338688 templates.py:782] Failed to get mmCIF for 6w4p (author chain K).
W0422 12:40:43.665888 22693942338688 templates.py:782] Failed to get mmCIF for 6w4p (author chain L).
W0422 12:40:43.665948 22693942338688 templates.py:782] Failed to get mmCIF for 6w4p (author chain L).
W0422 12:40:43.666009 22693942338688 templates.py:782] Failed to get mmCIF for 6w4p (author chain M).
W0422 12:40:43.666069 22693942338688 templates.py:782] Failed to get mmCIF for 6w4p (author chain M).
W0422 12:40:43.666149 22693942338688 templates.py:782] Failed to get mmCIF for 5u6y (author chain A).
W0422 12:40:43.666213 22693942338688 templates.py:782] Failed to get mmCIF for 5u6y (author chain A).
W0422 12:40:43.666274 22693942338688 templates.py:782] Failed to get mmCIF for 5u6y (author chain B).
W0422 12:40:43.666335 22693942338688 templates.py:782] Failed to get mmCIF for 5u6y (author chain B).
W0422 12:40:43.666396 22693942338688 templates.py:782] Failed to get mmCIF for 5u6y (author chain C).
W0422 12:40:43.666457 22693942338688 templates.py:782] Failed to get mmCIF for 5u6y (author chain C).
W0422 12:40:43.666517 22693942338688 templates.py:782] Failed to get mmCIF for 5u6y (author chain D).
W0422 12:40:43.666578 22693942338688 templates.py:782] Failed to get mmCIF for 5u6y (author chain D).
W0422 12:40:43.666639 22693942338688 templates.py:782] Failed to get mmCIF for 5u6y (author chain E).
W0422 12:40:43.666699 22693942338688 templates.py:782] Failed to get mmCIF for 5u6y (author chain E).
W0422 12:40:43.666760 22693942338688 templates.py:782] Failed to get mmCIF for 5u6y (author chain F).
W0422 12:40:43.666821 22693942338688 templates.py:782] Failed to get mmCIF for 5u6y (author chain F).
W0422 12:40:43.666882 22693942338688 templates.py:782] Failed to get mmCIF for 5u6y (author chain G).
W0422 12:40:43.666942 22693942338688 templates.py:782] Failed to get mmCIF for 5u6y (author chain G).
W0422 12:40:43.667002 22693942338688 templates.py:782] Failed to get mmCIF for 5u6y (author chain H).
W0422 12:40:43.667062 22693942338688 templates.py:782] Failed to get mmCIF for 5u6y (author chain H).
W0422 12:40:43.667125 22693942338688 templates.py:782] Failed to get mmCIF for 5u6y (author chain I).
W0422 12:40:43.667186 22693942338688 templates.py:782] Failed to get mmCIF for 5u6y (author chain I).
W0422 12:40:43.667246 22693942338688 templates.py:782] Failed to get mmCIF for 5u6y (author chain J).
W0422 12:40:43.667307 22693942338688 templates.py:782] Failed to get mmCIF for 5u6y (author chain J).
W0422 12:40:43.667367 22693942338688 templates.py:782] Failed to get mmCIF for 5u6y (author chain K).
W0422 12:40:43.667427 22693942338688 templates.py:782] Failed to get mmCIF for 5u6y (author chain K).
W0422 12:40:43.667497 22693942338688 templates.py:782] Failed to get mmCIF for 5u6y (author chain L).
W0422 12:40:43.667559 22693942338688 templates.py:782] Failed to get mmCIF for 5u6y (author chain L).
W0422 12:40:43.667633 22693942338688 templates.py:782] Failed to get mmCIF for 3kl8 (author chain A).
W0422 12:40:43.667699 22693942338688 templates.py:782] Failed to get mmCIF for 3kl8 (author chain A).
W0422 12:40:43.667761 22693942338688 templates.py:782] Failed to get mmCIF for 3kl8 (author chain C).
W0422 12:40:43.667821 22693942338688 templates.py:782] Failed to get mmCIF for 3kl8 (author chain C).
W0422 12:40:43.667881 22693942338688 templates.py:782] Failed to get mmCIF for 3kl8 (author chain E).
W0422 12:40:43.667941 22693942338688 templates.py:782] Failed to get mmCIF for 3kl8 (author chain E).
W0422 12:40:43.668434 22693942338688 templates.py:782] Failed to get mmCIF for 3kl8 (author chain G).
W0422 12:40:43.668497 22693942338688 templates.py:782] Failed to get mmCIF for 3kl8 (author chain G).
W0422 12:40:43.668558 22693942338688 templates.py:782] Failed to get mmCIF for 3kl8 (author chain I).
W0422 12:40:43.668618 22693942338688 templates.py:782] Failed to get mmCIF for 3kl8 (author chain I).
W0422 12:40:43.668689 22693942338688 templates.py:782] Failed to get mmCIF for 3w16 (author chain A).
W0422 12:40:43.668752 22693942338688 templates.py:782] Failed to get mmCIF for 3w16 (author chain A).
W0422 12:40:43.668820 22693942338688 templates.py:782] Failed to get mmCIF for 3w18 (author chain A).
W0422 12:40:43.668882 22693942338688 templates.py:782] Failed to get mmCIF for 3w18 (author chain A).
W0422 12:40:43.668943 22693942338688 templates.py:782] Failed to get mmCIF for 3w18 (author chain B).
W0422 12:40:43.669003 22693942338688 templates.py:782] Failed to get mmCIF for 3w18 (author chain B).
W0422 12:40:43.669072 22693942338688 templates.py:782] Failed to get mmCIF for 6c83 (author chain A).
W0422 12:40:43.669140 22693942338688 templates.py:782] Failed to get mmCIF for 6c83 (author chain A).
W0422 12:40:43.669203 22693942338688 templates.py:782] Failed to get mmCIF for 6c83 (author chain B).
W0422 12:40:43.669263 22693942338688 templates.py:782] Failed to get mmCIF for 6c83 (author chain B).
W0422 12:40:43.669339 22693942338688 templates.py:782] Failed to get mmCIF for 6cpe (author chain A).
W0422 12:40:43.669403 22693942338688 templates.py:782] Failed to get mmCIF for 6cpe (author chain A).
W0422 12:40:43.669476 22693942338688 templates.py:782] Failed to get mmCIF for 6cpf (author chain A).
W0422 12:40:43.669542 22693942338688 templates.py:782] Failed to get mmCIF for 6cpf (author chain A).
W0422 12:40:43.669612 22693942338688 templates.py:782] Failed to get mmCIF for 6cpg (author chain A).
W0422 12:40:43.669678 22693942338688 templates.py:782] Failed to get mmCIF for 6cpg (author chain A).
W0422 12:40:43.669739 22693942338688 templates.py:782] Failed to get mmCIF for 6cpg (author chain D).
W0422 12:40:43.669800 22693942338688 templates.py:782] Failed to get mmCIF for 6cpg (author chain D).
W0422 12:40:43.669870 22693942338688 templates.py:782] Failed to get mmCIF for 2j50 (author chain A).
W0422 12:40:43.669933 22693942338688 templates.py:782] Failed to get mmCIF for 2j50 (author chain A).
W0422 12:40:43.669993 22693942338688 templates.py:782] Failed to get mmCIF for 2j50 (author chain B).
W0422 12:40:43.670054 22693942338688 templates.py:782] Failed to get mmCIF for 2j50 (author chain B).
W0422 12:40:43.670124 22693942338688 templates.py:782] Failed to get mmCIF for 5zan (author chain A).
W0422 12:40:43.670191 22693942338688 templates.py:782] Failed to get mmCIF for 5zan (author chain A).
W0422 12:40:43.670263 22693942338688 templates.py:782] Failed to get mmCIF for 2wtv (author chain A).
W0422 12:40:43.670328 22693942338688 templates.py:782] Failed to get mmCIF for 2wtv (author chain A).
W0422 12:40:43.670390 22693942338688 templates.py:782] Failed to get mmCIF for 2wtv (author chain B).
W0422 12:40:43.670451 22693942338688 templates.py:782] Failed to get mmCIF for 2wtv (author chain B).
W0422 12:40:43.670512 22693942338688 templates.py:782] Failed to get mmCIF for 2wtv (author chain C).
W0422 12:40:43.670572 22693942338688 templates.py:782] Failed to get mmCIF for 2wtv (author chain C).
W0422 12:40:43.670633 22693942338688 templates.py:782] Failed to get mmCIF for 2wtv (author chain D).
W0422 12:40:43.670693 22693942338688 templates.py:782] Failed to get mmCIF for 2wtv (author chain D).
W0422 12:40:43.670763 22693942338688 templates.py:782] Failed to get mmCIF for 2wtw (author chain A).
W0422 12:40:43.670828 22693942338688 templates.py:782] Failed to get mmCIF for 2wtw (author chain A).
W0422 12:40:43.670902 22693942338688 templates.py:782] Failed to get mmCIF for 4uzd (author chain A).
W0422 12:40:43.670969 22693942338688 templates.py:782] Failed to get mmCIF for 4uzd (author chain A).
W0422 12:40:43.671205 22693942338688 templates.py:782] Failed to get mmCIF for 4uzd (author chain B).
W0422 12:40:43.671269 22693942338688 templates.py:782] Failed to get mmCIF for 4uzd (author chain B).
W0422 12:40:43.671341 22693942338688 templates.py:782] Failed to get mmCIF for 1ol5 (author chain A).
W0422 12:40:43.671407 22693942338688 templates.py:782] Failed to get mmCIF for 1ol5 (author chain A).
W0422 12:40:43.671483 22693942338688 templates.py:782] Failed to get mmCIF for 1ol7 (author chain A).
W0422 12:40:43.671547 22693942338688 templates.py:782] Failed to get mmCIF for 1ol7 (author chain A).
W0422 12:40:43.671618 22693942338688 templates.py:782] Failed to get mmCIF for 4c3p (author chain A).
W0422 12:40:43.671682 22693942338688 templates.py:782] Failed to get mmCIF for 4c3p (author chain A).
W0422 12:40:43.671742 22693942338688 templates.py:782] Failed to get mmCIF for 4c3p (author chain D).
W0422 12:40:43.671802 22693942338688 templates.py:782] Failed to get mmCIF for 4c3p (author chain D).
W0422 12:40:43.671872 22693942338688 templates.py:782] Failed to get mmCIF for 4c3r (author chain A).
W0422 12:40:43.671934 22693942338688 templates.py:782] Failed to get mmCIF for 4c3r (author chain A).
W0422 12:40:43.672003 22693942338688 templates.py:782] Failed to get mmCIF for 4o0s (author chain A).
W0422 12:40:43.672070 22693942338688 templates.py:782] Failed to get mmCIF for 4o0s (author chain A).
W0422 12:40:43.672140 22693942338688 templates.py:782] Failed to get mmCIF for 5g15 (author chain A).
W0422 12:40:43.672207 22693942338688 templates.py:782] Failed to get mmCIF for 5g15 (author chain A).
W0422 12:40:43.672280 22693942338688 templates.py:782] Failed to get mmCIF for 2xng (author chain A).
W0422 12:40:43.672345 22693942338688 templates.py:782] Failed to get mmCIF for 2xng (author chain A).
W0422 12:40:43.672415 22693942338688 templates.py:782] Failed to get mmCIF for 4b0g (author chain A).
W0422 12:40:43.672477 22693942338688 templates.py:782] Failed to get mmCIF for 4b0g (author chain A).
W0422 12:40:43.672546 22693942338688 templates.py:782] Failed to get mmCIF for 2dwb (author chain A).
W0422 12:40:43.672611 22693942338688 templates.py:782] Failed to get mmCIF for 2dwb (author chain A).
W0422 12:40:43.672681 22693942338688 templates.py:782] Failed to get mmCIF for 2x6d (author chain A).
W0422 12:40:43.672744 22693942338688 templates.py:782] Failed to get mmCIF for 2x6d (author chain A).
W0422 12:40:43.672814 22693942338688 templates.py:782] Failed to get mmCIF for 2x6e (author chain A).
W0422 12:40:43.672882 22693942338688 templates.py:782] Failed to get mmCIF for 2x6e (author chain A).
W0422 12:40:43.672952 22693942338688 templates.py:782] Failed to get mmCIF for 4byi (author chain A).
W0422 12:40:43.673020 22693942338688 templates.py:782] Failed to get mmCIF for 4byi (author chain A).
W0422 12:40:43.673091 22693942338688 templates.py:782] Failed to get mmCIF for 4byj (author chain A).
W0422 12:40:43.673153 22693942338688 templates.py:782] Failed to get mmCIF for 4byj (author chain A).
W0422 12:40:43.673222 22693942338688 templates.py:782] Failed to get mmCIF for 4zs0 (author chain A).
W0422 12:40:43.673288 22693942338688 templates.py:782] Failed to get mmCIF for 4zs0 (author chain A).
W0422 12:40:43.673357 22693942338688 templates.py:782] Failed to get mmCIF for 4ztq (author chain A).
W0422 12:40:43.673420 22693942338688 templates.py:782] Failed to get mmCIF for 4ztq (author chain A).
W0422 12:40:43.673498 22693942338688 templates.py:782] Failed to get mmCIF for 4ztr (author chain A).
W0422 12:40:43.673561 22693942338688 templates.py:782] Failed to get mmCIF for 4ztr (author chain A).
W0422 12:40:43.673634 22693942338688 templates.py:782] Failed to get mmCIF for 4zts (author chain A).
W0422 12:40:43.673697 22693942338688 templates.py:782] Failed to get mmCIF for 4zts (author chain A).
W0422 12:40:43.673770 22693942338688 templates.py:782] Failed to get mmCIF for 5one (author chain A).
W0422 12:40:43.673836 22693942338688 templates.py:782] Failed to get mmCIF for 5one (author chain A).
W0422 12:40:43.674061 22693942338688 templates.py:782] Failed to get mmCIF for 6gra (author chain A).
W0422 12:40:43.674126 22693942338688 templates.py:782] Failed to get mmCIF for 6gra (author chain A).
W0422 12:40:43.674199 22693942338688 templates.py:782] Failed to get mmCIF for 6i2u (author chain A).
W0422 12:40:43.674262 22693942338688 templates.py:782] Failed to get mmCIF for 6i2u (author chain A).
W0422 12:40:43.674335 22693942338688 templates.py:782] Failed to get mmCIF for 6z4y (author chain A).
W0422 12:40:43.674401 22693942338688 templates.py:782] Failed to get mmCIF for 6z4y (author chain A).
W0422 12:40:43.674475 22693942338688 templates.py:782] Failed to get mmCIF for 7ayh (author chain A).
W0422 12:40:43.674538 22693942338688 templates.py:782] Failed to get mmCIF for 7ayh (author chain A).
W0422 12:40:43.674613 22693942338688 templates.py:782] Failed to get mmCIF for 7ayi (author chain A).
W0422 12:40:43.674676 22693942338688 templates.py:782] Failed to get mmCIF for 7ayi (author chain A).
W0422 12:40:43.674746 22693942338688 templates.py:782] Failed to get mmCIF for 4jai (author chain A).
W0422 12:40:43.674808 22693942338688 templates.py:782] Failed to get mmCIF for 4jai (author chain A).
W0422 12:40:43.674880 22693942338688 templates.py:782] Failed to get mmCIF for 4jaj (author chain A).
W0422 12:40:43.674943 22693942338688 templates.py:782] Failed to get mmCIF for 4jaj (author chain A).
W0422 12:40:43.675013 22693942338688 templates.py:782] Failed to get mmCIF for 6vpg (author chain A).
W0422 12:40:43.675079 22693942338688 templates.py:782] Failed to get mmCIF for 6vpg (author chain A).
W0422 12:40:43.675153 22693942338688 templates.py:782] Failed to get mmCIF for 6vph (author chain A).
W0422 12:40:43.675219 22693942338688 templates.py:782] Failed to get mmCIF for 6vph (author chain A).
W0422 12:40:43.675292 22693942338688 templates.py:782] Failed to get mmCIF for 6vpl (author chain A).
W0422 12:40:43.675360 22693942338688 templates.py:782] Failed to get mmCIF for 6vpl (author chain A).
W0422 12:40:43.675421 22693942338688 templates.py:782] Failed to get mmCIF for 6vpl (author chain B).
W0422 12:40:43.675503 22693942338688 templates.py:782] Failed to get mmCIF for 6vpl (author chain B).
W0422 12:40:43.675574 22693942338688 templates.py:782] Failed to get mmCIF for 6vpm (author chain A).
W0422 12:40:43.675643 22693942338688 templates.py:782] Failed to get mmCIF for 6vpm (author chain A).
W0422 12:40:43.675705 22693942338688 templates.py:782] Failed to get mmCIF for 6vpm (author chain B).
W0422 12:40:43.675766 22693942338688 templates.py:782] Failed to get mmCIF for 6vpm (author chain B).
W0422 12:40:43.675840 22693942338688 templates.py:782] Failed to get mmCIF for 6xka (author chain A).
W0422 12:40:43.675907 22693942338688 templates.py:782] Failed to get mmCIF for 6xka (author chain A).
W0422 12:40:43.675981 22693942338688 templates.py:782] Failed to get mmCIF for 2w1c (author chain A).
W0422 12:40:43.676050 22693942338688 templates.py:782] Failed to get mmCIF for 2w1c (author chain A).
W0422 12:40:43.676120 22693942338688 templates.py:782] Failed to get mmCIF for 2w1d (author chain A).
W0422 12:40:43.676183 22693942338688 templates.py:782] Failed to get mmCIF for 2w1d (author chain A).
W0422 12:40:43.676252 22693942338688 templates.py:782] Failed to get mmCIF for 2w1e (author chain A).
W0422 12:40:43.676317 22693942338688 templates.py:782] Failed to get mmCIF for 2w1e (author chain A).
W0422 12:40:43.676387 22693942338688 templates.py:782] Failed to get mmCIF for 2w1f (author chain A).
W0422 12:40:43.676453 22693942338688 templates.py:782] Failed to get mmCIF for 2w1f (author chain A).
W0422 12:40:43.676523 22693942338688 templates.py:782] Failed to get mmCIF for 2w1g (author chain A).
W0422 12:40:43.676585 22693942338688 templates.py:782] Failed to get mmCIF for 2w1g (author chain A).
W0422 12:40:43.676657 22693942338688 templates.py:782] Failed to get mmCIF for 3hzt (author chain A).
W0422 12:40:43.676719 22693942338688 templates.py:782] Failed to get mmCIF for 3hzt (author chain A).
W0422 12:40:43.676792 22693942338688 templates.py:782] Failed to get mmCIF for 3efw (author chain A).
W0422 12:40:43.677018 22693942338688 templates.py:782] Failed to get mmCIF for 3efw (author chain A).
W0422 12:40:43.677082 22693942338688 templates.py:782] Failed to get mmCIF for 3efw (author chain B).
W0422 12:40:43.677144 22693942338688 templates.py:782] Failed to get mmCIF for 3efw (author chain B).
W0422 12:40:43.677214 22693942338688 templates.py:782] Failed to get mmCIF for 3o50 (author chain A).
W0422 12:40:43.677281 22693942338688 templates.py:782] Failed to get mmCIF for 3o50 (author chain A).
W0422 12:40:43.677343 22693942338688 templates.py:782] Failed to get mmCIF for 3o50 (author chain B).
W0422 12:40:43.677404 22693942338688 templates.py:782] Failed to get mmCIF for 3o50 (author chain B).
W0422 12:40:43.677478 22693942338688 templates.py:782] Failed to get mmCIF for 3o51 (author chain A).
W0422 12:40:43.677542 22693942338688 templates.py:782] Failed to get mmCIF for 3o51 (author chain A).
W0422 12:40:43.677613 22693942338688 templates.py:782] Failed to get mmCIF for 3e5a (author chain A).
W0422 12:40:43.677679 22693942338688 templates.py:782] Failed to get mmCIF for 3e5a (author chain A).
W0422 12:40:43.677750 22693942338688 templates.py:782] Failed to get mmCIF for 3ha6 (author chain A).
W0422 12:40:43.677813 22693942338688 templates.py:782] Failed to get mmCIF for 3ha6 (author chain A).
W0422 12:40:43.677882 22693942338688 templates.py:782] Failed to get mmCIF for 6vpj (author chain A).
W0422 12:40:43.677952 22693942338688 templates.py:782] Failed to get mmCIF for 6vpj (author chain A).
W0422 12:40:43.678022 22693942338688 templates.py:782] Failed to get mmCIF for 5dn3 (author chain A).
W0422 12:40:43.678084 22693942338688 templates.py:782] Failed to get mmCIF for 5dn3 (author chain A).
W0422 12:40:43.678156 22693942338688 templates.py:782] Failed to get mmCIF for 5dnr (author chain A).
W0422 12:40:43.678220 22693942338688 templates.py:782] Failed to get mmCIF for 5dnr (author chain A).
W0422 12:40:43.678293 22693942338688 templates.py:782] Failed to get mmCIF for 5obj (author chain A).
W0422 12:40:43.678356 22693942338688 templates.py:782] Failed to get mmCIF for 5obj (author chain A).
W0422 12:40:43.678432 22693942338688 templates.py:782] Failed to get mmCIF for 5obr (author chain A).
W0422 12:40:43.678498 22693942338688 templates.py:782] Failed to get mmCIF for 5obr (author chain A).
W0422 12:40:43.678570 22693942338688 templates.py:782] Failed to get mmCIF for 1mq4 (author chain A).
W0422 12:40:43.678633 22693942338688 templates.py:782] Failed to get mmCIF for 1mq4 (author chain A).
W0422 12:40:43.678706 22693942338688 templates.py:782] Failed to get mmCIF for 2np8 (author chain A).
W0422 12:40:43.678771 22693942338688 templates.py:782] Failed to get mmCIF for 2np8 (author chain A).
W0422 12:40:43.678845 22693942338688 templates.py:782] Failed to get mmCIF for 2x81 (author chain A).
W0422 12:40:43.678912 22693942338688 templates.py:782] Failed to get mmCIF for 2x81 (author chain A).
W0422 12:40:43.678984 22693942338688 templates.py:782] Failed to get mmCIF for 3myg (author chain A).
W0422 12:40:43.679052 22693942338688 templates.py:782] Failed to get mmCIF for 3myg (author chain A).
W0422 12:40:43.679125 22693942338688 templates.py:782] Failed to get mmCIF for 3vap (author chain A).
W0422 12:40:43.679188 22693942338688 templates.py:782] Failed to get mmCIF for 3vap (author chain A).
W0422 12:40:43.679257 22693942338688 templates.py:782] Failed to get mmCIF for 6c2r (author chain A).
W0422 12:40:43.679321 22693942338688 templates.py:782] Failed to get mmCIF for 6c2r (author chain A).
W0422 12:40:43.679391 22693942338688 templates.py:782] Failed to get mmCIF for 6c2t (author chain A).
W0422 12:40:43.679462 22693942338688 templates.py:782] Failed to get mmCIF for 6c2t (author chain A).
W0422 12:40:43.679533 22693942338688 templates.py:782] Failed to get mmCIF for 5dt3 (author chain A).
W0422 12:40:43.679598 22693942338688 templates.py:782] Failed to get mmCIF for 5dt3 (author chain A).
W0422 12:40:43.679667 22693942338688 templates.py:782] Failed to get mmCIF for 5dt4 (author chain A).
W0422 12:40:43.679891 22693942338688 templates.py:782] Failed to get mmCIF for 5dt4 (author chain A).
W0422 12:40:43.679965 22693942338688 templates.py:782] Failed to get mmCIF for 3lij (author chain A).
W0422 12:40:43.680029 22693942338688 templates.py:782] Failed to get mmCIF for 3lij (author chain A).
W0422 12:40:43.680098 22693942338688 templates.py:782] Failed to get mmCIF for 5ew9 (author chain A).
W0422 12:40:43.680163 22693942338688 templates.py:782] Failed to get mmCIF for 5ew9 (author chain A).
W0422 12:40:43.680233 22693942338688 templates.py:782] Failed to get mmCIF for 2wqe (author chain A).
W0422 12:40:43.680295 22693942338688 templates.py:782] Failed to get mmCIF for 2wqe (author chain A).
W0422 12:40:43.680366 22693942338688 templates.py:782] Failed to get mmCIF for 4eoj (author chain A).
W0422 12:40:43.680428 22693942338688 templates.py:782] Failed to get mmCIF for 4eoj (author chain A).
W0422 12:40:43.680490 22693942338688 templates.py:782] Failed to get mmCIF for 4eoj (author chain C).
W0422 12:40:43.680550 22693942338688 templates.py:782] Failed to get mmCIF for 4eoj (author chain C).
W0422 12:40:43.680619 22693942338688 templates.py:782] Failed to get mmCIF for 5xzv (author chain A).
W0422 12:40:43.680685 22693942338688 templates.py:782] Failed to get mmCIF for 5xzv (author chain A).
W0422 12:40:43.680746 22693942338688 templates.py:782] Failed to get mmCIF for 5xzv (author chain B).
W0422 12:40:43.680806 22693942338688 templates.py:782] Failed to get mmCIF for 5xzv (author chain B).
W0422 12:40:43.680877 22693942338688 templates.py:782] Failed to get mmCIF for 5xzw (author chain A).
W0422 12:40:43.680945 22693942338688 templates.py:782] Failed to get mmCIF for 5xzw (author chain A).
W0422 12:40:43.681007 22693942338688 templates.py:782] Failed to get mmCIF for 5xzw (author chain B).
W0422 12:40:43.681067 22693942338688 templates.py:782] Failed to get mmCIF for 5xzw (author chain B).
W0422 12:40:43.681137 22693942338688 templates.py:782] Failed to get mmCIF for 3w2c (author chain A).
W0422 12:40:43.681199 22693942338688 templates.py:782] Failed to get mmCIF for 3w2c (author chain A).
W0422 12:40:43.681259 22693942338688 templates.py:782] Failed to get mmCIF for 3w2c (author chain C).
W0422 12:40:43.681319 22693942338688 templates.py:782] Failed to get mmCIF for 3w2c (author chain C).
W0422 12:40:43.681379 22693942338688 templates.py:782] Failed to get mmCIF for 3w2c (author chain E).
W0422 12:40:43.681439 22693942338688 templates.py:782] Failed to get mmCIF for 3w2c (author chain E).
W0422 12:40:43.681500 22693942338688 templates.py:782] Failed to get mmCIF for 3w2c (author chain G).
W0422 12:40:43.681559 22693942338688 templates.py:782] Failed to get mmCIF for 3w2c (author chain G).
W0422 12:40:43.681629 22693942338688 templates.py:782] Failed to get mmCIF for 4eok (author chain A).
W0422 12:40:43.681694 22693942338688 templates.py:782] Failed to get mmCIF for 4eok (author chain A).
W0422 12:40:43.681755 22693942338688 templates.py:782] Failed to get mmCIF for 4eok (author chain C).
W0422 12:40:43.681815 22693942338688 templates.py:782] Failed to get mmCIF for 4eok (author chain C).
W0422 12:40:43.681885 22693942338688 templates.py:782] Failed to get mmCIF for 4eol (author chain A).
W0422 12:40:43.681948 22693942338688 templates.py:782] Failed to get mmCIF for 4eol (author chain A).
W0422 12:40:43.682008 22693942338688 templates.py:782] Failed to get mmCIF for 4eol (author chain C).
W0422 12:40:43.682069 22693942338688 templates.py:782] Failed to get mmCIF for 4eol (author chain C).
W0422 12:40:43.682143 22693942338688 templates.py:782] Failed to get mmCIF for 2xru (author chain A).
W0422 12:40:43.682210 22693942338688 templates.py:782] Failed to get mmCIF for 2xru (author chain A).
W0422 12:40:43.682281 22693942338688 templates.py:782] Failed to get mmCIF for 4apc (author chain A).
W0422 12:40:43.682343 22693942338688 templates.py:782] Failed to get mmCIF for 4apc (author chain A).
W0422 12:40:43.682404 22693942338688 templates.py:782] Failed to get mmCIF for 4apc (author chain B).
W0422 12:40:43.682622 22693942338688 templates.py:782] Failed to get mmCIF for 4apc (author chain B).
W0422 12:40:43.682699 22693942338688 templates.py:782] Failed to get mmCIF for 4b9d (author chain A).
W0422 12:40:43.682765 22693942338688 templates.py:782] Failed to get mmCIF for 4b9d (author chain A).
W0422 12:40:43.682827 22693942338688 templates.py:782] Failed to get mmCIF for 4b9d (author chain B).
W0422 12:40:43.682888 22693942338688 templates.py:782] Failed to get mmCIF for 4b9d (author chain B).
W0422 12:40:43.682958 22693942338688 templates.py:782] Failed to get mmCIF for 5dos (author chain A).
W0422 12:40:43.683021 22693942338688 templates.py:782] Failed to get mmCIF for 5dos (author chain A).
W0422 12:40:43.683090 22693942338688 templates.py:782] Failed to get mmCIF for 5dpv (author chain A).
W0422 12:40:43.683153 22693942338688 templates.py:782] Failed to get mmCIF for 5dpv (author chain A).
W0422 12:40:43.683228 22693942338688 templates.py:782] Failed to get mmCIF for 5dr2 (author chain A).
W0422 12:40:43.683294 22693942338688 templates.py:782] Failed to get mmCIF for 5dr2 (author chain A).
W0422 12:40:43.683366 22693942338688 templates.py:782] Failed to get mmCIF for 5dr6 (author chain A).
W0422 12:40:43.683431 22693942338688 templates.py:782] Failed to get mmCIF for 5dr6 (author chain A).
W0422 12:40:43.683512 22693942338688 templates.py:782] Failed to get mmCIF for 5dr9 (author chain A).
W0422 12:40:43.683574 22693942338688 templates.py:782] Failed to get mmCIF for 5dr9 (author chain A).
W0422 12:40:43.683649 22693942338688 templates.py:782] Failed to get mmCIF for 5drd (author chain A).
W0422 12:40:43.683711 22693942338688 templates.py:782] Failed to get mmCIF for 5drd (author chain A).
W0422 12:40:43.683785 22693942338688 templates.py:782] Failed to get mmCIF for 5dt0 (author chain A).
W0422 12:40:43.683847 22693942338688 templates.py:782] Failed to get mmCIF for 5dt0 (author chain A).
W0422 12:40:43.683917 22693942338688 templates.py:782] Failed to get mmCIF for 3coh (author chain A).
W0422 12:40:43.683979 22693942338688 templates.py:782] Failed to get mmCIF for 3coh (author chain A).
W0422 12:40:43.684040 22693942338688 templates.py:782] Failed to get mmCIF for 3coh (author chain B).
W0422 12:40:43.684100 22693942338688 templates.py:782] Failed to get mmCIF for 3coh (author chain B).
W0422 12:40:43.684173 22693942338688 templates.py:782] Failed to get mmCIF for 4prj (author chain A).
W0422 12:40:43.684244 22693942338688 templates.py:782] Failed to get mmCIF for 4prj (author chain A).
W0422 12:40:43.684314 22693942338688 templates.py:782] Failed to get mmCIF for 5cen (author chain A).
W0422 12:40:43.684378 22693942338688 templates.py:782] Failed to get mmCIF for 5cen (author chain A).
W0422 12:40:43.684449 22693942338688 templates.py:782] Failed to get mmCIF for 5ceo (author chain A).
W0422 12:40:43.684511 22693942338688 templates.py:782] Failed to get mmCIF for 5ceo (author chain A).
W0422 12:40:43.684581 22693942338688 templates.py:782] Failed to get mmCIF for 5cep (author chain A).
W0422 12:40:43.684647 22693942338688 templates.py:782] Failed to get mmCIF for 5cep (author chain A).
W0422 12:40:43.684716 22693942338688 templates.py:782] Failed to get mmCIF for 5ceq (author chain A).
W0422 12:40:43.684781 22693942338688 templates.py:782] Failed to get mmCIF for 5ceq (author chain A).
W0422 12:40:43.684855 22693942338688 templates.py:782] Failed to get mmCIF for 5vo1 (author chain A).
W0422 12:40:43.684918 22693942338688 templates.py:782] Failed to get mmCIF for 5vo1 (author chain A).
W0422 12:40:43.684990 22693942338688 templates.py:782] Failed to get mmCIF for 5vo2 (author chain A).
W0422 12:40:43.685054 22693942338688 templates.py:782] Failed to get mmCIF for 5vo2 (author chain A).
W0422 12:40:43.685124 22693942338688 templates.py:782] Failed to get mmCIF for 2jam (author chain A).
W0422 12:40:43.685187 22693942338688 templates.py:782] Failed to get mmCIF for 2jam (author chain A).
W0422 12:40:43.685247 22693942338688 templates.py:782] Failed to get mmCIF for 2jam (author chain B).
W0422 12:40:43.685455 22693942338688 templates.py:782] Failed to get mmCIF for 2jam (author chain B).
W0422 12:40:43.685531 22693942338688 templates.py:782] Failed to get mmCIF for 2c6d (author chain A).
W0422 12:40:43.685594 22693942338688 templates.py:782] Failed to get mmCIF for 2c6d (author chain A).
W0422 12:40:43.685663 22693942338688 templates.py:782] Failed to get mmCIF for 3lau (author chain A).
W0422 12:40:43.685729 22693942338688 templates.py:782] Failed to get mmCIF for 3lau (author chain A).
W0422 12:40:43.685801 22693942338688 templates.py:782] Failed to get mmCIF for 4uyn (author chain A).
W0422 12:40:43.685865 22693942338688 templates.py:782] Failed to get mmCIF for 4uyn (author chain A).
W0422 12:40:43.685934 22693942338688 templates.py:782] Failed to get mmCIF for 4uzh (author chain A).
W0422 12:40:43.685998 22693942338688 templates.py:782] Failed to get mmCIF for 4uzh (author chain A).
W0422 12:40:43.686071 22693942338688 templates.py:782] Failed to get mmCIF for 3fdn (author chain A).
W0422 12:40:43.686134 22693942338688 templates.py:782] Failed to get mmCIF for 3fdn (author chain A).
W0422 12:40:43.686203 22693942338688 templates.py:782] Failed to get mmCIF for 3k5u (author chain A).
W0422 12:40:43.686267 22693942338688 templates.py:782] Failed to get mmCIF for 3k5u (author chain A).
W0422 12:40:43.686337 22693942338688 templates.py:782] Failed to get mmCIF for 3m11 (author chain A).
W0422 12:40:43.686400 22693942338688 templates.py:782] Failed to get mmCIF for 3m11 (author chain A).
W0422 12:40:43.686471 22693942338688 templates.py:782] Failed to get mmCIF for 4jbo (author chain A).
W0422 12:40:43.686535 22693942338688 templates.py:782] Failed to get mmCIF for 4jbo (author chain A).
W0422 12:40:43.686605 22693942338688 templates.py:782] Failed to get mmCIF for 4jbp (author chain A).
W0422 12:40:43.686667 22693942338688 templates.py:782] Failed to get mmCIF for 4jbp (author chain A).
W0422 12:40:43.686736 22693942338688 templates.py:782] Failed to get mmCIF for 4jbq (author chain A).
W0422 12:40:43.686798 22693942338688 templates.py:782] Failed to get mmCIF for 4jbq (author chain A).
W0422 12:40:43.686868 22693942338688 templates.py:782] Failed to get mmCIF for 2c6e (author chain A).
W0422 12:40:43.686931 22693942338688 templates.py:782] Failed to get mmCIF for 2c6e (author chain A).
W0422 12:40:43.686993 22693942338688 templates.py:782] Failed to get mmCIF for 2c6e (author chain B).
W0422 12:40:43.687052 22693942338688 templates.py:782] Failed to get mmCIF for 2c6e (author chain B).
W0422 12:40:43.687125 22693942338688 templates.py:782] Failed to get mmCIF for 3qbn (author chain A).
W0422 12:40:43.687188 22693942338688 templates.py:782] Failed to get mmCIF for 3qbn (author chain A).
W0422 12:40:43.687262 22693942338688 templates.py:782] Failed to get mmCIF for 3unz (author chain A).
W0422 12:40:43.687328 22693942338688 templates.py:782] Failed to get mmCIF for 3unz (author chain A).
W0422 12:40:43.687389 22693942338688 templates.py:782] Failed to get mmCIF for 3unz (author chain B).
W0422 12:40:43.687492 22693942338688 templates.py:782] Failed to get mmCIF for 3unz (author chain B).
W0422 12:40:43.687571 22693942338688 templates.py:782] Failed to get mmCIF for 3uo4 (author chain A).
W0422 12:40:43.687637 22693942338688 templates.py:782] Failed to get mmCIF for 3uo4 (author chain A).
W0422 12:40:43.687709 22693942338688 templates.py:782] Failed to get mmCIF for 3uo5 (author chain A).
W0422 12:40:43.687778 22693942338688 templates.py:782] Failed to get mmCIF for 3uo5 (author chain A).
W0422 12:40:43.687849 22693942338688 templates.py:782] Failed to get mmCIF for 3uo6 (author chain A).
W0422 12:40:43.687911 22693942338688 templates.py:782] Failed to get mmCIF for 3uo6 (author chain A).
W0422 12:40:43.687971 22693942338688 templates.py:782] Failed to get mmCIF for 3uo6 (author chain B).
W0422 12:40:43.688032 22693942338688 templates.py:782] Failed to get mmCIF for 3uo6 (author chain B).
W0422 12:40:43.688106 22693942338688 templates.py:782] Failed to get mmCIF for 3uod (author chain A).
W0422 12:40:43.688340 22693942338688 templates.py:782] Failed to get mmCIF for 3uod (author chain A).
W0422 12:40:43.688413 22693942338688 templates.py:782] Failed to get mmCIF for 3uoh (author chain A).
W0422 12:40:43.688476 22693942338688 templates.py:782] Failed to get mmCIF for 3uoh (author chain A).
W0422 12:40:43.688536 22693942338688 templates.py:782] Failed to get mmCIF for 3uoh (author chain B).
W0422 12:40:43.688596 22693942338688 templates.py:782] Failed to get mmCIF for 3uoh (author chain B).
W0422 12:40:43.688670 22693942338688 templates.py:782] Failed to get mmCIF for 3uoj (author chain A).
W0422 12:40:43.688734 22693942338688 templates.py:782] Failed to get mmCIF for 3uoj (author chain A).
W0422 12:40:43.688795 22693942338688 templates.py:782] Failed to get mmCIF for 3uoj (author chain B).
W0422 12:40:43.688856 22693942338688 templates.py:782] Failed to get mmCIF for 3uoj (author chain B).
W0422 12:40:43.688925 22693942338688 templates.py:782] Failed to get mmCIF for 3uok (author chain A).
W0422 12:40:43.688987 22693942338688 templates.py:782] Failed to get mmCIF for 3uok (author chain A).
W0422 12:40:43.689047 22693942338688 templates.py:782] Failed to get mmCIF for 3uok (author chain B).
W0422 12:40:43.689108 22693942338688 templates.py:782] Failed to get mmCIF for 3uok (author chain B).
W0422 12:40:43.689177 22693942338688 templates.py:782] Failed to get mmCIF for 3uol (author chain A).
W0422 12:40:43.689239 22693942338688 templates.py:782] Failed to get mmCIF for 3uol (author chain A).
W0422 12:40:43.689300 22693942338688 templates.py:782] Failed to get mmCIF for 3uol (author chain B).
W0422 12:40:43.689361 22693942338688 templates.py:782] Failed to get mmCIF for 3uol (author chain B).
W0422 12:40:43.689430 22693942338688 templates.py:782] Failed to get mmCIF for 3up2 (author chain A).
W0422 12:40:43.689492 22693942338688 templates.py:782] Failed to get mmCIF for 3up2 (author chain A).
W0422 12:40:43.689564 22693942338688 templates.py:782] Failed to get mmCIF for 3up7 (author chain A).
W0422 12:40:43.689627 22693942338688 templates.py:782] Failed to get mmCIF for 3up7 (author chain A).
W0422 12:40:43.689696 22693942338688 templates.py:782] Failed to get mmCIF for 4dea (author chain A).
W0422 12:40:43.689758 22693942338688 templates.py:782] Failed to get mmCIF for 4dea (author chain A).
W0422 12:40:43.689826 22693942338688 templates.py:782] Failed to get mmCIF for 4deb (author chain A).
W0422 12:40:43.689887 22693942338688 templates.py:782] Failed to get mmCIF for 4deb (author chain A).
W0422 12:40:43.689959 22693942338688 templates.py:782] Failed to get mmCIF for 4ded (author chain A).
W0422 12:40:43.690021 22693942338688 templates.py:782] Failed to get mmCIF for 4ded (author chain A).
W0422 12:40:43.690094 22693942338688 templates.py:782] Failed to get mmCIF for 4dee (author chain A).
W0422 12:40:43.690157 22693942338688 templates.py:782] Failed to get mmCIF for 4dee (author chain A).
W0422 12:40:43.690227 22693942338688 templates.py:782] Failed to get mmCIF for 4j8m (author chain A).
W0422 12:40:43.690289 22693942338688 templates.py:782] Failed to get mmCIF for 4j8m (author chain A).
W0422 12:40:43.690358 22693942338688 templates.py:782] Failed to get mmCIF for 4j8n (author chain A).
W0422 12:40:43.690423 22693942338688 templates.py:782] Failed to get mmCIF for 4j8n (author chain A).
W0422 12:40:43.690485 22693942338688 templates.py:782] Failed to get mmCIF for 4j8n (author chain B).
W0422 12:40:43.690546 22693942338688 templates.py:782] Failed to get mmCIF for 4j8n (author chain B).
W0422 12:40:43.690607 22693942338688 templates.py:782] Failed to get mmCIF for 4j8n (author chain C).
W0422 12:40:43.690667 22693942338688 templates.py:782] Failed to get mmCIF for 4j8n (author chain C).
W0422 12:40:43.690728 22693942338688 templates.py:782] Failed to get mmCIF for 4j8n (author chain D).
W0422 12:40:43.690788 22693942338688 templates.py:782] Failed to get mmCIF for 4j8n (author chain D).
W0422 12:40:43.690858 22693942338688 templates.py:782] Failed to get mmCIF for 5lxm (author chain A).
W0422 12:40:43.691303 22693942338688 templates.py:782] Failed to get mmCIF for 5lxm (author chain A).
W0422 12:40:43.691377 22693942338688 templates.py:782] Failed to get mmCIF for 4ceg (author chain A).
W0422 12:40:43.691447 22693942338688 templates.py:782] Failed to get mmCIF for 4ceg (author chain A).
W0422 12:40:43.691524 22693942338688 templates.py:782] Failed to get mmCIF for 5aad (author chain A).
W0422 12:40:43.691591 22693942338688 templates.py:782] Failed to get mmCIF for 5aad (author chain A).
W0422 12:40:43.691661 22693942338688 templates.py:782] Failed to get mmCIF for 5aae (author chain A).
W0422 12:40:43.691724 22693942338688 templates.py:782] Failed to get mmCIF for 5aae (author chain A).
W0422 12:40:43.691793 22693942338688 templates.py:782] Failed to get mmCIF for 5aaf (author chain A).
W0422 12:40:43.691855 22693942338688 templates.py:782] Failed to get mmCIF for 5aaf (author chain A).
W0422 12:40:43.691925 22693942338688 templates.py:782] Failed to get mmCIF for 5aag (author chain A).
W0422 12:40:43.691987 22693942338688 templates.py:782] Failed to get mmCIF for 5aag (author chain A).
W0422 12:40:43.692057 22693942338688 templates.py:782] Failed to get mmCIF for 5g1x (author chain A).
W0422 12:40:43.692120 22693942338688 templates.py:782] Failed to get mmCIF for 5g1x (author chain A).
W0422 12:40:43.692190 22693942338688 templates.py:782] Failed to get mmCIF for 5l8j (author chain A).
W0422 12:40:43.692253 22693942338688 templates.py:782] Failed to get mmCIF for 5l8j (author chain A).
W0422 12:40:43.692322 22693942338688 templates.py:782] Failed to get mmCIF for 5l8k (author chain A).
W0422 12:40:43.692389 22693942338688 templates.py:782] Failed to get mmCIF for 5l8k (author chain A).
W0422 12:40:43.692459 22693942338688 templates.py:782] Failed to get mmCIF for 5l8l (author chain A).
W0422 12:40:43.692520 22693942338688 templates.py:782] Failed to get mmCIF for 5l8l (author chain A).
W0422 12:40:43.692589 22693942338688 templates.py:782] Failed to get mmCIF for 6r49 (author chain A).
W0422 12:40:43.692651 22693942338688 templates.py:782] Failed to get mmCIF for 6r49 (author chain A).
W0422 12:40:43.692720 22693942338688 templates.py:782] Failed to get mmCIF for 6r4a (author chain A).
W0422 12:40:43.692782 22693942338688 templates.py:782] Failed to get mmCIF for 6r4a (author chain A).
W0422 12:40:43.692855 22693942338688 templates.py:782] Failed to get mmCIF for 6r4b (author chain A).
W0422 12:40:43.692920 22693942338688 templates.py:782] Failed to get mmCIF for 6r4b (author chain A).
W0422 12:40:43.692991 22693942338688 templates.py:782] Failed to get mmCIF for 6r4c (author chain A).
W0422 12:40:43.693053 22693942338688 templates.py:782] Failed to get mmCIF for 6r4c (author chain A).
W0422 12:40:43.693123 22693942338688 templates.py:782] Failed to get mmCIF for 6r4d (author chain A).
W0422 12:40:43.693185 22693942338688 templates.py:782] Failed to get mmCIF for 6r4d (author chain A).
W0422 12:40:43.693254 22693942338688 templates.py:782] Failed to get mmCIF for 5os5 (author chain A).
W0422 12:40:43.693316 22693942338688 templates.py:782] Failed to get mmCIF for 5os5 (author chain A).
W0422 12:40:43.693386 22693942338688 templates.py:782] Failed to get mmCIF for 5orl (author chain A).
W0422 12:40:43.693450 22693942338688 templates.py:782] Failed to get mmCIF for 5orl (author chain A).
W0422 12:40:43.693520 22693942338688 templates.py:782] Failed to get mmCIF for 5orn (author chain A).
W0422 12:40:43.693586 22693942338688 templates.py:782] Failed to get mmCIF for 5orn (author chain A).
W0422 12:40:43.693655 22693942338688 templates.py:782] Failed to get mmCIF for 5oro (author chain A).
W0422 12:40:43.693719 22693942338688 templates.py:782] Failed to get mmCIF for 5oro (author chain A).
W0422 12:40:43.693789 22693942338688 templates.py:782] Failed to get mmCIF for 5orp (author chain A).
W0422 12:40:43.693851 22693942338688 templates.py:782] Failed to get mmCIF for 5orp (author chain A).
W0422 12:40:43.693920 22693942338688 templates.py:782] Failed to get mmCIF for 5orr (author chain A).
W0422 12:40:43.693985 22693942338688 templates.py:782] Failed to get mmCIF for 5orr (author chain A).
W0422 12:40:43.694226 22693942338688 templates.py:782] Failed to get mmCIF for 5ors (author chain A).
W0422 12:40:43.694290 22693942338688 templates.py:782] Failed to get mmCIF for 5ors (author chain A).
W0422 12:40:43.694362 22693942338688 templates.py:782] Failed to get mmCIF for 5ort (author chain A).
W0422 12:40:43.694425 22693942338688 templates.py:782] Failed to get mmCIF for 5ort (author chain A).
W0422 12:40:43.694494 22693942338688 templates.py:782] Failed to get mmCIF for 5orv (author chain A).
W0422 12:40:43.694557 22693942338688 templates.py:782] Failed to get mmCIF for 5orv (author chain A).
W0422 12:40:43.694630 22693942338688 templates.py:782] Failed to get mmCIF for 5orw (author chain A).
W0422 12:40:43.694693 22693942338688 templates.py:782] Failed to get mmCIF for 5orw (author chain A).
W0422 12:40:43.694766 22693942338688 templates.py:782] Failed to get mmCIF for 5orx (author chain A).
W0422 12:40:43.694829 22693942338688 templates.py:782] Failed to get mmCIF for 5orx (author chain A).
W0422 12:40:43.694901 22693942338688 templates.py:782] Failed to get mmCIF for 5ory (author chain A).
W0422 12:40:43.694966 22693942338688 templates.py:782] Failed to get mmCIF for 5ory (author chain A).
W0422 12:40:43.695036 22693942338688 templates.py:782] Failed to get mmCIF for 5orz (author chain A).
W0422 12:40:43.695098 22693942338688 templates.py:782] Failed to get mmCIF for 5orz (author chain A).
W0422 12:40:43.695170 22693942338688 templates.py:782] Failed to get mmCIF for 5os0 (author chain A).
W0422 12:40:43.695235 22693942338688 templates.py:782] Failed to get mmCIF for 5os0 (author chain A).
W0422 12:40:43.695309 22693942338688 templates.py:782] Failed to get mmCIF for 5os1 (author chain A).
W0422 12:40:43.695376 22693942338688 templates.py:782] Failed to get mmCIF for 5os1 (author chain A).
W0422 12:40:43.695456 22693942338688 templates.py:782] Failed to get mmCIF for 5os2 (author chain A).
W0422 12:40:43.695525 22693942338688 templates.py:782] Failed to get mmCIF for 5os2 (author chain A).
W0422 12:40:43.695597 22693942338688 templates.py:782] Failed to get mmCIF for 5os3 (author chain A).
W0422 12:40:43.695660 22693942338688 templates.py:782] Failed to get mmCIF for 5os3 (author chain A).
W0422 12:40:43.695731 22693942338688 templates.py:782] Failed to get mmCIF for 5os4 (author chain A).
W0422 12:40:43.695795 22693942338688 templates.py:782] Failed to get mmCIF for 5os4 (author chain A).
W0422 12:40:43.695866 22693942338688 templates.py:782] Failed to get mmCIF for 5os6 (author chain A).
W0422 12:40:43.695930 22693942338688 templates.py:782] Failed to get mmCIF for 5os6 (author chain A).
W0422 12:40:43.696002 22693942338688 templates.py:782] Failed to get mmCIF for 5ose (author chain A).
W0422 12:40:43.696064 22693942338688 templates.py:782] Failed to get mmCIF for 5ose (author chain A).
W0422 12:40:43.696136 22693942338688 templates.py:782] Failed to get mmCIF for 5osf (author chain A).
W0422 12:40:43.696199 22693942338688 templates.py:782] Failed to get mmCIF for 5osf (author chain A).
W0422 12:40:43.696277 22693942338688 templates.py:782] Failed to get mmCIF for 7fic (author chain A).
W0422 12:40:43.696343 22693942338688 templates.py:782] Failed to get mmCIF for 7fic (author chain A).
W0422 12:40:43.696413 22693942338688 templates.py:782] Failed to get mmCIF for 5osd (author chain A).
W0422 12:40:43.696476 22693942338688 templates.py:782] Failed to get mmCIF for 5osd (author chain A).
W0422 12:40:43.696546 22693942338688 templates.py:782] Failed to get mmCIF for 2bmc (author chain A).
W0422 12:40:43.696608 22693942338688 templates.py:782] Failed to get mmCIF for 2bmc (author chain A).
W0422 12:40:43.696669 22693942338688 templates.py:782] Failed to get mmCIF for 2bmc (author chain B).
W0422 12:40:43.696729 22693942338688 templates.py:782] Failed to get mmCIF for 2bmc (author chain B).
W0422 12:40:43.696789 22693942338688 templates.py:782] Failed to get mmCIF for 2bmc (author chain C).
W0422 12:40:43.696849 22693942338688 templates.py:782] Failed to get mmCIF for 2bmc (author chain C).
W0422 12:40:43.697060 22693942338688 templates.py:782] Failed to get mmCIF for 2bmc (author chain D).
W0422 12:40:43.697123 22693942338688 templates.py:782] Failed to get mmCIF for 2bmc (author chain D).
W0422 12:40:43.697184 22693942338688 templates.py:782] Failed to get mmCIF for 2bmc (author chain E).
W0422 12:40:43.697245 22693942338688 templates.py:782] Failed to get mmCIF for 2bmc (author chain E).
W0422 12:40:43.697306 22693942338688 templates.py:782] Failed to get mmCIF for 2bmc (author chain F).
W0422 12:40:43.697366 22693942338688 templates.py:782] Failed to get mmCIF for 2bmc (author chain F).
W0422 12:40:43.697437 22693942338688 templates.py:782] Failed to get mmCIF for 6vzk (author chain A).
W0422 12:40:43.697504 22693942338688 templates.py:782] Failed to get mmCIF for 6vzk (author chain A).
W0422 12:40:43.697575 22693942338688 templates.py:782] Failed to get mmCIF for 6x5g (author chain A).
W0422 12:40:43.697640 22693942338688 templates.py:782] Failed to get mmCIF for 6x5g (author chain A).
W0422 12:40:43.697713 22693942338688 templates.py:782] Failed to get mmCIF for 6x5q (author chain A).
W0422 12:40:43.697776 22693942338688 templates.py:782] Failed to get mmCIF for 6x5q (author chain A).
W0422 12:40:43.697845 22693942338688 templates.py:782] Failed to get mmCIF for 7kl0 (author chain A).
W0422 12:40:43.697911 22693942338688 templates.py:782] Failed to get mmCIF for 7kl0 (author chain A).
W0422 12:40:43.697972 22693942338688 templates.py:782] Failed to get mmCIF for 7kl0 (author chain B).
W0422 12:40:43.698033 22693942338688 templates.py:782] Failed to get mmCIF for 7kl0 (author chain B).
W0422 12:40:43.698102 22693942338688 templates.py:782] Failed to get mmCIF for 7kl1 (author chain A).
W0422 12:40:43.698166 22693942338688 templates.py:782] Failed to get mmCIF for 7kl1 (author chain A).
W0422 12:40:43.698227 22693942338688 templates.py:782] Failed to get mmCIF for 7kl1 (author chain B).
W0422 12:40:43.698288 22693942338688 templates.py:782] Failed to get mmCIF for 7kl1 (author chain B).
W0422 12:40:43.698364 22693942338688 templates.py:782] Failed to get mmCIF for 7kl2 (author chain A).
W0422 12:40:43.698429 22693942338688 templates.py:782] Failed to get mmCIF for 7kl2 (author chain A).
W0422 12:40:43.698501 22693942338688 templates.py:782] Failed to get mmCIF for 7uiq (author chain A).
W0422 12:40:43.698570 22693942338688 templates.py:782] Failed to get mmCIF for 7uiq (author chain A).
W0422 12:40:43.698631 22693942338688 templates.py:782] Failed to get mmCIF for 7uiq (author chain B).
W0422 12:40:43.698692 22693942338688 templates.py:782] Failed to get mmCIF for 7uiq (author chain B).
W0422 12:40:43.698762 22693942338688 templates.py:782] Failed to get mmCIF for 7uir (author chain A).
W0422 12:40:43.698825 22693942338688 templates.py:782] Failed to get mmCIF for 7uir (author chain A).
W0422 12:40:43.698886 22693942338688 templates.py:782] Failed to get mmCIF for 7uir (author chain B).
W0422 12:40:43.698947 22693942338688 templates.py:782] Failed to get mmCIF for 7uir (author chain B).
W0422 12:40:43.699021 22693942338688 templates.py:782] Failed to get mmCIF for 7uis (author chain A).
W0422 12:40:43.699085 22693942338688 templates.py:782] Failed to get mmCIF for 7uis (author chain A).
W0422 12:40:43.699160 22693942338688 templates.py:782] Failed to get mmCIF for 7ujp (author chain A).
W0422 12:40:43.699224 22693942338688 templates.py:782] Failed to get mmCIF for 7ujp (author chain A).
W0422 12:40:43.699286 22693942338688 templates.py:782] Failed to get mmCIF for 7ujp (author chain B).
W0422 12:40:43.699347 22693942338688 templates.py:782] Failed to get mmCIF for 7ujp (author chain B).
W0422 12:40:43.699416 22693942338688 templates.py:782] Failed to get mmCIF for 7ujq (author chain A).
W0422 12:40:43.699490 22693942338688 templates.py:782] Failed to get mmCIF for 7ujq (author chain A).
W0422 12:40:43.699552 22693942338688 templates.py:782] Failed to get mmCIF for 7ujq (author chain B).
W0422 12:40:43.699613 22693942338688 templates.py:782] Failed to get mmCIF for 7ujq (author chain B).
W0422 12:40:43.699853 22693942338688 templates.py:782] Failed to get mmCIF for 7ujt (author chain A).
W0422 12:40:43.699921 22693942338688 templates.py:782] Failed to get mmCIF for 7ujt (author chain A).
W0422 12:40:43.699994 22693942338688 templates.py:782] Failed to get mmCIF for 3w10 (author chain A).
W0422 12:40:43.700059 22693942338688 templates.py:782] Failed to get mmCIF for 3w10 (author chain A).
W0422 12:40:43.700132 22693942338688 templates.py:782] Failed to get mmCIF for 3nrm (author chain A).
W0422 12:40:43.700196 22693942338688 templates.py:782] Failed to get mmCIF for 3nrm (author chain A).
W0422 12:40:43.700269 22693942338688 templates.py:782] Failed to get mmCIF for 3h0y (author chain A).
W0422 12:40:43.700333 22693942338688 templates.py:782] Failed to get mmCIF for 3h0y (author chain A).
W0422 12:40:43.700403 22693942338688 templates.py:782] Failed to get mmCIF for 3h0z (author chain A).
W0422 12:40:43.700465 22693942338688 templates.py:782] Failed to get mmCIF for 3h0z (author chain A).
W0422 12:40:43.700526 22693942338688 templates.py:782] Failed to get mmCIF for 3h0z (author chain B).
W0422 12:40:43.700587 22693942338688 templates.py:782] Failed to get mmCIF for 3h0z (author chain B).
W0422 12:40:43.700647 22693942338688 templates.py:782] Failed to get mmCIF for 3h0z (author chain C).
W0422 12:40:43.700708 22693942338688 templates.py:782] Failed to get mmCIF for 3h0z (author chain C).
W0422 12:40:43.700778 22693942338688 templates.py:782] Failed to get mmCIF for 3h10 (author chain A).
W0422 12:40:43.700845 22693942338688 templates.py:782] Failed to get mmCIF for 3h10 (author chain A).
W0422 12:40:43.700907 22693942338688 templates.py:782] Failed to get mmCIF for 3h10 (author chain B).
W0422 12:40:43.700968 22693942338688 templates.py:782] Failed to get mmCIF for 3h10 (author chain B).
W0422 12:40:43.701029 22693942338688 templates.py:782] Failed to get mmCIF for 3h10 (author chain D).
W0422 12:40:43.701089 22693942338688 templates.py:782] Failed to get mmCIF for 3h10 (author chain D).
W0422 12:40:43.701160 22693942338688 templates.py:782] Failed to get mmCIF for 3p9j (author chain A).
W0422 12:40:43.701226 22693942338688 templates.py:782] Failed to get mmCIF for 3p9j (author chain A).
W0422 12:40:43.701297 22693942338688 templates.py:782] Failed to get mmCIF for 5dh3 (author chain A).
W0422 12:40:43.701360 22693942338688 templates.py:782] Failed to get mmCIF for 5dh3 (author chain A).
W0422 12:40:43.701422 22693942338688 templates.py:782] Failed to get mmCIF for 5dh3 (author chain B).
W0422 12:40:43.701483 22693942338688 templates.py:782] Failed to get mmCIF for 5dh3 (author chain B).
W0422 12:40:43.701553 22693942338688 templates.py:782] Failed to get mmCIF for 6yat (author chain A).
W0422 12:40:43.701616 22693942338688 templates.py:782] Failed to get mmCIF for 6yat (author chain A).
W0422 12:40:43.701677 22693942338688 templates.py:782] Failed to get mmCIF for 6yat (author chain B).
W0422 12:40:43.701738 22693942338688 templates.py:782] Failed to get mmCIF for 6yat (author chain B).
W0422 12:40:43.701807 22693942338688 templates.py:782] Failed to get mmCIF for 3com (author chain A).
W0422 12:40:43.701874 22693942338688 templates.py:782] Failed to get mmCIF for 3com (author chain A).
W0422 12:40:43.701935 22693942338688 templates.py:782] Failed to get mmCIF for 3com (author chain B).
W0422 12:40:43.701996 22693942338688 templates.py:782] Failed to get mmCIF for 3com (author chain B).
W0422 12:40:43.702070 22693942338688 templates.py:782] Failed to get mmCIF for 8a66 (author chain A).
W0422 12:40:43.702133 22693942338688 templates.py:782] Failed to get mmCIF for 8a66 (author chain A).
W0422 12:40:43.702194 22693942338688 templates.py:782] Failed to get mmCIF for 8a66 (author chain B).
W0422 12:40:43.702255 22693942338688 templates.py:782] Failed to get mmCIF for 8a66 (author chain B).
W0422 12:40:43.702325 22693942338688 templates.py:782] Failed to get mmCIF for 4ks7 (author chain A).
W0422 12:40:43.702390 22693942338688 templates.py:782] Failed to get mmCIF for 4ks7 (author chain A).
W0422 12:40:43.702607 22693942338688 templates.py:782] Failed to get mmCIF for 4ks8 (author chain A).
W0422 12:40:43.702672 22693942338688 templates.py:782] Failed to get mmCIF for 4ks8 (author chain A).
W0422 12:40:43.702743 22693942338688 templates.py:782] Failed to get mmCIF for 2vwi (author chain A).
W0422 12:40:43.702807 22693942338688 templates.py:782] Failed to get mmCIF for 2vwi (author chain B).
W0422 12:40:43.702868 22693942338688 templates.py:782] Failed to get mmCIF for 2vwi (author chain C).
W0422 12:40:43.702928 22693942338688 templates.py:782] Failed to get mmCIF for 2vwi (author chain D).
W0422 12:40:43.702998 22693942338688 templates.py:782] Failed to get mmCIF for 3i6w (author chain A).
W0422 12:40:43.703061 22693942338688 templates.py:782] Failed to get mmCIF for 3i6w (author chain A).
W0422 12:40:43.703121 22693942338688 templates.py:782] Failed to get mmCIF for 3i6w (author chain B).
W0422 12:40:43.703181 22693942338688 templates.py:782] Failed to get mmCIF for 3i6w (author chain B).
W0422 12:40:43.703242 22693942338688 templates.py:782] Failed to get mmCIF for 3i6w (author chain C).
W0422 12:40:43.703302 22693942338688 templates.py:782] Failed to get mmCIF for 3i6w (author chain C).
W0422 12:40:43.703363 22693942338688 templates.py:782] Failed to get mmCIF for 3i6w (author chain D).
W0422 12:40:43.703424 22693942338688 templates.py:782] Failed to get mmCIF for 3i6w (author chain D).
W0422 12:40:43.703563 22693942338688 templates.py:782] Failed to get mmCIF for 3i6w (author chain E).
W0422 12:40:43.703627 22693942338688 templates.py:782] Failed to get mmCIF for 3i6w (author chain E).
W0422 12:40:43.703691 22693942338688 templates.py:782] Failed to get mmCIF for 3i6w (author chain F).
W0422 12:40:43.703753 22693942338688 templates.py:782] Failed to get mmCIF for 3i6w (author chain F).
W0422 12:40:43.703815 22693942338688 templates.py:782] Failed to get mmCIF for 3i6w (author chain G).
W0422 12:40:43.703876 22693942338688 templates.py:782] Failed to get mmCIF for 3i6w (author chain G).
W0422 12:40:43.703937 22693942338688 templates.py:782] Failed to get mmCIF for 3i6w (author chain H).
W0422 12:40:43.703998 22693942338688 templates.py:782] Failed to get mmCIF for 3i6w (author chain H).
W0422 12:40:43.704075 22693942338688 templates.py:782] Failed to get mmCIF for 3soa (author chain A).
W0422 12:40:43.704139 22693942338688 templates.py:782] Failed to get mmCIF for 3soa (author chain A).
W0422 12:40:43.704212 22693942338688 templates.py:782] Failed to get mmCIF for 8a5j (author chain A).
W0422 12:40:43.704277 22693942338688 templates.py:782] Failed to get mmCIF for 8a5j (author chain A).
W0422 12:40:43.704339 22693942338688 templates.py:782] Failed to get mmCIF for 8a5j (author chain B).
W0422 12:40:43.704400 22693942338688 templates.py:782] Failed to get mmCIF for 8a5j (author chain B).
W0422 12:40:43.704470 22693942338688 templates.py:782] Failed to get mmCIF for 4fza (author chain B).
W0422 12:40:43.704533 22693942338688 templates.py:782] Failed to get mmCIF for 4fza (author chain B).
W0422 12:40:43.704603 22693942338688 templates.py:782] Failed to get mmCIF for 4fzd (author chain B).
W0422 12:40:43.704665 22693942338688 templates.py:782] Failed to get mmCIF for 4fzd (author chain B).
W0422 12:40:43.704735 22693942338688 templates.py:782] Failed to get mmCIF for 4fzf (author chain B).
W0422 12:40:43.704797 22693942338688 templates.py:782] Failed to get mmCIF for 4fzf (author chain B).
W0422 12:40:43.704867 22693942338688 templates.py:782] Failed to get mmCIF for 6fd3 (author chain A).
W0422 12:40:43.704932 22693942338688 templates.py:782] Failed to get mmCIF for 6fd3 (author chain A).
W0422 12:40:43.705005 22693942338688 templates.py:782] Failed to get mmCIF for 2c30 (author chain A).
W0422 12:40:43.705067 22693942338688 templates.py:782] Failed to get mmCIF for 2c30 (author chain A).
W0422 12:40:43.705137 22693942338688 templates.py:782] Failed to get mmCIF for 3r21 (author chain A).
W0422 12:40:43.705201 22693942338688 templates.py:782] Failed to get mmCIF for 3r21 (author chain A).
W0422 12:40:43.705436 22693942338688 templates.py:782] Failed to get mmCIF for 3r22 (author chain A).
W0422 12:40:43.705502 22693942338688 templates.py:782] Failed to get mmCIF for 3r22 (author chain A).
W0422 12:40:43.705572 22693942338688 templates.py:782] Failed to get mmCIF for 4dhf (author chain A).
W0422 12:40:43.705638 22693942338688 templates.py:782] Failed to get mmCIF for 4dhf (author chain A).
W0422 12:40:43.705700 22693942338688 templates.py:782] Failed to get mmCIF for 4dhf (author chain B).
W0422 12:40:43.705760 22693942338688 templates.py:782] Failed to get mmCIF for 4dhf (author chain B).
W0422 12:40:43.705831 22693942338688 templates.py:782] Failed to get mmCIF for 4yur (author chain A).
W0422 12:40:43.705898 22693942338688 templates.py:782] Failed to get mmCIF for 4yur (author chain A).
W0422 12:40:43.705969 22693942338688 templates.py:782] Failed to get mmCIF for 3cok (author chain A).
W0422 12:40:43.706033 22693942338688 templates.py:782] Failed to get mmCIF for 3cok (author chain A).
W0422 12:40:43.706094 22693942338688 templates.py:782] Failed to get mmCIF for 3cok (author chain B).
W0422 12:40:43.706155 22693942338688 templates.py:782] Failed to get mmCIF for 3cok (author chain B).
W0422 12:40:43.706224 22693942338688 templates.py:782] Failed to get mmCIF for 3i6u (author chain A).
W0422 12:40:43.706287 22693942338688 templates.py:782] Failed to get mmCIF for 3i6u (author chain A).
W0422 12:40:43.706347 22693942338688 templates.py:782] Failed to get mmCIF for 3i6u (author chain B).
W0422 12:40:43.706408 22693942338688 templates.py:782] Failed to get mmCIF for 3i6u (author chain B).
W0422 12:40:43.706480 22693942338688 templates.py:782] Failed to get mmCIF for 5oo1 (author chain A).
W0422 12:40:43.706544 22693942338688 templates.py:782] Failed to get mmCIF for 5oo1 (author chain A).
W0422 12:40:43.706614 22693942338688 templates.py:782] Failed to get mmCIF for 5oo3 (author chain A).
W0422 12:40:43.706676 22693942338688 templates.py:782] Failed to get mmCIF for 5oo3 (author chain A).
W0422 12:40:43.706745 22693942338688 templates.py:782] Failed to get mmCIF for 5osm (author chain A).
W0422 12:40:43.706807 22693942338688 templates.py:782] Failed to get mmCIF for 5osm (author chain A).
W0422 12:40:43.706876 22693942338688 templates.py:782] Failed to get mmCIF for 6yl1 (author chain A).
W0422 12:40:43.706938 22693942338688 templates.py:782] Failed to get mmCIF for 6yl1 (author chain A).
W0422 12:40:43.707007 22693942338688 templates.py:782] Failed to get mmCIF for 6yl6 (author chain A).
W0422 12:40:43.707072 22693942338688 templates.py:782] Failed to get mmCIF for 6yl6 (author chain A).
W0422 12:40:43.707142 22693942338688 templates.py:782] Failed to get mmCIF for 6ylk (author chain A).
W0422 12:40:43.707205 22693942338688 templates.py:782] Failed to get mmCIF for 6ylk (author chain A).
W0422 12:40:43.707274 22693942338688 templates.py:782] Failed to get mmCIF for 6hjj (author chain A).
W0422 12:40:43.707337 22693942338688 templates.py:782] Failed to get mmCIF for 6hjj (author chain A).
W0422 12:40:43.707406 22693942338688 templates.py:782] Failed to get mmCIF for 6hjk (author chain A).
W0422 12:40:43.707479 22693942338688 templates.py:782] Failed to get mmCIF for 6hjk (author chain A).
W0422 12:40:43.707543 22693942338688 templates.py:782] Failed to get mmCIF for 6w4o (author chain O).
W0422 12:40:43.707603 22693942338688 templates.py:782] Failed to get mmCIF for 6w4o (author chain O).
W0422 12:40:43.707665 22693942338688 templates.py:782] Failed to get mmCIF for 6w4p (author chain H).
W0422 12:40:43.707727 22693942338688 templates.py:782] Failed to get mmCIF for 6w4p (author chain H).
W0422 12:40:43.707801 22693942338688 templates.py:782] Failed to get mmCIF for 4eoi (author chain A).
W0422 12:40:43.707864 22693942338688 templates.py:782] Failed to get mmCIF for 4eoi (author chain A).
W0422 12:40:43.707925 22693942338688 templates.py:782] Failed to get mmCIF for 4eoi (author chain C).
W0422 12:40:43.707986 22693942338688 templates.py:782] Failed to get mmCIF for 4eoi (author chain C).
W0422 12:40:43.708199 22693942338688 templates.py:782] Failed to get mmCIF for 6vpi (author chain A).
W0422 12:40:43.708265 22693942338688 templates.py:782] Failed to get mmCIF for 6vpi (author chain A).
W0422 12:40:43.708341 22693942338688 templates.py:782] Failed to get mmCIF for 1ol6 (author chain A).
W0422 12:40:43.708408 22693942338688 templates.py:782] Failed to get mmCIF for 1ol6 (author chain A).
W0422 12:40:43.708481 22693942338688 templates.py:782] Failed to get mmCIF for 3d14 (author chain A).
W0422 12:40:43.708547 22693942338688 templates.py:782] Failed to get mmCIF for 3d14 (author chain A).
W0422 12:40:43.708618 22693942338688 templates.py:782] Failed to get mmCIF for 3d15 (author chain A).
W0422 12:40:43.708680 22693942338688 templates.py:782] Failed to get mmCIF for 3d15 (author chain A).
W0422 12:40:43.708751 22693942338688 templates.py:782] Failed to get mmCIF for 3d2i (author chain A).
W0422 12:40:43.708814 22693942338688 templates.py:782] Failed to get mmCIF for 3d2i (author chain A).
W0422 12:40:43.708884 22693942338688 templates.py:782] Failed to get mmCIF for 3d2k (author chain A).
W0422 12:40:43.708947 22693942338688 templates.py:782] Failed to get mmCIF for 3d2k (author chain A).
W0422 12:40:43.709017 22693942338688 templates.py:782] Failed to get mmCIF for 3dj5 (author chain A).
W0422 12:40:43.709079 22693942338688 templates.py:782] Failed to get mmCIF for 3dj5 (author chain A).
W0422 12:40:43.709149 22693942338688 templates.py:782] Failed to get mmCIF for 3dj6 (author chain A).
W0422 12:40:43.709212 22693942338688 templates.py:782] Failed to get mmCIF for 3dj6 (author chain A).
W0422 12:40:43.709281 22693942338688 templates.py:782] Failed to get mmCIF for 3dj7 (author chain A).
W0422 12:40:43.709343 22693942338688 templates.py:782] Failed to get mmCIF for 3dj7 (author chain A).
W0422 12:40:43.709413 22693942338688 templates.py:782] Failed to get mmCIF for 4jxf (author chain A).
W0422 12:40:43.709475 22693942338688 templates.py:782] Failed to get mmCIF for 4jxf (author chain A).
W0422 12:40:43.709544 22693942338688 templates.py:782] Failed to get mmCIF for 4o0w (author chain A).
W0422 12:40:43.709605 22693942338688 templates.py:782] Failed to get mmCIF for 4o0w (author chain A).
W0422 12:40:43.709674 22693942338688 templates.py:782] Failed to get mmCIF for 4eom (author chain A).
W0422 12:40:43.709737 22693942338688 templates.py:782] Failed to get mmCIF for 4eom (author chain A).
W0422 12:40:43.709797 22693942338688 templates.py:782] Failed to get mmCIF for 4eom (author chain C).
W0422 12:40:43.709857 22693942338688 templates.py:782] Failed to get mmCIF for 4eom (author chain C).
W0422 12:40:43.709926 22693942338688 templates.py:782] Failed to get mmCIF for 2xne (author chain A).
W0422 12:40:43.709994 22693942338688 templates.py:782] Failed to get mmCIF for 2xne (author chain A).
W0422 12:40:43.710065 22693942338688 templates.py:782] Failed to get mmCIF for 4eon (author chain A).
W0422 12:40:43.710127 22693942338688 templates.py:782] Failed to get mmCIF for 4eon (author chain A).
W0422 12:40:43.710187 22693942338688 templates.py:782] Failed to get mmCIF for 4eon (author chain C).
W0422 12:40:43.710248 22693942338688 templates.py:782] Failed to get mmCIF for 4eon (author chain C).
W0422 12:40:43.710318 22693942338688 templates.py:782] Failed to get mmCIF for 2iw8 (author chain A).
W0422 12:40:43.710383 22693942338688 templates.py:782] Failed to get mmCIF for 2iw8 (author chain A).
W0422 12:40:43.710445 22693942338688 templates.py:782] Failed to get mmCIF for 2iw8 (author chain C).
W0422 12:40:43.710505 22693942338688 templates.py:782] Failed to get mmCIF for 2iw8 (author chain C).
W0422 12:40:43.710575 22693942338688 templates.py:782] Failed to get mmCIF for 6fdy (author chain U).
W0422 12:40:43.710638 22693942338688 templates.py:782] Failed to get mmCIF for 6fdy (author chain U).
W0422 12:40:43.710708 22693942338688 templates.py:782] Failed to get mmCIF for 6fdz (author chain U).
W0422 12:40:43.710770 22693942338688 templates.py:782] Failed to get mmCIF for 6fdz (author chain U).
W0422 12:40:43.711002 22693942338688 templates.py:782] Failed to get mmCIF for 4eoq (author chain A).
W0422 12:40:43.711067 22693942338688 templates.py:782] Failed to get mmCIF for 4eoq (author chain A).
W0422 12:40:43.711129 22693942338688 templates.py:782] Failed to get mmCIF for 4eoq (author chain C).
W0422 12:40:43.711190 22693942338688 templates.py:782] Failed to get mmCIF for 4eoq (author chain C).
W0422 12:40:43.711263 22693942338688 templates.py:782] Failed to get mmCIF for 1h1p (author chain A).
W0422 12:40:43.711327 22693942338688 templates.py:782] Failed to get mmCIF for 1h1p (author chain A).
W0422 12:40:43.711388 22693942338688 templates.py:782] Failed to get mmCIF for 1h1p (author chain C).
W0422 12:40:43.711457 22693942338688 templates.py:782] Failed to get mmCIF for 1h1p (author chain C).
W0422 12:40:43.711529 22693942338688 templates.py:782] Failed to get mmCIF for 1h1q (author chain A).
W0422 12:40:43.711603 22693942338688 templates.py:782] Failed to get mmCIF for 1h1q (author chain A).
W0422 12:40:43.711664 22693942338688 templates.py:782] Failed to get mmCIF for 1h1q (author chain C).
W0422 12:40:43.711725 22693942338688 templates.py:782] Failed to get mmCIF for 1h1q (author chain C).
W0422 12:40:43.711800 22693942338688 templates.py:782] Failed to get mmCIF for 1h1r (author chain A).
W0422 12:40:43.711868 22693942338688 templates.py:782] Failed to get mmCIF for 1h1r (author chain A).
W0422 12:40:43.711931 22693942338688 templates.py:782] Failed to get mmCIF for 1h1r (author chain C).
W0422 12:40:43.711992 22693942338688 templates.py:782] Failed to get mmCIF for 1h1r (author chain C).
W0422 12:40:43.712062 22693942338688 templates.py:782] Failed to get mmCIF for 1h1s (author chain A).
W0422 12:40:43.712125 22693942338688 templates.py:782] Failed to get mmCIF for 1h1s (author chain A).
W0422 12:40:43.712186 22693942338688 templates.py:782] Failed to get mmCIF for 1h1s (author chain C).
W0422 12:40:43.712247 22693942338688 templates.py:782] Failed to get mmCIF for 1h1s (author chain C).
W0422 12:40:43.712320 22693942338688 templates.py:782] Failed to get mmCIF for 1h24 (author chain A).
W0422 12:40:43.712384 22693942338688 templates.py:782] Failed to get mmCIF for 1h24 (author chain A).
W0422 12:40:43.712446 22693942338688 templates.py:782] Failed to get mmCIF for 1h24 (author chain C).
W0422 12:40:43.712507 22693942338688 templates.py:782] Failed to get mmCIF for 1h24 (author chain C).
W0422 12:40:43.712582 22693942338688 templates.py:782] Failed to get mmCIF for 1h25 (author chain A).
W0422 12:40:43.712646 22693942338688 templates.py:782] Failed to get mmCIF for 1h25 (author chain A).
W0422 12:40:43.712707 22693942338688 templates.py:782] Failed to get mmCIF for 1h25 (author chain C).
W0422 12:40:43.712768 22693942338688 templates.py:782] Failed to get mmCIF for 1h25 (author chain C).
W0422 12:40:43.712841 22693942338688 templates.py:782] Failed to get mmCIF for 1h26 (author chain A).
W0422 12:40:43.712904 22693942338688 templates.py:782] Failed to get mmCIF for 1h26 (author chain A).
W0422 12:40:43.712965 22693942338688 templates.py:782] Failed to get mmCIF for 1h26 (author chain C).
W0422 12:40:43.713026 22693942338688 templates.py:782] Failed to get mmCIF for 1h26 (author chain C).
W0422 12:40:43.713097 22693942338688 templates.py:782] Failed to get mmCIF for 1h27 (author chain A).
W0422 12:40:43.713163 22693942338688 templates.py:782] Failed to get mmCIF for 1h27 (author chain A).
W0422 12:40:43.713224 22693942338688 templates.py:782] Failed to get mmCIF for 1h27 (author chain C).
W0422 12:40:43.713285 22693942338688 templates.py:782] Failed to get mmCIF for 1h27 (author chain C).
W0422 12:40:43.713354 22693942338688 templates.py:782] Failed to get mmCIF for 1h28 (author chain A).
W0422 12:40:43.713418 22693942338688 templates.py:782] Failed to get mmCIF for 1h28 (author chain A).
W0422 12:40:43.713479 22693942338688 templates.py:782] Failed to get mmCIF for 1h28 (author chain C).
W0422 12:40:43.713540 22693942338688 templates.py:782] Failed to get mmCIF for 1h28 (author chain C).
W0422 12:40:43.713609 22693942338688 templates.py:782] Failed to get mmCIF for 2wma (author chain A).
W0422 12:40:43.714047 22693942338688 templates.py:782] Failed to get mmCIF for 2wma (author chain A).
W0422 12:40:43.714112 22693942338688 templates.py:782] Failed to get mmCIF for 2wma (author chain C).
W0422 12:40:43.714174 22693942338688 templates.py:782] Failed to get mmCIF for 2wma (author chain C).
W0422 12:40:43.714246 22693942338688 templates.py:782] Failed to get mmCIF for 2wmb (author chain A).
W0422 12:40:43.714311 22693942338688 templates.py:782] Failed to get mmCIF for 2wmb (author chain A).
W0422 12:40:43.714372 22693942338688 templates.py:782] Failed to get mmCIF for 2wmb (author chain C).
W0422 12:40:43.714434 22693942338688 templates.py:782] Failed to get mmCIF for 2wmb (author chain C).
W0422 12:40:43.714504 22693942338688 templates.py:782] Failed to get mmCIF for 4cfm (author chain A).
W0422 12:40:43.714570 22693942338688 templates.py:782] Failed to get mmCIF for 4cfm (author chain A).
W0422 12:40:43.714632 22693942338688 templates.py:782] Failed to get mmCIF for 4cfm (author chain C).
W0422 12:40:43.714692 22693942338688 templates.py:782] Failed to get mmCIF for 4cfm (author chain C).
W0422 12:40:43.714761 22693942338688 templates.py:782] Failed to get mmCIF for 4cfw (author chain A).
W0422 12:40:43.714824 22693942338688 templates.py:782] Failed to get mmCIF for 4cfw (author chain A).
W0422 12:40:43.714885 22693942338688 templates.py:782] Failed to get mmCIF for 4cfw (author chain C).
W0422 12:40:43.714946 22693942338688 templates.py:782] Failed to get mmCIF for 4cfw (author chain C).
W0422 12:40:43.715018 22693942338688 templates.py:782] Failed to get mmCIF for 4cfx (author chain A).
W0422 12:40:43.715084 22693942338688 templates.py:782] Failed to get mmCIF for 4cfx (author chain A).
W0422 12:40:43.715146 22693942338688 templates.py:782] Failed to get mmCIF for 4cfx (author chain C).
W0422 12:40:43.715207 22693942338688 templates.py:782] Failed to get mmCIF for 4cfx (author chain C).
W0422 12:40:43.715279 22693942338688 templates.py:782] Failed to get mmCIF for 5cyi (author chain A).
W0422 12:40:43.715346 22693942338688 templates.py:782] Failed to get mmCIF for 5cyi (author chain A).
W0422 12:40:43.715407 22693942338688 templates.py:782] Failed to get mmCIF for 5cyi (author chain C).
W0422 12:40:43.715479 22693942338688 templates.py:782] Failed to get mmCIF for 5cyi (author chain C).
W0422 12:40:43.715555 22693942338688 templates.py:782] Failed to get mmCIF for 5nev (author chain A).
W0422 12:40:43.715620 22693942338688 templates.py:782] Failed to get mmCIF for 5nev (author chain A).
W0422 12:40:43.715682 22693942338688 templates.py:782] Failed to get mmCIF for 5nev (author chain C).
W0422 12:40:43.715742 22693942338688 templates.py:782] Failed to get mmCIF for 5nev (author chain C).
W0422 12:40:43.715812 22693942338688 templates.py:782] Failed to get mmCIF for 5oo0 (author chain A).
W0422 12:40:43.715875 22693942338688 templates.py:782] Failed to get mmCIF for 5oo0 (author chain A).
W0422 12:40:43.715945 22693942338688 templates.py:782] Failed to get mmCIF for 5osj (author chain A).
W0422 12:40:43.716007 22693942338688 templates.py:782] Failed to get mmCIF for 5osj (author chain A).
W0422 12:40:43.716077 22693942338688 templates.py:782] Failed to get mmCIF for 4bcm (author chain A).
W0422 12:40:43.716139 22693942338688 templates.py:782] Failed to get mmCIF for 4bcm (author chain A).
W0422 12:40:43.716201 22693942338688 templates.py:782] Failed to get mmCIF for 4bcm (author chain C).
W0422 12:40:43.716262 22693942338688 templates.py:782] Failed to get mmCIF for 4bcm (author chain C).
W0422 12:40:43.716336 22693942338688 templates.py:782] Failed to get mmCIF for 4bcq (author chain A).
W0422 12:40:43.716401 22693942338688 templates.py:782] Failed to get mmCIF for 4bcq (author chain A).
W0422 12:40:43.716463 22693942338688 templates.py:782] Failed to get mmCIF for 4bcq (author chain C).
W0422 12:40:43.716524 22693942338688 templates.py:782] Failed to get mmCIF for 4bcq (author chain C).
W0422 12:40:43.716594 22693942338688 templates.py:782] Failed to get mmCIF for 3bht (author chain A).
W0422 12:40:43.716820 22693942338688 templates.py:782] Failed to get mmCIF for 3bht (author chain A).
W0422 12:40:43.716884 22693942338688 templates.py:782] Failed to get mmCIF for 3bht (author chain C).
W0422 12:40:43.716945 22693942338688 templates.py:782] Failed to get mmCIF for 3bht (author chain C).
W0422 12:40:43.717020 22693942338688 templates.py:782] Failed to get mmCIF for 3bhu (author chain A).
W0422 12:40:43.717083 22693942338688 templates.py:782] Failed to get mmCIF for 3bhu (author chain A).
W0422 12:40:43.717145 22693942338688 templates.py:782] Failed to get mmCIF for 3bhu (author chain C).
W0422 12:40:43.717205 22693942338688 templates.py:782] Failed to get mmCIF for 3bhu (author chain C).
W0422 12:40:43.717279 22693942338688 templates.py:782] Failed to get mmCIF for 3bhv (author chain A).
W0422 12:40:43.717343 22693942338688 templates.py:782] Failed to get mmCIF for 3bhv (author chain A).
W0422 12:40:43.717404 22693942338688 templates.py:782] Failed to get mmCIF for 3bhv (author chain C).
W0422 12:40:43.717465 22693942338688 templates.py:782] Failed to get mmCIF for 3bhv (author chain C).
W0422 12:40:43.717541 22693942338688 templates.py:782] Failed to get mmCIF for 3ezr (author chain A).
W0422 12:40:43.717605 22693942338688 templates.py:782] Failed to get mmCIF for 3ezr (author chain A).
W0422 12:40:43.717675 22693942338688 templates.py:782] Failed to get mmCIF for 3ezv (author chain A).
W0422 12:40:43.717739 22693942338688 templates.py:782] Failed to get mmCIF for 3ezv (author chain A).
W0422 12:40:43.717813 22693942338688 templates.py:782] Failed to get mmCIF for 3my5 (author chain A).
W0422 12:40:43.717879 22693942338688 templates.py:782] Failed to get mmCIF for 3my5 (author chain A).
W0422 12:40:43.717941 22693942338688 templates.py:782] Failed to get mmCIF for 3my5 (author chain C).
W0422 12:40:43.718003 22693942338688 templates.py:782] Failed to get mmCIF for 3my5 (author chain C).
W0422 12:40:43.718077 22693942338688 templates.py:782] Failed to get mmCIF for 3tnw (author chain A).
W0422 12:40:43.718140 22693942338688 templates.py:782] Failed to get mmCIF for 3tnw (author chain A).
W0422 12:40:43.718201 22693942338688 templates.py:782] Failed to get mmCIF for 3tnw (author chain C).
W0422 12:40:43.718262 22693942338688 templates.py:782] Failed to get mmCIF for 3tnw (author chain C).
W0422 12:40:43.718331 22693942338688 templates.py:782] Failed to get mmCIF for 4bck (author chain A).
W0422 12:40:43.718397 22693942338688 templates.py:782] Failed to get mmCIF for 4bck (author chain A).
W0422 12:40:43.718459 22693942338688 templates.py:782] Failed to get mmCIF for 4bck (author chain C).
W0422 12:40:43.718520 22693942338688 templates.py:782] Failed to get mmCIF for 4bck (author chain C).
W0422 12:40:43.718590 22693942338688 templates.py:782] Failed to get mmCIF for 4bcn (author chain A).
W0422 12:40:43.718652 22693942338688 templates.py:782] Failed to get mmCIF for 4bcn (author chain A).
W0422 12:40:43.718713 22693942338688 templates.py:782] Failed to get mmCIF for 4bcn (author chain C).
W0422 12:40:43.718774 22693942338688 templates.py:782] Failed to get mmCIF for 4bcn (author chain C).
W0422 12:40:43.718845 22693942338688 templates.py:782] Failed to get mmCIF for 4bco (author chain A).
W0422 12:40:43.718909 22693942338688 templates.py:782] Failed to get mmCIF for 4bco (author chain A).
W0422 12:40:43.718970 22693942338688 templates.py:782] Failed to get mmCIF for 4bco (author chain C).
W0422 12:40:43.719030 22693942338688 templates.py:782] Failed to get mmCIF for 4bco (author chain C).
W0422 12:40:43.719103 22693942338688 templates.py:782] Failed to get mmCIF for 4bcp (author chain A).
W0422 12:40:43.719166 22693942338688 templates.py:782] Failed to get mmCIF for 4bcp (author chain A).
W0422 12:40:43.719227 22693942338688 templates.py:782] Failed to get mmCIF for 4bcp (author chain C).
W0422 12:40:43.719289 22693942338688 templates.py:782] Failed to get mmCIF for 4bcp (author chain C).
W0422 12:40:43.719358 22693942338688 templates.py:782] Failed to get mmCIF for 6ath (author chain A).
W0422 12:40:43.719573 22693942338688 templates.py:782] Failed to get mmCIF for 6ath (author chain A).
W0422 12:40:43.719651 22693942338688 templates.py:782] Failed to get mmCIF for 1ogu (author chain A).
W0422 12:40:43.719718 22693942338688 templates.py:782] Failed to get mmCIF for 1ogu (author chain A).
W0422 12:40:43.719780 22693942338688 templates.py:782] Failed to get mmCIF for 1ogu (author chain C).
W0422 12:40:43.719841 22693942338688 templates.py:782] Failed to get mmCIF for 1ogu (author chain C).
W0422 12:40:43.719911 22693942338688 templates.py:782] Failed to get mmCIF for 1oi9 (author chain A).
W0422 12:40:43.719977 22693942338688 templates.py:782] Failed to get mmCIF for 1oi9 (author chain A).
W0422 12:40:43.720039 22693942338688 templates.py:782] Failed to get mmCIF for 1oi9 (author chain C).
W0422 12:40:43.720100 22693942338688 templates.py:782] Failed to get mmCIF for 1oi9 (author chain C).
W0422 12:40:43.720169 22693942338688 templates.py:782] Failed to get mmCIF for 1oiu (author chain A).
W0422 12:40:43.720232 22693942338688 templates.py:782] Failed to get mmCIF for 1oiu (author chain A).
W0422 12:40:43.720292 22693942338688 templates.py:782] Failed to get mmCIF for 1oiu (author chain C).
W0422 12:40:43.720353 22693942338688 templates.py:782] Failed to get mmCIF for 1oiu (author chain C).
W0422 12:40:43.720422 22693942338688 templates.py:782] Failed to get mmCIF for 1oiy (author chain A).
W0422 12:40:43.720484 22693942338688 templates.py:782] Failed to get mmCIF for 1oiy (author chain A).
W0422 12:40:43.720546 22693942338688 templates.py:782] Failed to get mmCIF for 1oiy (author chain C).
W0422 12:40:43.720607 22693942338688 templates.py:782] Failed to get mmCIF for 1oiy (author chain C).
W0422 12:40:43.720677 22693942338688 templates.py:782] Failed to get mmCIF for 4cfn (author chain A).
W0422 12:40:43.720740 22693942338688 templates.py:782] Failed to get mmCIF for 4cfn (author chain A).
W0422 12:40:43.720800 22693942338688 templates.py:782] Failed to get mmCIF for 4cfn (author chain C).
W0422 12:40:43.720860 22693942338688 templates.py:782] Failed to get mmCIF for 4cfn (author chain C).
W0422 12:40:43.720928 22693942338688 templates.py:782] Failed to get mmCIF for 6gub (author chain A).
W0422 12:40:43.720990 22693942338688 templates.py:782] Failed to get mmCIF for 6gub (author chain A).
W0422 12:40:43.721051 22693942338688 templates.py:782] Failed to get mmCIF for 6gub (author chain C).
W0422 12:40:43.721111 22693942338688 templates.py:782] Failed to get mmCIF for 6gub (author chain C).
W0422 12:40:43.721179 22693942338688 templates.py:782] Failed to get mmCIF for 6guc (author chain A).
W0422 12:40:43.721242 22693942338688 templates.py:782] Failed to get mmCIF for 6guc (author chain A).
W0422 12:40:43.721302 22693942338688 templates.py:782] Failed to get mmCIF for 6guc (author chain C).
W0422 12:40:43.721362 22693942338688 templates.py:782] Failed to get mmCIF for 6guc (author chain C).
W0422 12:40:43.721433 22693942338688 templates.py:782] Failed to get mmCIF for 6gue (author chain C).
W0422 12:40:43.721497 22693942338688 templates.py:782] Failed to get mmCIF for 6gue (author chain C).
W0422 12:40:43.721568 22693942338688 templates.py:782] Failed to get mmCIF for 6guf (author chain A).
W0422 12:40:43.721633 22693942338688 templates.py:782] Failed to get mmCIF for 6guf (author chain A).
W0422 12:40:43.721694 22693942338688 templates.py:782] Failed to get mmCIF for 6guf (author chain C).
W0422 12:40:43.721754 22693942338688 templates.py:782] Failed to get mmCIF for 6guf (author chain C).
W0422 12:40:43.721823 22693942338688 templates.py:782] Failed to get mmCIF for 6sg4 (author chain A).
W0422 12:40:43.721885 22693942338688 templates.py:782] Failed to get mmCIF for 6sg4 (author chain A).
W0422 12:40:43.721946 22693942338688 templates.py:782] Failed to get mmCIF for 6sg4 (author chain C).
W0422 12:40:43.722006 22693942338688 templates.py:782] Failed to get mmCIF for 6sg4 (author chain C).
W0422 12:40:43.722075 22693942338688 templates.py:782] Failed to get mmCIF for 4cfu (author chain A).
W0422 12:40:43.722299 22693942338688 templates.py:782] Failed to get mmCIF for 4cfu (author chain A).
W0422 12:40:43.722362 22693942338688 templates.py:782] Failed to get mmCIF for 4cfu (author chain C).
W0422 12:40:43.722423 22693942338688 templates.py:782] Failed to get mmCIF for 4cfu (author chain C).
W0422 12:40:43.722494 22693942338688 templates.py:782] Failed to get mmCIF for 4cfv (author chain A).
W0422 12:40:43.722557 22693942338688 templates.py:782] Failed to get mmCIF for 4cfv (author chain A).
W0422 12:40:43.722617 22693942338688 templates.py:782] Failed to get mmCIF for 4cfv (author chain C).
W0422 12:40:43.722677 22693942338688 templates.py:782] Failed to get mmCIF for 4cfv (author chain C).
W0422 12:40:43.722746 22693942338688 templates.py:782] Failed to get mmCIF for 4eos (author chain A).
W0422 12:40:43.722809 22693942338688 templates.py:782] Failed to get mmCIF for 4eos (author chain A).
W0422 12:40:43.722870 22693942338688 templates.py:782] Failed to get mmCIF for 4eos (author chain C).
W0422 12:40:43.722930 22693942338688 templates.py:782] Failed to get mmCIF for 4eos (author chain C).
W0422 12:40:43.722999 22693942338688 templates.py:782] Failed to get mmCIF for 5uq1 (author chain A).
W0422 12:40:43.723064 22693942338688 templates.py:782] Failed to get mmCIF for 5uq1 (author chain A).
W0422 12:40:43.723125 22693942338688 templates.py:782] Failed to get mmCIF for 5uq1 (author chain C).
W0422 12:40:43.723186 22693942338688 templates.py:782] Failed to get mmCIF for 5uq1 (author chain C).
W0422 12:40:43.723256 22693942338688 templates.py:782] Failed to get mmCIF for 5uq2 (author chain A).
W0422 12:40:43.723318 22693942338688 templates.py:782] Failed to get mmCIF for 5uq2 (author chain A).
W0422 12:40:43.723390 22693942338688 templates.py:782] Failed to get mmCIF for 5uq3 (author chain A).
W0422 12:40:43.723459 22693942338688 templates.py:782] Failed to get mmCIF for 5uq3 (author chain A).
W0422 12:40:43.723531 22693942338688 templates.py:782] Failed to get mmCIF for 4zlo (author chain A).
W0422 12:40:43.723596 22693942338688 templates.py:782] Failed to get mmCIF for 4zlo (author chain A).
W0422 12:40:43.723657 22693942338688 templates.py:782] Failed to get mmCIF for 4zlo (author chain B).
W0422 12:40:43.723717 22693942338688 templates.py:782] Failed to get mmCIF for 4zlo (author chain B).
W0422 12:40:43.723787 22693942338688 templates.py:782] Failed to get mmCIF for 7nvq (author chain A).
W0422 12:40:43.723849 22693942338688 templates.py:782] Failed to get mmCIF for 7nvq (author chain A).
W0422 12:40:43.723922 22693942338688 templates.py:782] Failed to get mmCIF for 7ra5 (author chain A).
W0422 12:40:43.723986 22693942338688 templates.py:782] Failed to get mmCIF for 7ra5 (author chain A).
W0422 12:40:43.724059 22693942338688 templates.py:782] Failed to get mmCIF for 7vdu (author chain A).
W0422 12:40:43.724122 22693942338688 templates.py:782] Failed to get mmCIF for 7vdu (author chain A).
W0422 12:40:43.724194 22693942338688 templates.py:782] Failed to get mmCIF for 6oqi (author chain A).
W0422 12:40:43.724259 22693942338688 templates.py:782] Failed to get mmCIF for 6oqi (author chain A).
W0422 12:40:43.724332 22693942338688 templates.py:782] Failed to get mmCIF for 7rwf (author chain A).
W0422 12:40:43.724395 22693942338688 templates.py:782] Failed to get mmCIF for 7rwf (author chain A).
W0422 12:40:43.724464 22693942338688 templates.py:782] Failed to get mmCIF for 4zji (author chain A).
W0422 12:40:43.724528 22693942338688 templates.py:782] Failed to get mmCIF for 4zji (author chain A).
W0422 12:40:43.724589 22693942338688 templates.py:782] Failed to get mmCIF for 4zji (author chain B).
W0422 12:40:43.724649 22693942338688 templates.py:782] Failed to get mmCIF for 4zji (author chain B).
W0422 12:40:43.724710 22693942338688 templates.py:782] Failed to get mmCIF for 4zji (author chain C).
W0422 12:40:43.724770 22693942338688 templates.py:782] Failed to get mmCIF for 4zji (author chain C).
W0422 12:40:43.724830 22693942338688 templates.py:782] Failed to get mmCIF for 4zji (author chain D).
W0422 12:40:43.725033 22693942338688 templates.py:782] Failed to get mmCIF for 4zji (author chain D).
W0422 12:40:43.725107 22693942338688 templates.py:782] Failed to get mmCIF for 4zjj (author chain A).
W0422 12:40:43.725172 22693942338688 templates.py:782] Failed to get mmCIF for 4zjj (author chain A).
W0422 12:40:43.725233 22693942338688 templates.py:782] Failed to get mmCIF for 4zjj (author chain B).
W0422 12:40:43.725293 22693942338688 templates.py:782] Failed to get mmCIF for 4zjj (author chain B).
W0422 12:40:43.725353 22693942338688 templates.py:782] Failed to get mmCIF for 4zjj (author chain C).
W0422 12:40:43.725413 22693942338688 templates.py:782] Failed to get mmCIF for 4zjj (author chain C).
W0422 12:40:43.725473 22693942338688 templates.py:782] Failed to get mmCIF for 4zjj (author chain D).
W0422 12:40:43.725533 22693942338688 templates.py:782] Failed to get mmCIF for 4zjj (author chain D).
W0422 12:40:43.725604 22693942338688 templates.py:782] Failed to get mmCIF for 1gy3 (author chain A).
W0422 12:40:43.725671 22693942338688 templates.py:782] Failed to get mmCIF for 1gy3 (author chain A).
W0422 12:40:43.725732 22693942338688 templates.py:782] Failed to get mmCIF for 1gy3 (author chain C).
W0422 12:40:43.725793 22693942338688 templates.py:782] Failed to get mmCIF for 1gy3 (author chain C).
W0422 12:40:43.725862 22693942338688 templates.py:782] Failed to get mmCIF for 1p5e (author chain A).
W0422 12:40:43.725925 22693942338688 templates.py:782] Failed to get mmCIF for 1p5e (author chain A).
W0422 12:40:43.725985 22693942338688 templates.py:782] Failed to get mmCIF for 1p5e (author chain C).
W0422 12:40:43.726046 22693942338688 templates.py:782] Failed to get mmCIF for 1p5e (author chain C).
W0422 12:40:43.726115 22693942338688 templates.py:782] Failed to get mmCIF for 1qmz (author chain A).
W0422 12:40:43.726180 22693942338688 templates.py:782] Failed to get mmCIF for 1qmz (author chain A).
W0422 12:40:43.726241 22693942338688 templates.py:782] Failed to get mmCIF for 1qmz (author chain C).
W0422 12:40:43.726301 22693942338688 templates.py:782] Failed to get mmCIF for 1qmz (author chain C).
W0422 12:40:43.726371 22693942338688 templates.py:782] Failed to get mmCIF for 2cch (author chain A).
W0422 12:40:43.726433 22693942338688 templates.py:782] Failed to get mmCIF for 2cch (author chain A).
W0422 12:40:43.726494 22693942338688 templates.py:782] Failed to get mmCIF for 2cch (author chain C).
W0422 12:40:43.726555 22693942338688 templates.py:782] Failed to get mmCIF for 2cch (author chain C).
W0422 12:40:43.726624 22693942338688 templates.py:782] Failed to get mmCIF for 2cci (author chain A).
W0422 12:40:43.726690 22693942338688 templates.py:782] Failed to get mmCIF for 2cci (author chain A).
W0422 12:40:43.726751 22693942338688 templates.py:782] Failed to get mmCIF for 2cci (author chain C).
W0422 12:40:43.726811 22693942338688 templates.py:782] Failed to get mmCIF for 2cci (author chain C).
W0422 12:40:43.726881 22693942338688 templates.py:782] Failed to get mmCIF for 2g9x (author chain A).
W0422 12:40:43.726943 22693942338688 templates.py:782] Failed to get mmCIF for 2g9x (author chain A).
W0422 12:40:43.727004 22693942338688 templates.py:782] Failed to get mmCIF for 2g9x (author chain C).
W0422 12:40:43.727065 22693942338688 templates.py:782] Failed to get mmCIF for 2g9x (author chain C).
W0422 12:40:43.727135 22693942338688 templates.py:782] Failed to get mmCIF for 3ddp (author chain A).
W0422 12:40:43.727197 22693942338688 templates.py:782] Failed to get mmCIF for 3ddp (author chain A).
W0422 12:40:43.727258 22693942338688 templates.py:782] Failed to get mmCIF for 3ddp (author chain C).
W0422 12:40:43.727319 22693942338688 templates.py:782] Failed to get mmCIF for 3ddp (author chain C).
W0422 12:40:43.727391 22693942338688 templates.py:782] Failed to get mmCIF for 3ddq (author chain A).
W0422 12:40:43.727462 22693942338688 templates.py:782] Failed to get mmCIF for 3ddq (author chain A).
W0422 12:40:43.727525 22693942338688 templates.py:782] Failed to get mmCIF for 3ddq (author chain C).
W0422 12:40:43.727772 22693942338688 templates.py:782] Failed to get mmCIF for 3ddq (author chain C).
W0422 12:40:43.727847 22693942338688 templates.py:782] Failed to get mmCIF for 3dog (author chain A).
W0422 12:40:43.727910 22693942338688 templates.py:782] Failed to get mmCIF for 3dog (author chain A).
W0422 12:40:43.727971 22693942338688 templates.py:782] Failed to get mmCIF for 3dog (author chain C).
W0422 12:40:43.728033 22693942338688 templates.py:782] Failed to get mmCIF for 3dog (author chain C).
W0422 12:40:43.728107 22693942338688 templates.py:782] Failed to get mmCIF for 5l2w (author chain A).
W0422 12:40:43.728173 22693942338688 templates.py:782] Failed to get mmCIF for 5l2w (author chain A).
W0422 12:40:43.728246 22693942338688 templates.py:782] Failed to get mmCIF for 5lmk (author chain A).
W0422 12:40:43.728309 22693942338688 templates.py:782] Failed to get mmCIF for 5lmk (author chain A).
W0422 12:40:43.728379 22693942338688 templates.py:782] Failed to get mmCIF for 6gva (author chain A).
W0422 12:40:43.728442 22693942338688 templates.py:782] Failed to get mmCIF for 6gva (author chain A).
W0422 12:40:43.728513 22693942338688 templates.py:782] Failed to get mmCIF for 6inl (author chain A).
W0422 12:40:43.728576 22693942338688 templates.py:782] Failed to get mmCIF for 6inl (author chain A).
W0422 12:40:43.728647 22693942338688 templates.py:782] Failed to get mmCIF for 6jgm (author chain A).
W0422 12:40:43.728709 22693942338688 templates.py:782] Failed to get mmCIF for 6jgm (author chain A).
W0422 12:40:43.728781 22693942338688 templates.py:782] Failed to get mmCIF for 6rij (author chain A).
W0422 12:40:43.728845 22693942338688 templates.py:782] Failed to get mmCIF for 6rij (author chain A).
W0422 12:40:43.728906 22693942338688 templates.py:782] Failed to get mmCIF for 6rij (author chain C).
W0422 12:40:43.728966 22693942338688 templates.py:782] Failed to get mmCIF for 6rij (author chain C).
W0422 12:40:43.729036 22693942338688 templates.py:782] Failed to get mmCIF for 7ack (author chain A).
W0422 12:40:43.729102 22693942338688 templates.py:782] Failed to get mmCIF for 7ack (author chain A).
W0422 12:40:43.729163 22693942338688 templates.py:782] Failed to get mmCIF for 7ack (author chain C).
W0422 12:40:43.729224 22693942338688 templates.py:782] Failed to get mmCIF for 7ack (author chain C).
W0422 12:40:43.729295 22693942338688 templates.py:782] Failed to get mmCIF for 7b7s (author chain A).
W0422 12:40:43.729358 22693942338688 templates.py:782] Failed to get mmCIF for 7b7s (author chain A).
W0422 12:40:43.729419 22693942338688 templates.py:782] Failed to get mmCIF for 7b7s (author chain C).
W0422 12:40:43.729480 22693942338688 templates.py:782] Failed to get mmCIF for 7b7s (author chain C).
W0422 12:40:43.729551 22693942338688 templates.py:782] Failed to get mmCIF for 7qhl (author chain A).
W0422 12:40:43.729616 22693942338688 templates.py:782] Failed to get mmCIF for 7qhl (author chain A).
W0422 12:40:43.729679 22693942338688 templates.py:782] Failed to get mmCIF for 7qhl (author chain C).
W0422 12:40:43.729741 22693942338688 templates.py:782] Failed to get mmCIF for 7qhl (author chain C).
W0422 12:40:43.729812 22693942338688 templates.py:782] Failed to get mmCIF for 1b38 (author chain A).
W0422 12:40:43.729880 22693942338688 templates.py:782] Failed to get mmCIF for 1b38 (author chain A).
W0422 12:40:43.729952 22693942338688 templates.py:782] Failed to get mmCIF for 1b39 (author chain A).
W0422 12:40:43.730015 22693942338688 templates.py:782] Failed to get mmCIF for 1b39 (author chain A).
W0422 12:40:43.730088 22693942338688 templates.py:782] Failed to get mmCIF for 1e1v (author chain A).
W0422 12:40:43.730152 22693942338688 templates.py:782] Failed to get mmCIF for 1e1v (author chain A).
W0422 12:40:43.730222 22693942338688 templates.py:782] Failed to get mmCIF for 1e1x (author chain A).
W0422 12:40:43.730288 22693942338688 templates.py:782] Failed to get mmCIF for 1e1x (author chain A).
W0422 12:40:43.730360 22693942338688 templates.py:782] Failed to get mmCIF for 1gz8 (author chain A).
W0422 12:40:43.730427 22693942338688 templates.py:782] Failed to get mmCIF for 1gz8 (author chain A).
W0422 12:40:43.730646 22693942338688 templates.py:782] Failed to get mmCIF for 1h00 (author chain A).
W0422 12:40:43.730715 22693942338688 templates.py:782] Failed to get mmCIF for 1h00 (author chain A).
W0422 12:40:43.730786 22693942338688 templates.py:782] Failed to get mmCIF for 1h07 (author chain A).
W0422 12:40:43.730852 22693942338688 templates.py:782] Failed to get mmCIF for 1h07 (author chain A).
W0422 12:40:43.730922 22693942338688 templates.py:782] Failed to get mmCIF for 1h08 (author chain A).
W0422 12:40:43.730991 22693942338688 templates.py:782] Failed to get mmCIF for 1h08 (author chain A).
W0422 12:40:43.731061 22693942338688 templates.py:782] Failed to get mmCIF for 1oiq (author chain A).
W0422 12:40:43.731124 22693942338688 templates.py:782] Failed to get mmCIF for 1oiq (author chain A).
W0422 12:40:43.731194 22693942338688 templates.py:782] Failed to get mmCIF for 1oir (author chain A).
W0422 12:40:43.731257 22693942338688 templates.py:782] Failed to get mmCIF for 1oir (author chain A).
W0422 12:40:43.731327 22693942338688 templates.py:782] Failed to get mmCIF for 1urw (author chain A).
W0422 12:40:43.731389 22693942338688 templates.py:782] Failed to get mmCIF for 1urw (author chain A).
W0422 12:40:43.731469 22693942338688 templates.py:782] Failed to get mmCIF for 1v1k (author chain A).
W0422 12:40:43.731535 22693942338688 templates.py:782] Failed to get mmCIF for 1v1k (author chain A).
W0422 12:40:43.731607 22693942338688 templates.py:782] Failed to get mmCIF for 1w8c (author chain A).
W0422 12:40:43.731670 22693942338688 templates.py:782] Failed to get mmCIF for 1w8c (author chain A).
W0422 12:40:43.731740 22693942338688 templates.py:782] Failed to get mmCIF for 2r3f (author chain A).
W0422 12:40:43.731811 22693942338688 templates.py:782] Failed to get mmCIF for 2r3f (author chain A).
W0422 12:40:43.731886 22693942338688 templates.py:782] Failed to get mmCIF for 2r3g (author chain A).
W0422 12:40:43.731954 22693942338688 templates.py:782] Failed to get mmCIF for 2r3g (author chain A).
W0422 12:40:43.732025 22693942338688 templates.py:782] Failed to get mmCIF for 2r3h (author chain A).
W0422 12:40:43.732089 22693942338688 templates.py:782] Failed to get mmCIF for 2r3h (author chain A).
W0422 12:40:43.732161 22693942338688 templates.py:782] Failed to get mmCIF for 2r3i (author chain A).
W0422 12:40:43.732228 22693942338688 templates.py:782] Failed to get mmCIF for 2r3i (author chain A).
W0422 12:40:43.732299 22693942338688 templates.py:782] Failed to get mmCIF for 2r3j (author chain A).
W0422 12:40:43.732365 22693942338688 templates.py:782] Failed to get mmCIF for 2r3j (author chain A).
W0422 12:40:43.732439 22693942338688 templates.py:782] Failed to get mmCIF for 2r3k (author chain A).
W0422 12:40:43.732502 22693942338688 templates.py:782] Failed to get mmCIF for 2r3k (author chain A).
W0422 12:40:43.732575 22693942338688 templates.py:782] Failed to get mmCIF for 2r3l (author chain A).
W0422 12:40:43.732639 22693942338688 templates.py:782] Failed to get mmCIF for 2r3l (author chain A).
W0422 12:40:43.732711 22693942338688 templates.py:782] Failed to get mmCIF for 2r3m (author chain A).
W0422 12:40:43.732776 22693942338688 templates.py:782] Failed to get mmCIF for 2r3m (author chain A).
W0422 12:40:43.732847 22693942338688 templates.py:782] Failed to get mmCIF for 2r3n (author chain A).
W0422 12:40:43.732910 22693942338688 templates.py:782] Failed to get mmCIF for 2r3n (author chain A).
W0422 12:40:43.732980 22693942338688 templates.py:782] Failed to get mmCIF for 2r3o (author chain A).
W0422 12:40:43.733043 22693942338688 templates.py:782] Failed to get mmCIF for 2r3o (author chain A).
W0422 12:40:43.733112 22693942338688 templates.py:782] Failed to get mmCIF for 2r3p (author chain A).
W0422 12:40:43.733175 22693942338688 templates.py:782] Failed to get mmCIF for 2r3p (author chain A).
W0422 12:40:43.733245 22693942338688 templates.py:782] Failed to get mmCIF for 2r3q (author chain A).
W0422 12:40:43.733307 22693942338688 templates.py:782] Failed to get mmCIF for 2r3q (author chain A).
W0422 12:40:43.733540 22693942338688 templates.py:782] Failed to get mmCIF for 2r3r (author chain A).
W0422 12:40:43.733605 22693942338688 templates.py:782] Failed to get mmCIF for 2r3r (author chain A).
W0422 12:40:43.733676 22693942338688 templates.py:782] Failed to get mmCIF for 2vv9 (author chain A).
W0422 12:40:43.733738 22693942338688 templates.py:782] Failed to get mmCIF for 2vv9 (author chain A).
W0422 12:40:43.733808 22693942338688 templates.py:782] Failed to get mmCIF for 2w06 (author chain A).
W0422 12:40:43.733871 22693942338688 templates.py:782] Failed to get mmCIF for 2w06 (author chain A).
W0422 12:40:43.733943 22693942338688 templates.py:782] Failed to get mmCIF for 2w17 (author chain A).
W0422 12:40:43.734006 22693942338688 templates.py:782] Failed to get mmCIF for 2w17 (author chain A).
W0422 12:40:43.734076 22693942338688 templates.py:782] Failed to get mmCIF for 3ig7 (author chain A).
W0422 12:40:43.734138 22693942338688 templates.py:782] Failed to get mmCIF for 3ig7 (author chain A).
W0422 12:40:43.734208 22693942338688 templates.py:782] Failed to get mmCIF for 3igg (author chain A).
W0422 12:40:43.734275 22693942338688 templates.py:782] Failed to get mmCIF for 3igg (author chain A).
W0422 12:40:43.734345 22693942338688 templates.py:782] Failed to get mmCIF for 3sw4 (author chain A).
W0422 12:40:43.734411 22693942338688 templates.py:782] Failed to get mmCIF for 3sw4 (author chain A).
W0422 12:40:43.734482 22693942338688 templates.py:782] Failed to get mmCIF for 3sw7 (author chain A).
W0422 12:40:43.734546 22693942338688 templates.py:782] Failed to get mmCIF for 3sw7 (author chain A).
W0422 12:40:43.734619 22693942338688 templates.py:782] Failed to get mmCIF for 4acm (author chain A).
W0422 12:40:43.734682 22693942338688 templates.py:782] Failed to get mmCIF for 4acm (author chain A).
W0422 12:40:43.734757 22693942338688 templates.py:782] Failed to get mmCIF for 4bzd (author chain A).
W0422 12:40:43.734820 22693942338688 templates.py:782] Failed to get mmCIF for 4bzd (author chain A).
W0422 12:40:43.734891 22693942338688 templates.py:782] Failed to get mmCIF for 4ek3 (author chain A).
W0422 12:40:43.734953 22693942338688 templates.py:782] Failed to get mmCIF for 4ek3 (author chain A).
W0422 12:40:43.735023 22693942338688 templates.py:782] Failed to get mmCIF for 4ek4 (author chain A).
W0422 12:40:43.735090 22693942338688 templates.py:782] Failed to get mmCIF for 4ek4 (author chain A).
W0422 12:40:43.735163 22693942338688 templates.py:782] Failed to get mmCIF for 4ek5 (author chain A).
W0422 12:40:43.735226 22693942338688 templates.py:782] Failed to get mmCIF for 4ek5 (author chain A).
W0422 12:40:43.735296 22693942338688 templates.py:782] Failed to get mmCIF for 4ek6 (author chain A).
W0422 12:40:43.735358 22693942338688 templates.py:782] Failed to get mmCIF for 4ek6 (author chain A).
W0422 12:40:43.735430 22693942338688 templates.py:782] Failed to get mmCIF for 4ek8 (author chain A).
W0422 12:40:43.735565 22693942338688 templates.py:782] Failed to get mmCIF for 4ek8 (author chain A).
W0422 12:40:43.735640 22693942338688 templates.py:782] Failed to get mmCIF for 4fkg (author chain A).
W0422 12:40:43.735703 22693942338688 templates.py:782] Failed to get mmCIF for 4fkg (author chain A).
W0422 12:40:43.735772 22693942338688 templates.py:782] Failed to get mmCIF for 4fki (author chain A).
W0422 12:40:43.735841 22693942338688 templates.py:782] Failed to get mmCIF for 4fki (author chain A).
W0422 12:40:43.735914 22693942338688 templates.py:782] Failed to get mmCIF for 4fkj (author chain A).
W0422 12:40:43.735981 22693942338688 templates.py:782] Failed to get mmCIF for 4fkj (author chain A).
W0422 12:40:43.736051 22693942338688 templates.py:782] Failed to get mmCIF for 4fkl (author chain A).
W0422 12:40:43.736114 22693942338688 templates.py:782] Failed to get mmCIF for 4fkl (author chain A).
W0422 12:40:43.736183 22693942338688 templates.py:782] Failed to get mmCIF for 4fko (author chain A).
W0422 12:40:43.736249 22693942338688 templates.py:782] Failed to get mmCIF for 4fko (author chain A).
W0422 12:40:43.736685 22693942338688 templates.py:782] Failed to get mmCIF for 4fkp (author chain A).
W0422 12:40:43.736751 22693942338688 templates.py:782] Failed to get mmCIF for 4fkp (author chain A).
W0422 12:40:43.736821 22693942338688 templates.py:782] Failed to get mmCIF for 4fkq (author chain A).
W0422 12:40:43.736886 22693942338688 templates.py:782] Failed to get mmCIF for 4fkq (author chain A).
W0422 12:40:43.736956 22693942338688 templates.py:782] Failed to get mmCIF for 4fkr (author chain A).
W0422 12:40:43.737017 22693942338688 templates.py:782] Failed to get mmCIF for 4fkr (author chain A).
W0422 12:40:43.737090 22693942338688 templates.py:782] Failed to get mmCIF for 4fks (author chain A).
W0422 12:40:43.737153 22693942338688 templates.py:782] Failed to get mmCIF for 4fks (author chain A).
W0422 12:40:43.737221 22693942338688 templates.py:782] Failed to get mmCIF for 4fkt (author chain A).
W0422 12:40:43.737284 22693942338688 templates.py:782] Failed to get mmCIF for 4fkt (author chain A).
W0422 12:40:43.737353 22693942338688 templates.py:782] Failed to get mmCIF for 4fku (author chain A).
W0422 12:40:43.737416 22693942338688 templates.py:782] Failed to get mmCIF for 4fku (author chain A).
W0422 12:40:43.737489 22693942338688 templates.py:782] Failed to get mmCIF for 4fkv (author chain A).
W0422 12:40:43.737555 22693942338688 templates.py:782] Failed to get mmCIF for 4fkv (author chain A).
W0422 12:40:43.737628 22693942338688 templates.py:782] Failed to get mmCIF for 4fkw (author chain A).
W0422 12:40:43.737692 22693942338688 templates.py:782] Failed to get mmCIF for 4fkw (author chain A).
W0422 12:40:43.737762 22693942338688 templates.py:782] Failed to get mmCIF for 4nj3 (author chain A).
W0422 12:40:43.737825 22693942338688 templates.py:782] Failed to get mmCIF for 4nj3 (author chain A).
W0422 12:40:43.737895 22693942338688 templates.py:782] Failed to get mmCIF for 5a14 (author chain A).
W0422 12:40:43.737958 22693942338688 templates.py:782] Failed to get mmCIF for 5a14 (author chain A).
W0422 12:40:43.738028 22693942338688 templates.py:782] Failed to get mmCIF for 5k4j (author chain A).
W0422 12:40:43.738091 22693942338688 templates.py:782] Failed to get mmCIF for 5k4j (author chain A).
W0422 12:40:43.738161 22693942338688 templates.py:782] Failed to get mmCIF for 3pj8 (author chain A).
W0422 12:40:43.738224 22693942338688 templates.py:782] Failed to get mmCIF for 3pj8 (author chain A).
W0422 12:40:43.738293 22693942338688 templates.py:782] Failed to get mmCIF for 7e34 (author chain A).
W0422 12:40:43.738355 22693942338688 templates.py:782] Failed to get mmCIF for 7e34 (author chain A).
W0422 12:40:43.738425 22693942338688 templates.py:782] Failed to get mmCIF for 1aq1 (author chain A).
W0422 12:40:43.738490 22693942338688 templates.py:782] Failed to get mmCIF for 1aq1 (author chain A).
W0422 12:40:43.738560 22693942338688 templates.py:782] Failed to get mmCIF for 1buh (author chain A).
W0422 12:40:43.738622 22693942338688 templates.py:782] Failed to get mmCIF for 1buh (author chain A).
W0422 12:40:43.738691 22693942338688 templates.py:782] Failed to get mmCIF for 1ckp (author chain A).
W0422 12:40:43.738758 22693942338688 templates.py:782] Failed to get mmCIF for 1ckp (author chain A).
W0422 12:40:43.738831 22693942338688 templates.py:782] Failed to get mmCIF for 1di8 (author chain A).
W0422 12:40:43.738893 22693942338688 templates.py:782] Failed to get mmCIF for 1di8 (author chain A).
W0422 12:40:43.738962 22693942338688 templates.py:782] Failed to get mmCIF for 1dm2 (author chain A).
W0422 12:40:43.739029 22693942338688 templates.py:782] Failed to get mmCIF for 1dm2 (author chain A).
W0422 12:40:43.739099 22693942338688 templates.py:782] Failed to get mmCIF for 1f5q (author chain A).
W0422 12:40:43.739161 22693942338688 templates.py:782] Failed to get mmCIF for 1f5q (author chain A).
W0422 12:40:43.739222 22693942338688 templates.py:782] Failed to get mmCIF for 1f5q (author chain C).
W0422 12:40:43.739282 22693942338688 templates.py:782] Failed to get mmCIF for 1f5q (author chain C).
W0422 12:40:43.739526 22693942338688 templates.py:782] Failed to get mmCIF for 1fin (author chain A).
W0422 12:40:43.739592 22693942338688 templates.py:782] Failed to get mmCIF for 1fin (author chain A).
W0422 12:40:43.739652 22693942338688 templates.py:782] Failed to get mmCIF for 1fin (author chain C).
W0422 12:40:43.739712 22693942338688 templates.py:782] Failed to get mmCIF for 1fin (author chain C).
W0422 12:40:43.739782 22693942338688 templates.py:782] Failed to get mmCIF for 1fq1 (author chain B).
W0422 12:40:43.739844 22693942338688 templates.py:782] Failed to get mmCIF for 1fq1 (author chain B).
W0422 12:40:43.739918 22693942338688 templates.py:782] Failed to get mmCIF for 1fvt (author chain A).
W0422 12:40:43.739982 22693942338688 templates.py:782] Failed to get mmCIF for 1fvt (author chain A).
W0422 12:40:43.740054 22693942338688 templates.py:782] Failed to get mmCIF for 1fvv (author chain A).
W0422 12:40:43.740119 22693942338688 templates.py:782] Failed to get mmCIF for 1fvv (author chain A).
W0422 12:40:43.740180 22693942338688 templates.py:782] Failed to get mmCIF for 1fvv (author chain C).
W0422 12:40:43.740241 22693942338688 templates.py:782] Failed to get mmCIF for 1fvv (author chain C).
W0422 12:40:43.740314 22693942338688 templates.py:782] Failed to get mmCIF for 1g5s (author chain A).
W0422 12:40:43.740378 22693942338688 templates.py:782] Failed to get mmCIF for 1g5s (author chain A).
W0422 12:40:43.740451 22693942338688 templates.py:782] Failed to get mmCIF for 1gih (author chain A).
W0422 12:40:43.740516 22693942338688 templates.py:782] Failed to get mmCIF for 1gih (author chain A).
W0422 12:40:43.740588 22693942338688 templates.py:782] Failed to get mmCIF for 1h01 (author chain A).
W0422 12:40:43.740651 22693942338688 templates.py:782] Failed to get mmCIF for 1h01 (author chain A).
W0422 12:40:43.740726 22693942338688 templates.py:782] Failed to get mmCIF for 1h0v (author chain A).
W0422 12:40:43.740789 22693942338688 templates.py:782] Failed to get mmCIF for 1h0v (author chain A).
W0422 12:40:43.740859 22693942338688 templates.py:782] Failed to get mmCIF for 1h0w (author chain A).
W0422 12:40:43.740921 22693942338688 templates.py:782] Failed to get mmCIF for 1h0w (author chain A).
W0422 12:40:43.740990 22693942338688 templates.py:782] Failed to get mmCIF for 1hck (author chain A).
W0422 12:40:43.741052 22693942338688 templates.py:782] Failed to get mmCIF for 1hck (author chain A).
W0422 12:40:43.741125 22693942338688 templates.py:782] Failed to get mmCIF for 1hcl (author chain A).
W0422 12:40:43.741190 22693942338688 templates.py:782] Failed to get mmCIF for 1hcl (author chain A).
W0422 12:40:43.741263 22693942338688 templates.py:782] Failed to get mmCIF for 1jst (author chain A).
W0422 12:40:43.741326 22693942338688 templates.py:782] Failed to get mmCIF for 1jst (author chain A).
W0422 12:40:43.741386 22693942338688 templates.py:782] Failed to get mmCIF for 1jst (author chain C).
W0422 12:40:43.741447 22693942338688 templates.py:782] Failed to get mmCIF for 1jst (author chain C).
W0422 12:40:43.741516 22693942338688 templates.py:782] Failed to get mmCIF for 1jsu (author chain A).
W0422 12:40:43.741579 22693942338688 templates.py:782] Failed to get mmCIF for 1jsu (author chain A).
W0422 12:40:43.741649 22693942338688 templates.py:782] Failed to get mmCIF for 1jsv (author chain A).
W0422 12:40:43.741714 22693942338688 templates.py:782] Failed to get mmCIF for 1jsv (author chain A).
W0422 12:40:43.741784 22693942338688 templates.py:782] Failed to get mmCIF for 1jvp (author chain P).
W0422 12:40:43.741846 22693942338688 templates.py:782] Failed to get mmCIF for 1jvp (author chain P).
W0422 12:40:43.741915 22693942338688 templates.py:782] Failed to get mmCIF for 1ke5 (author chain A).
W0422 12:40:43.741979 22693942338688 templates.py:782] Failed to get mmCIF for 1ke5 (author chain A).
W0422 12:40:43.742050 22693942338688 templates.py:782] Failed to get mmCIF for 1ke6 (author chain A).
W0422 12:40:43.742112 22693942338688 templates.py:782] Failed to get mmCIF for 1ke6 (author chain A).
W0422 12:40:43.742324 22693942338688 templates.py:782] Failed to get mmCIF for 1ke7 (author chain A).
W0422 12:40:43.742390 22693942338688 templates.py:782] Failed to get mmCIF for 1ke7 (author chain A).
W0422 12:40:43.742466 22693942338688 templates.py:782] Failed to get mmCIF for 1ke8 (author chain A).
W0422 12:40:43.742532 22693942338688 templates.py:782] Failed to get mmCIF for 1ke8 (author chain A).
W0422 12:40:43.742604 22693942338688 templates.py:782] Failed to get mmCIF for 1ke9 (author chain A).
W0422 12:40:43.742666 22693942338688 templates.py:782] Failed to get mmCIF for 1ke9 (author chain A).
W0422 12:40:43.742735 22693942338688 templates.py:782] Failed to get mmCIF for 1okv (author chain A).
W0422 12:40:43.742798 22693942338688 templates.py:782] Failed to get mmCIF for 1okv (author chain A).
W0422 12:40:43.742858 22693942338688 templates.py:782] Failed to get mmCIF for 1okv (author chain C).
W0422 12:40:43.742918 22693942338688 templates.py:782] Failed to get mmCIF for 1okv (author chain C).
W0422 12:40:43.742992 22693942338688 templates.py:782] Failed to get mmCIF for 1okw (author chain A).
W0422 12:40:43.743057 22693942338688 templates.py:782] Failed to get mmCIF for 1okw (author chain A).
W0422 12:40:43.743118 22693942338688 templates.py:782] Failed to get mmCIF for 1okw (author chain C).
W0422 12:40:43.743179 22693942338688 templates.py:782] Failed to get mmCIF for 1okw (author chain C).
W0422 12:40:43.743249 22693942338688 templates.py:782] Failed to get mmCIF for 1ol1 (author chain A).
W0422 12:40:43.743314 22693942338688 templates.py:782] Failed to get mmCIF for 1ol1 (author chain A).
W0422 12:40:43.743375 22693942338688 templates.py:782] Failed to get mmCIF for 1ol1 (author chain C).
W0422 12:40:43.743442 22693942338688 templates.py:782] Failed to get mmCIF for 1ol1 (author chain C).
W0422 12:40:43.743514 22693942338688 templates.py:782] Failed to get mmCIF for 1ol2 (author chain A).
W0422 12:40:43.743577 22693942338688 templates.py:782] Failed to get mmCIF for 1ol2 (author chain A).
W0422 12:40:43.743638 22693942338688 templates.py:782] Failed to get mmCIF for 1ol2 (author chain C).
W0422 12:40:43.743698 22693942338688 templates.py:782] Failed to get mmCIF for 1ol2 (author chain C).
W0422 12:40:43.743767 22693942338688 templates.py:782] Failed to get mmCIF for 1p2a (author chain A).
W0422 12:40:43.743829 22693942338688 templates.py:782] Failed to get mmCIF for 1p2a (author chain A).
W0422 12:40:43.743902 22693942338688 templates.py:782] Failed to get mmCIF for 1pf8 (author chain A).
W0422 12:40:43.743965 22693942338688 templates.py:782] Failed to get mmCIF for 1pf8 (author chain A).
W0422 12:40:43.744036 22693942338688 templates.py:782] Failed to get mmCIF for 1pw2 (author chain A).
W0422 12:40:43.744098 22693942338688 templates.py:782] Failed to get mmCIF for 1pw2 (author chain A).
W0422 12:40:43.744168 22693942338688 templates.py:782] Failed to get mmCIF for 1pxi (author chain A).
W0422 12:40:43.744230 22693942338688 templates.py:782] Failed to get mmCIF for 1pxi (author chain A).
W0422 12:40:43.744303 22693942338688 templates.py:782] Failed to get mmCIF for 1pxj (author chain A).
W0422 12:40:43.744366 22693942338688 templates.py:782] Failed to get mmCIF for 1pxj (author chain A).
W0422 12:40:43.744436 22693942338688 templates.py:782] Failed to get mmCIF for 1pxk (author chain A).
W0422 12:40:43.744499 22693942338688 templates.py:782] Failed to get mmCIF for 1pxk (author chain A).
W0422 12:40:43.744571 22693942338688 templates.py:782] Failed to get mmCIF for 1pxl (author chain A).
W0422 12:40:43.744634 22693942338688 templates.py:782] Failed to get mmCIF for 1pxl (author chain A).
W0422 12:40:43.744707 22693942338688 templates.py:782] Failed to get mmCIF for 1pxm (author chain A).
W0422 12:40:43.744772 22693942338688 templates.py:782] Failed to get mmCIF for 1pxm (author chain A).
W0422 12:40:43.744846 22693942338688 templates.py:782] Failed to get mmCIF for 1pxn (author chain A).
W0422 12:40:43.744909 22693942338688 templates.py:782] Failed to get mmCIF for 1pxn (author chain A).
W0422 12:40:43.745141 22693942338688 templates.py:782] Failed to get mmCIF for 1pxo (author chain A).
W0422 12:40:43.745208 22693942338688 templates.py:782] Failed to get mmCIF for 1pxo (author chain A).
W0422 12:40:43.745279 22693942338688 templates.py:782] Failed to get mmCIF for 1pxp (author chain A).
W0422 12:40:43.745342 22693942338688 templates.py:782] Failed to get mmCIF for 1pxp (author chain A).
W0422 12:40:43.745417 22693942338688 templates.py:782] Failed to get mmCIF for 1pye (author chain A).
W0422 12:40:43.745480 22693942338688 templates.py:782] Failed to get mmCIF for 1pye (author chain A).
W0422 12:40:43.745550 22693942338688 templates.py:782] Failed to get mmCIF for 1r78 (author chain A).
W0422 12:40:43.745615 22693942338688 templates.py:782] Failed to get mmCIF for 1r78 (author chain A).
W0422 12:40:43.745687 22693942338688 templates.py:782] Failed to get mmCIF for 1urc (author chain A).
W0422 12:40:43.745753 22693942338688 templates.py:782] Failed to get mmCIF for 1urc (author chain A).
W0422 12:40:43.745815 22693942338688 templates.py:782] Failed to get mmCIF for 1urc (author chain C).
W0422 12:40:43.745877 22693942338688 templates.py:782] Failed to get mmCIF for 1urc (author chain C).
W0422 12:40:43.745946 22693942338688 templates.py:782] Failed to get mmCIF for 1vyz (author chain A).
W0422 12:40:43.746008 22693942338688 templates.py:782] Failed to get mmCIF for 1vyz (author chain A).
W0422 12:40:43.746078 22693942338688 templates.py:782] Failed to get mmCIF for 1w0x (author chain C).
W0422 12:40:43.746140 22693942338688 templates.py:782] Failed to get mmCIF for 1w0x (author chain C).
W0422 12:40:43.746213 22693942338688 templates.py:782] Failed to get mmCIF for 1wcc (author chain A).
W0422 12:40:43.746277 22693942338688 templates.py:782] Failed to get mmCIF for 1wcc (author chain A).
W0422 12:40:43.746346 22693942338688 templates.py:782] Failed to get mmCIF for 1y8y (author chain A).
W0422 12:40:43.746409 22693942338688 templates.py:782] Failed to get mmCIF for 1y8y (author chain A).
W0422 12:40:43.746481 22693942338688 templates.py:782] Failed to get mmCIF for 1y91 (author chain A).
W0422 12:40:43.746544 22693942338688 templates.py:782] Failed to get mmCIF for 1y91 (author chain A).
W0422 12:40:43.746614 22693942338688 templates.py:782] Failed to get mmCIF for 1ykr (author chain A).
W0422 12:40:43.746676 22693942338688 templates.py:782] Failed to get mmCIF for 1ykr (author chain A).
W0422 12:40:43.746747 22693942338688 templates.py:782] Failed to get mmCIF for 2a0c (author chain X).
W0422 12:40:43.746809 22693942338688 templates.py:782] Failed to get mmCIF for 2a0c (author chain X).
W0422 12:40:43.746884 22693942338688 templates.py:782] Failed to get mmCIF for 2a4l (author chain A).
W0422 12:40:43.746948 22693942338688 templates.py:782] Failed to get mmCIF for 2a4l (author chain A).
W0422 12:40:43.747018 22693942338688 templates.py:782] Failed to get mmCIF for 2b52 (author chain A).
W0422 12:40:43.747083 22693942338688 templates.py:782] Failed to get mmCIF for 2b52 (author chain A).
W0422 12:40:43.747157 22693942338688 templates.py:782] Failed to get mmCIF for 2b53 (author chain A).
W0422 12:40:43.747220 22693942338688 templates.py:782] Failed to get mmCIF for 2b53 (author chain A).
W0422 12:40:43.747289 22693942338688 templates.py:782] Failed to get mmCIF for 2b54 (author chain A).
W0422 12:40:43.747351 22693942338688 templates.py:782] Failed to get mmCIF for 2b54 (author chain A).
W0422 12:40:43.747420 22693942338688 templates.py:782] Failed to get mmCIF for 2b55 (author chain A).
W0422 12:40:43.747495 22693942338688 templates.py:782] Failed to get mmCIF for 2b55 (author chain A).
W0422 12:40:43.747566 22693942338688 templates.py:782] Failed to get mmCIF for 2bhe (author chain A).
W0422 12:40:43.747629 22693942338688 templates.py:782] Failed to get mmCIF for 2bhe (author chain A).
W0422 12:40:43.747698 22693942338688 templates.py:782] Failed to get mmCIF for 2bhh (author chain A).
W0422 12:40:43.747765 22693942338688 templates.py:782] Failed to get mmCIF for 2bhh (author chain A).
W0422 12:40:43.747986 22693942338688 templates.py:782] Failed to get mmCIF for 2btr (author chain A).
W0422 12:40:43.748053 22693942338688 templates.py:782] Failed to get mmCIF for 2btr (author chain A).
W0422 12:40:43.748129 22693942338688 templates.py:782] Failed to get mmCIF for 2bts (author chain A).
W0422 12:40:43.748193 22693942338688 templates.py:782] Failed to get mmCIF for 2bts (author chain A).
W0422 12:40:43.748263 22693942338688 templates.py:782] Failed to get mmCIF for 2c5n (author chain A).
W0422 12:40:43.748325 22693942338688 templates.py:782] Failed to get mmCIF for 2c5n (author chain A).
W0422 12:40:43.748386 22693942338688 templates.py:782] Failed to get mmCIF for 2c5n (author chain C).
W0422 12:40:43.748446 22693942338688 templates.py:782] Failed to get mmCIF for 2c5n (author chain C).
W0422 12:40:43.748519 22693942338688 templates.py:782] Failed to get mmCIF for 2c5o (author chain A).
W0422 12:40:43.748584 22693942338688 templates.py:782] Failed to get mmCIF for 2c5o (author chain A).
W0422 12:40:43.748645 22693942338688 templates.py:782] Failed to get mmCIF for 2c5o (author chain C).
W0422 12:40:43.748706 22693942338688 templates.py:782] Failed to get mmCIF for 2c5o (author chain C).
W0422 12:40:43.748775 22693942338688 templates.py:782] Failed to get mmCIF for 2c5v (author chain A).
W0422 12:40:43.748840 22693942338688 templates.py:782] Failed to get mmCIF for 2c5v (author chain A).
W0422 12:40:43.748901 22693942338688 templates.py:782] Failed to get mmCIF for 2c5v (author chain C).
W0422 12:40:43.748961 22693942338688 templates.py:782] Failed to get mmCIF for 2c5v (author chain C).
W0422 12:40:43.749030 22693942338688 templates.py:782] Failed to get mmCIF for 2c5x (author chain A).
W0422 12:40:43.749093 22693942338688 templates.py:782] Failed to get mmCIF for 2c5x (author chain A).
W0422 12:40:43.749154 22693942338688 templates.py:782] Failed to get mmCIF for 2c5x (author chain C).
W0422 12:40:43.749213 22693942338688 templates.py:782] Failed to get mmCIF for 2c5x (author chain C).
W0422 12:40:43.749282 22693942338688 templates.py:782] Failed to get mmCIF for 2c5y (author chain A).
W0422 12:40:43.749344 22693942338688 templates.py:782] Failed to get mmCIF for 2c5y (author chain A).
W0422 12:40:43.749418 22693942338688 templates.py:782] Failed to get mmCIF for 2c68 (author chain A).
W0422 12:40:43.749483 22693942338688 templates.py:782] Failed to get mmCIF for 2c68 (author chain A).
W0422 12:40:43.749553 22693942338688 templates.py:782] Failed to get mmCIF for 2c69 (author chain A).
W0422 12:40:43.749616 22693942338688 templates.py:782] Failed to get mmCIF for 2c69 (author chain A).
W0422 12:40:43.749689 22693942338688 templates.py:782] Failed to get mmCIF for 2c6i (author chain A).
W0422 12:40:43.749752 22693942338688 templates.py:782] Failed to get mmCIF for 2c6i (author chain A).
W0422 12:40:43.749821 22693942338688 templates.py:782] Failed to get mmCIF for 2c6k (author chain A).
W0422 12:40:43.749884 22693942338688 templates.py:782] Failed to get mmCIF for 2c6k (author chain A).
W0422 12:40:43.749953 22693942338688 templates.py:782] Failed to get mmCIF for 2c6l (author chain A).
W0422 12:40:43.750016 22693942338688 templates.py:782] Failed to get mmCIF for 2c6l (author chain A).
W0422 12:40:43.750089 22693942338688 templates.py:782] Failed to get mmCIF for 2c6m (author chain A).
W0422 12:40:43.750155 22693942338688 templates.py:782] Failed to get mmCIF for 2c6m (author chain A).
W0422 12:40:43.750225 22693942338688 templates.py:782] Failed to get mmCIF for 2c6o (author chain A).
W0422 12:40:43.750288 22693942338688 templates.py:782] Failed to get mmCIF for 2c6o (author chain A).
W0422 12:40:43.750361 22693942338688 templates.py:782] Failed to get mmCIF for 2c6t (author chain A).
W0422 12:40:43.750425 22693942338688 templates.py:782] Failed to get mmCIF for 2c6t (author chain A).
W0422 12:40:43.750485 22693942338688 templates.py:782] Failed to get mmCIF for 2c6t (author chain C).
W0422 12:40:43.750547 22693942338688 templates.py:782] Failed to get mmCIF for 2c6t (author chain C).
W0422 12:40:43.750617 22693942338688 templates.py:782] Failed to get mmCIF for 2cjm (author chain A).
W0422 12:40:43.750820 22693942338688 templates.py:782] Failed to get mmCIF for 2cjm (author chain A).
W0422 12:40:43.750886 22693942338688 templates.py:782] Failed to get mmCIF for 2cjm (author chain C).
W0422 12:40:43.750948 22693942338688 templates.py:782] Failed to get mmCIF for 2cjm (author chain C).
W0422 12:40:43.751021 22693942338688 templates.py:782] Failed to get mmCIF for 2clx (author chain A).
W0422 12:40:43.751087 22693942338688 templates.py:782] Failed to get mmCIF for 2clx (author chain A).
W0422 12:40:43.751160 22693942338688 templates.py:782] Failed to get mmCIF for 2duv (author chain A).
W0422 12:40:43.751224 22693942338688 templates.py:782] Failed to get mmCIF for 2duv (author chain A).
W0422 12:40:43.751295 22693942338688 templates.py:782] Failed to get mmCIF for 2exm (author chain A).
W0422 12:40:43.751358 22693942338688 templates.py:782] Failed to get mmCIF for 2exm (author chain A).
W0422 12:40:43.751428 22693942338688 templates.py:782] Failed to get mmCIF for 2fvd (author chain A).
W0422 12:40:43.751574 22693942338688 templates.py:782] Failed to get mmCIF for 2fvd (author chain A).
W0422 12:40:43.751649 22693942338688 templates.py:782] Failed to get mmCIF for 2i40 (author chain A).
W0422 12:40:43.751716 22693942338688 templates.py:782] Failed to get mmCIF for 2i40 (author chain A).
W0422 12:40:43.751778 22693942338688 templates.py:782] Failed to get mmCIF for 2i40 (author chain C).
W0422 12:40:43.751839 22693942338688 templates.py:782] Failed to get mmCIF for 2i40 (author chain C).
W0422 12:40:43.751908 22693942338688 templates.py:782] Failed to get mmCIF for 2j9m (author chain A).
W0422 12:40:43.751971 22693942338688 templates.py:782] Failed to get mmCIF for 2j9m (author chain A).
W0422 12:40:43.752045 22693942338688 templates.py:782] Failed to get mmCIF for 2r64 (author chain A).
W0422 12:40:43.752109 22693942338688 templates.py:782] Failed to get mmCIF for 2r64 (author chain A).
W0422 12:40:43.752178 22693942338688 templates.py:782] Failed to get mmCIF for 2uue (author chain A).
W0422 12:40:43.752241 22693942338688 templates.py:782] Failed to get mmCIF for 2uue (author chain A).
W0422 12:40:43.752302 22693942338688 templates.py:782] Failed to get mmCIF for 2uue (author chain C).
W0422 12:40:43.752362 22693942338688 templates.py:782] Failed to get mmCIF for 2uue (author chain C).
W0422 12:40:43.752431 22693942338688 templates.py:782] Failed to get mmCIF for 2uzb (author chain A).
W0422 12:40:43.752494 22693942338688 templates.py:782] Failed to get mmCIF for 2uzb (author chain A).
W0422 12:40:43.752555 22693942338688 templates.py:782] Failed to get mmCIF for 2uzb (author chain C).
W0422 12:40:43.752615 22693942338688 templates.py:782] Failed to get mmCIF for 2uzb (author chain C).
W0422 12:40:43.752688 22693942338688 templates.py:782] Failed to get mmCIF for 2uzd (author chain A).
W0422 12:40:43.752751 22693942338688 templates.py:782] Failed to get mmCIF for 2uzd (author chain A).
W0422 12:40:43.752812 22693942338688 templates.py:782] Failed to get mmCIF for 2uzd (author chain C).
W0422 12:40:43.752873 22693942338688 templates.py:782] Failed to get mmCIF for 2uzd (author chain C).
W0422 12:40:43.752946 22693942338688 templates.py:782] Failed to get mmCIF for 2uze (author chain A).
W0422 12:40:43.753010 22693942338688 templates.py:782] Failed to get mmCIF for 2uze (author chain A).
W0422 12:40:43.753071 22693942338688 templates.py:782] Failed to get mmCIF for 2uze (author chain C).
W0422 12:40:43.753131 22693942338688 templates.py:782] Failed to get mmCIF for 2uze (author chain C).
W0422 12:40:43.753201 22693942338688 templates.py:782] Failed to get mmCIF for 2uzl (author chain A).
W0422 12:40:43.753265 22693942338688 templates.py:782] Failed to get mmCIF for 2uzl (author chain A).
W0422 12:40:43.753326 22693942338688 templates.py:782] Failed to get mmCIF for 2uzl (author chain C).
W0422 12:40:43.753386 22693942338688 templates.py:782] Failed to get mmCIF for 2uzl (author chain C).
W0422 12:40:43.753455 22693942338688 templates.py:782] Failed to get mmCIF for 2uzn (author chain A).
W0422 12:40:43.753648 22693942338688 templates.py:782] Failed to get mmCIF for 2uzn (author chain A).
W0422 12:40:43.753722 22693942338688 templates.py:782] Failed to get mmCIF for 2uzo (author chain A).
W0422 12:40:43.753784 22693942338688 templates.py:782] Failed to get mmCIF for 2uzo (author chain A).
W0422 12:40:43.753855 22693942338688 templates.py:782] Failed to get mmCIF for 2v0d (author chain A).
W0422 12:40:43.753923 22693942338688 templates.py:782] Failed to get mmCIF for 2v0d (author chain A).
W0422 12:40:43.753994 22693942338688 templates.py:782] Failed to get mmCIF for 2v22 (author chain A).
W0422 12:40:43.754056 22693942338688 templates.py:782] Failed to get mmCIF for 2v22 (author chain A).
W0422 12:40:43.754121 22693942338688 templates.py:782] Failed to get mmCIF for 2v22 (author chain C).
W0422 12:40:43.754183 22693942338688 templates.py:782] Failed to get mmCIF for 2v22 (author chain C).
W0422 12:40:43.754253 22693942338688 templates.py:782] Failed to get mmCIF for 2vta (author chain A).
W0422 12:40:43.754314 22693942338688 templates.py:782] Failed to get mmCIF for 2vta (author chain A).
W0422 12:40:43.754385 22693942338688 templates.py:782] Failed to get mmCIF for 2vth (author chain A).
W0422 12:40:43.754447 22693942338688 templates.py:782] Failed to get mmCIF for 2vth (author chain A).
W0422 12:40:43.754519 22693942338688 templates.py:782] Failed to get mmCIF for 2vti (author chain A).
W0422 12:40:43.754582 22693942338688 templates.py:782] Failed to get mmCIF for 2vti (author chain A).
W0422 12:40:43.754651 22693942338688 templates.py:782] Failed to get mmCIF for 2vtj (author chain A).
W0422 12:40:43.754714 22693942338688 templates.py:782] Failed to get mmCIF for 2vtj (author chain A).
W0422 12:40:43.754783 22693942338688 templates.py:782] Failed to get mmCIF for 2vtl (author chain A).
W0422 12:40:43.754851 22693942338688 templates.py:782] Failed to get mmCIF for 2vtl (author chain A).
W0422 12:40:43.754921 22693942338688 templates.py:782] Failed to get mmCIF for 2vtm (author chain A).
W0422 12:40:43.754986 22693942338688 templates.py:782] Failed to get mmCIF for 2vtm (author chain A).
W0422 12:40:43.755059 22693942338688 templates.py:782] Failed to get mmCIF for 2vtn (author chain A).
W0422 12:40:43.755127 22693942338688 templates.py:782] Failed to get mmCIF for 2vtn (author chain A).
W0422 12:40:43.755198 22693942338688 templates.py:782] Failed to get mmCIF for 2vto (author chain A).
W0422 12:40:43.755263 22693942338688 templates.py:782] Failed to get mmCIF for 2vto (author chain A).
W0422 12:40:43.755333 22693942338688 templates.py:782] Failed to get mmCIF for 2vtp (author chain A).
W0422 12:40:43.755396 22693942338688 templates.py:782] Failed to get mmCIF for 2vtp (author chain A).
W0422 12:40:43.755477 22693942338688 templates.py:782] Failed to get mmCIF for 2vtq (author chain A).
W0422 12:40:43.755550 22693942338688 templates.py:782] Failed to get mmCIF for 2vtq (author chain A).
W0422 12:40:43.755621 22693942338688 templates.py:782] Failed to get mmCIF for 2vtr (author chain A).
W0422 12:40:43.755684 22693942338688 templates.py:782] Failed to get mmCIF for 2vtr (author chain A).
W0422 12:40:43.755758 22693942338688 templates.py:782] Failed to get mmCIF for 2vts (author chain A).
W0422 12:40:43.755822 22693942338688 templates.py:782] Failed to get mmCIF for 2vts (author chain A).
W0422 12:40:43.755891 22693942338688 templates.py:782] Failed to get mmCIF for 2vtt (author chain A).
W0422 12:40:43.755954 22693942338688 templates.py:782] Failed to get mmCIF for 2vtt (author chain A).
W0422 12:40:43.756024 22693942338688 templates.py:782] Failed to get mmCIF for 2vu3 (author chain A).
W0422 12:40:43.756087 22693942338688 templates.py:782] Failed to get mmCIF for 2vu3 (author chain A).
W0422 12:40:43.756160 22693942338688 templates.py:782] Failed to get mmCIF for 2w05 (author chain A).
W0422 12:40:43.756225 22693942338688 templates.py:782] Failed to get mmCIF for 2w05 (author chain A).
W0422 12:40:43.756295 22693942338688 templates.py:782] Failed to get mmCIF for 2w1h (author chain A).
W0422 12:40:43.756523 22693942338688 templates.py:782] Failed to get mmCIF for 2w1h (author chain A).
W0422 12:40:43.756596 22693942338688 templates.py:782] Failed to get mmCIF for 2wev (author chain A).
W0422 12:40:43.756658 22693942338688 templates.py:782] Failed to get mmCIF for 2wev (author chain A).
W0422 12:40:43.756719 22693942338688 templates.py:782] Failed to get mmCIF for 2wev (author chain C).
W0422 12:40:43.756779 22693942338688 templates.py:782] Failed to get mmCIF for 2wev (author chain C).
W0422 12:40:43.756848 22693942338688 templates.py:782] Failed to get mmCIF for 2wfy (author chain A).
W0422 12:40:43.756912 22693942338688 templates.py:782] Failed to get mmCIF for 2wfy (author chain A).
W0422 12:40:43.756973 22693942338688 templates.py:782] Failed to get mmCIF for 2wfy (author chain C).
W0422 12:40:43.757033 22693942338688 templates.py:782] Failed to get mmCIF for 2wfy (author chain C).
W0422 12:40:43.757102 22693942338688 templates.py:782] Failed to get mmCIF for 2whb (author chain A).
W0422 12:40:43.757165 22693942338688 templates.py:782] Failed to get mmCIF for 2whb (author chain A).
W0422 12:40:43.757226 22693942338688 templates.py:782] Failed to get mmCIF for 2whb (author chain C).
W0422 12:40:43.757287 22693942338688 templates.py:782] Failed to get mmCIF for 2whb (author chain C).
W0422 12:40:43.757359 22693942338688 templates.py:782] Failed to get mmCIF for 2x1n (author chain A).
W0422 12:40:43.757425 22693942338688 templates.py:782] Failed to get mmCIF for 2x1n (author chain A).
W0422 12:40:43.757487 22693942338688 templates.py:782] Failed to get mmCIF for 2x1n (author chain C).
W0422 12:40:43.757549 22693942338688 templates.py:782] Failed to get mmCIF for 2x1n (author chain C).
W0422 12:40:43.757618 22693942338688 templates.py:782] Failed to get mmCIF for 2xmy (author chain A).
W0422 12:40:43.757681 22693942338688 templates.py:782] Failed to get mmCIF for 2xmy (author chain A).
W0422 12:40:43.757751 22693942338688 templates.py:782] Failed to get mmCIF for 2xnb (author chain A).
W0422 12:40:43.757814 22693942338688 templates.py:782] Failed to get mmCIF for 2xnb (author chain A).
W0422 12:40:43.757887 22693942338688 templates.py:782] Failed to get mmCIF for 3eid (author chain A).
W0422 12:40:43.757950 22693942338688 templates.py:782] Failed to get mmCIF for 3eid (author chain A).
W0422 12:40:43.758011 22693942338688 templates.py:782] Failed to get mmCIF for 3eid (author chain C).
W0422 12:40:43.758071 22693942338688 templates.py:782] Failed to get mmCIF for 3eid (author chain C).
W0422 12:40:43.758145 22693942338688 templates.py:782] Failed to get mmCIF for 3ej1 (author chain A).
W0422 12:40:43.758212 22693942338688 templates.py:782] Failed to get mmCIF for 3ej1 (author chain A).
W0422 12:40:43.758273 22693942338688 templates.py:782] Failed to get mmCIF for 3ej1 (author chain C).
W0422 12:40:43.758334 22693942338688 templates.py:782] Failed to get mmCIF for 3ej1 (author chain C).
W0422 12:40:43.758404 22693942338688 templates.py:782] Failed to get mmCIF for 3eoc (author chain A).
W0422 12:40:43.758467 22693942338688 templates.py:782] Failed to get mmCIF for 3eoc (author chain A).
W0422 12:40:43.758528 22693942338688 templates.py:782] Failed to get mmCIF for 3eoc (author chain C).
W0422 12:40:43.758589 22693942338688 templates.py:782] Failed to get mmCIF for 3eoc (author chain C).
W0422 12:40:43.758660 22693942338688 templates.py:782] Failed to get mmCIF for 3f5x (author chain A).
W0422 12:40:43.758723 22693942338688 templates.py:782] Failed to get mmCIF for 3f5x (author chain A).
W0422 12:40:43.758785 22693942338688 templates.py:782] Failed to get mmCIF for 3f5x (author chain C).
W0422 12:40:43.758845 22693942338688 templates.py:782] Failed to get mmCIF for 3f5x (author chain C).
W0422 12:40:43.758915 22693942338688 templates.py:782] Failed to get mmCIF for 3fz1 (author chain A).
W0422 12:40:43.758977 22693942338688 templates.py:782] Failed to get mmCIF for 3fz1 (author chain A).
W0422 12:40:43.759047 22693942338688 templates.py:782] Failed to get mmCIF for 3le6 (author chain A).
W0422 12:40:43.759447 22693942338688 templates.py:782] Failed to get mmCIF for 3le6 (author chain A).
W0422 12:40:43.759522 22693942338688 templates.py:782] Failed to get mmCIF for 3lfn (author chain A).
W0422 12:40:43.759587 22693942338688 templates.py:782] Failed to get mmCIF for 3lfn (author chain A).
W0422 12:40:43.759657 22693942338688 templates.py:782] Failed to get mmCIF for 3lfq (author chain A).
W0422 12:40:43.759720 22693942338688 templates.py:782] Failed to get mmCIF for 3lfq (author chain A).
W0422 12:40:43.759793 22693942338688 templates.py:782] Failed to get mmCIF for 3lfs (author chain A).
W0422 12:40:43.759857 22693942338688 templates.py:782] Failed to get mmCIF for 3lfs (author chain A).
W0422 12:40:43.759927 22693942338688 templates.py:782] Failed to get mmCIF for 3ns9 (author chain A).
W0422 12:40:43.759989 22693942338688 templates.py:782] Failed to get mmCIF for 3ns9 (author chain A).
W0422 12:40:43.760058 22693942338688 templates.py:782] Failed to get mmCIF for 3s2p (author chain A).
W0422 12:40:43.760121 22693942338688 templates.py:782] Failed to get mmCIF for 3s2p (author chain A).
W0422 12:40:43.760193 22693942338688 templates.py:782] Failed to get mmCIF for 3ti1 (author chain A).
W0422 12:40:43.760260 22693942338688 templates.py:782] Failed to get mmCIF for 3ti1 (author chain A).
W0422 12:40:43.760329 22693942338688 templates.py:782] Failed to get mmCIF for 3tiy (author chain A).
W0422 12:40:43.760392 22693942338688 templates.py:782] Failed to get mmCIF for 3tiy (author chain A).
W0422 12:40:43.760462 22693942338688 templates.py:782] Failed to get mmCIF for 3tiz (author chain A).
W0422 12:40:43.760524 22693942338688 templates.py:782] Failed to get mmCIF for 3tiz (author chain A).
W0422 12:40:43.760593 22693942338688 templates.py:782] Failed to get mmCIF for 3uli (author chain A).
W0422 12:40:43.760658 22693942338688 templates.py:782] Failed to get mmCIF for 3uli (author chain A).
W0422 12:40:43.760730 22693942338688 templates.py:782] Failed to get mmCIF for 3unj (author chain A).
W0422 12:40:43.760796 22693942338688 templates.py:782] Failed to get mmCIF for 3unj (author chain A).
W0422 12:40:43.760866 22693942338688 templates.py:782] Failed to get mmCIF for 3unk (author chain A).
W0422 12:40:43.760931 22693942338688 templates.py:782] Failed to get mmCIF for 3unk (author chain A).
W0422 12:40:43.761002 22693942338688 templates.py:782] Failed to get mmCIF for 3wbl (author chain A).
W0422 12:40:43.761066 22693942338688 templates.py:782] Failed to get mmCIF for 3wbl (author chain A).
W0422 12:40:43.761136 22693942338688 templates.py:782] Failed to get mmCIF for 4bgh (author chain A).
W0422 12:40:43.761201 22693942338688 templates.py:782] Failed to get mmCIF for 4bgh (author chain A).
W0422 12:40:43.761270 22693942338688 templates.py:782] Failed to get mmCIF for 4d1x (author chain A).
W0422 12:40:43.761335 22693942338688 templates.py:782] Failed to get mmCIF for 4d1x (author chain A).
W0422 12:40:43.761404 22693942338688 templates.py:782] Failed to get mmCIF for 4d1z (author chain A).
W0422 12:40:43.761469 22693942338688 templates.py:782] Failed to get mmCIF for 4d1z (author chain A).
W0422 12:40:43.761539 22693942338688 templates.py:782] Failed to get mmCIF for 4fx3 (author chain A).
W0422 12:40:43.761605 22693942338688 templates.py:782] Failed to get mmCIF for 4fx3 (author chain A).
W0422 12:40:43.761667 22693942338688 templates.py:782] Failed to get mmCIF for 4fx3 (author chain C).
W0422 12:40:43.761728 22693942338688 templates.py:782] Failed to get mmCIF for 4fx3 (author chain C).
W0422 12:40:43.761799 22693942338688 templates.py:782] Failed to get mmCIF for 4ii5 (author chain A).
W0422 12:40:43.761864 22693942338688 templates.py:782] Failed to get mmCIF for 4ii5 (author chain A).
W0422 12:40:43.761926 22693942338688 templates.py:782] Failed to get mmCIF for 4ii5 (author chain C).
W0422 12:40:43.761986 22693942338688 templates.py:782] Failed to get mmCIF for 4ii5 (author chain C).
W0422 12:40:43.762060 22693942338688 templates.py:782] Failed to get mmCIF for 4kd1 (author chain A).
W0422 12:40:43.762264 22693942338688 templates.py:782] Failed to get mmCIF for 4kd1 (author chain A).
W0422 12:40:43.762338 22693942338688 templates.py:782] Failed to get mmCIF for 4lyn (author chain A).
W0422 12:40:43.762403 22693942338688 templates.py:782] Failed to get mmCIF for 4lyn (author chain A).
W0422 12:40:43.762474 22693942338688 templates.py:782] Failed to get mmCIF for 4rj3 (author chain A).
W0422 12:40:43.762537 22693942338688 templates.py:782] Failed to get mmCIF for 4rj3 (author chain A).
W0422 12:40:43.762607 22693942338688 templates.py:782] Failed to get mmCIF for 5and (author chain A).
W0422 12:40:43.762673 22693942338688 templates.py:782] Failed to get mmCIF for 5and (author chain A).
W0422 12:40:43.762743 22693942338688 templates.py:782] Failed to get mmCIF for 5ane (author chain A).
W0422 12:40:43.762805 22693942338688 templates.py:782] Failed to get mmCIF for 5ane (author chain A).
W0422 12:40:43.762877 22693942338688 templates.py:782] Failed to get mmCIF for 5ang (author chain A).
W0422 12:40:43.762943 22693942338688 templates.py:782] Failed to get mmCIF for 5ang (author chain A).
W0422 12:40:43.763013 22693942338688 templates.py:782] Failed to get mmCIF for 5ani (author chain A).
W0422 12:40:43.763080 22693942338688 templates.py:782] Failed to get mmCIF for 5ani (author chain A).
W0422 12:40:43.763150 22693942338688 templates.py:782] Failed to get mmCIF for 5anj (author chain A).
W0422 12:40:43.763214 22693942338688 templates.py:782] Failed to get mmCIF for 5anj (author chain A).
W0422 12:40:43.763289 22693942338688 templates.py:782] Failed to get mmCIF for 5ank (author chain A).
W0422 12:40:43.763355 22693942338688 templates.py:782] Failed to get mmCIF for 5ank (author chain A).
W0422 12:40:43.763427 22693942338688 templates.py:782] Failed to get mmCIF for 5ano (author chain A).
W0422 12:40:43.763499 22693942338688 templates.py:782] Failed to get mmCIF for 5ano (author chain A).
W0422 12:40:43.763570 22693942338688 templates.py:782] Failed to get mmCIF for 5d1j (author chain A).
W0422 12:40:43.763635 22693942338688 templates.py:782] Failed to get mmCIF for 5d1j (author chain A).
W0422 12:40:43.763708 22693942338688 templates.py:782] Failed to get mmCIF for 5fp5 (author chain A).
W0422 12:40:43.763776 22693942338688 templates.py:782] Failed to get mmCIF for 5fp5 (author chain A).
W0422 12:40:43.763846 22693942338688 templates.py:782] Failed to get mmCIF for 5fp6 (author chain A).
W0422 12:40:43.763909 22693942338688 templates.py:782] Failed to get mmCIF for 5fp6 (author chain A).
W0422 12:40:43.763978 22693942338688 templates.py:782] Failed to get mmCIF for 5iev (author chain A).
W0422 12:40:43.764040 22693942338688 templates.py:782] Failed to get mmCIF for 5iev (author chain A).
W0422 12:40:43.764110 22693942338688 templates.py:782] Failed to get mmCIF for 5iex (author chain A).
W0422 12:40:43.764173 22693942338688 templates.py:782] Failed to get mmCIF for 5iex (author chain A).
W0422 12:40:43.764243 22693942338688 templates.py:782] Failed to get mmCIF for 5iey (author chain A).
W0422 12:40:43.764305 22693942338688 templates.py:782] Failed to get mmCIF for 5iey (author chain A).
W0422 12:40:43.764382 22693942338688 templates.py:782] Failed to get mmCIF for 5if1 (author chain A).
W0422 12:40:43.764447 22693942338688 templates.py:782] Failed to get mmCIF for 5if1 (author chain A).
W0422 12:40:43.764509 22693942338688 templates.py:782] Failed to get mmCIF for 5if1 (author chain C).
W0422 12:40:43.764569 22693942338688 templates.py:782] Failed to get mmCIF for 5if1 (author chain C).
W0422 12:40:43.764642 22693942338688 templates.py:782] Failed to get mmCIF for 5jq5 (author chain A).
W0422 12:40:43.764705 22693942338688 templates.py:782] Failed to get mmCIF for 5jq5 (author chain A).
W0422 12:40:43.764774 22693942338688 templates.py:782] Failed to get mmCIF for 5jq8 (author chain A).
W0422 12:40:43.764837 22693942338688 templates.py:782] Failed to get mmCIF for 5jq8 (author chain A).
W0422 12:40:43.764905 22693942338688 templates.py:782] Failed to get mmCIF for 6p3w (author chain A).
W0422 12:40:43.765120 22693942338688 templates.py:782] Failed to get mmCIF for 6p3w (author chain A).
W0422 12:40:43.765184 22693942338688 templates.py:782] Failed to get mmCIF for 6p3w (author chain C).
W0422 12:40:43.765244 22693942338688 templates.py:782] Failed to get mmCIF for 6p3w (author chain C).
W0422 12:40:43.765314 22693942338688 templates.py:782] Failed to get mmCIF for 7b5l (author chain L).
W0422 12:40:43.765376 22693942338688 templates.py:782] Failed to get mmCIF for 7b5l (author chain L).
W0422 12:40:43.765444 22693942338688 templates.py:782] Failed to get mmCIF for 7b5r (author chain L).
W0422 12:40:43.765506 22693942338688 templates.py:782] Failed to get mmCIF for 7b5r (author chain L).
W0422 12:40:43.765579 22693942338688 templates.py:782] Failed to get mmCIF for 7kjs (author chain A).
W0422 12:40:43.765641 22693942338688 templates.py:782] Failed to get mmCIF for 7kjs (author chain A).
W0422 12:40:43.765710 22693942338688 templates.py:782] Failed to get mmCIF for 7m2f (author chain A).
W0422 12:40:43.765773 22693942338688 templates.py:782] Failed to get mmCIF for 7m2f (author chain A).
W0422 12:40:43.765842 22693942338688 templates.py:782] Failed to get mmCIF for 7rwe (author chain A).
W0422 12:40:43.765909 22693942338688 templates.py:782] Failed to get mmCIF for 7rwe (author chain A).
W0422 12:40:43.765979 22693942338688 templates.py:782] Failed to get mmCIF for 7rxo (author chain A).
W0422 12:40:43.766045 22693942338688 templates.py:782] Failed to get mmCIF for 7rxo (author chain A).
W0422 12:40:43.766115 22693942338688 templates.py:782] Failed to get mmCIF for 7s4t (author chain A).
W0422 12:40:43.766177 22693942338688 templates.py:782] Failed to get mmCIF for 7s4t (author chain A).
W0422 12:40:43.766246 22693942338688 templates.py:782] Failed to get mmCIF for 7s7a (author chain A).
W0422 12:40:43.766308 22693942338688 templates.py:782] Failed to get mmCIF for 7s7a (author chain A).
W0422 12:40:43.766377 22693942338688 templates.py:782] Failed to get mmCIF for 7s84 (author chain A).
W0422 12:40:43.766440 22693942338688 templates.py:782] Failed to get mmCIF for 7s84 (author chain A).
W0422 12:40:43.766509 22693942338688 templates.py:782] Failed to get mmCIF for 7s85 (author chain A).
W0422 12:40:43.766578 22693942338688 templates.py:782] Failed to get mmCIF for 7s85 (author chain A).
W0422 12:40:43.766650 22693942338688 templates.py:782] Failed to get mmCIF for 1w98 (author chain A).
W0422 12:40:43.766713 22693942338688 templates.py:782] Failed to get mmCIF for 1w98 (author chain A).
W0422 12:40:43.766785 22693942338688 templates.py:782] Failed to get mmCIF for 4eor (author chain A).
W0422 12:40:43.766852 22693942338688 templates.py:782] Failed to get mmCIF for 4eor (author chain A).
W0422 12:40:43.766913 22693942338688 templates.py:782] Failed to get mmCIF for 4eor (author chain C).
W0422 12:40:43.766973 22693942338688 templates.py:782] Failed to get mmCIF for 4eor (author chain C).
W0422 12:40:43.767043 22693942338688 templates.py:782] Failed to get mmCIF for 3pxf (author chain A).
W0422 12:40:43.767108 22693942338688 templates.py:782] Failed to get mmCIF for 3pxf (author chain A).
W0422 12:40:43.767178 22693942338688 templates.py:782] Failed to get mmCIF for 3pxq (author chain A).
W0422 12:40:43.767242 22693942338688 templates.py:782] Failed to get mmCIF for 3pxq (author chain A).
W0422 12:40:43.767316 22693942338688 templates.py:782] Failed to get mmCIF for 3pxr (author chain A).
W0422 12:40:43.767380 22693942338688 templates.py:782] Failed to get mmCIF for 3pxr (author chain A).
W0422 12:40:43.767498 22693942338688 templates.py:782] Failed to get mmCIF for 3pxy (author chain A).
W0422 12:40:43.767569 22693942338688 templates.py:782] Failed to get mmCIF for 3pxy (author chain A).
W0422 12:40:43.767641 22693942338688 templates.py:782] Failed to get mmCIF for 3pxz (author chain A).
W0422 12:40:43.767706 22693942338688 templates.py:782] Failed to get mmCIF for 3pxz (author chain A).
W0422 12:40:43.767777 22693942338688 templates.py:782] Failed to get mmCIF for 3py0 (author chain A).
W0422 12:40:43.767839 22693942338688 templates.py:782] Failed to get mmCIF for 3py0 (author chain A).
W0422 12:40:43.768076 22693942338688 templates.py:782] Failed to get mmCIF for 3py1 (author chain A).
W0422 12:40:43.768141 22693942338688 templates.py:782] Failed to get mmCIF for 3py1 (author chain A).
W0422 12:40:43.768212 22693942338688 templates.py:782] Failed to get mmCIF for 3ql8 (author chain A).
W0422 12:40:43.768280 22693942338688 templates.py:782] Failed to get mmCIF for 3ql8 (author chain A).
W0422 12:40:43.768350 22693942338688 templates.py:782] Failed to get mmCIF for 3qqf (author chain A).
W0422 12:40:43.768412 22693942338688 templates.py:782] Failed to get mmCIF for 3qqf (author chain A).
W0422 12:40:43.768483 22693942338688 templates.py:782] Failed to get mmCIF for 3qqg (author chain A).
W0422 12:40:43.768545 22693942338688 templates.py:782] Failed to get mmCIF for 3qqg (author chain A).
W0422 12:40:43.768614 22693942338688 templates.py:782] Failed to get mmCIF for 3qqh (author chain A).
W0422 12:40:43.768675 22693942338688 templates.py:782] Failed to get mmCIF for 3qqh (author chain A).
W0422 12:40:43.768744 22693942338688 templates.py:782] Failed to get mmCIF for 3qqj (author chain A).
W0422 12:40:43.768807 22693942338688 templates.py:782] Failed to get mmCIF for 3qqj (author chain A).
W0422 12:40:43.768877 22693942338688 templates.py:782] Failed to get mmCIF for 3qqk (author chain A).
W0422 12:40:43.768939 22693942338688 templates.py:782] Failed to get mmCIF for 3qqk (author chain A).
W0422 12:40:43.769013 22693942338688 templates.py:782] Failed to get mmCIF for 3qql (author chain A).
W0422 12:40:43.769075 22693942338688 templates.py:782] Failed to get mmCIF for 3qql (author chain A).
W0422 12:40:43.769146 22693942338688 templates.py:782] Failed to get mmCIF for 3qrt (author chain A).
W0422 12:40:43.769209 22693942338688 templates.py:782] Failed to get mmCIF for 3qrt (author chain A).
W0422 12:40:43.769281 22693942338688 templates.py:782] Failed to get mmCIF for 3qru (author chain A).
W0422 12:40:43.769347 22693942338688 templates.py:782] Failed to get mmCIF for 3qru (author chain A).
W0422 12:40:43.769420 22693942338688 templates.py:782] Failed to get mmCIF for 3qtq (author chain A).
W0422 12:40:43.769484 22693942338688 templates.py:782] Failed to get mmCIF for 3qtq (author chain A).
W0422 12:40:43.769559 22693942338688 templates.py:782] Failed to get mmCIF for 3qtr (author chain A).
W0422 12:40:43.769625 22693942338688 templates.py:782] Failed to get mmCIF for 3qtr (author chain A).
W0422 12:40:43.769698 22693942338688 templates.py:782] Failed to get mmCIF for 3qts (author chain A).
W0422 12:40:43.769762 22693942338688 templates.py:782] Failed to get mmCIF for 3qts (author chain A).
W0422 12:40:43.769832 22693942338688 templates.py:782] Failed to get mmCIF for 3qtu (author chain A).
W0422 12:40:43.769894 22693942338688 templates.py:782] Failed to get mmCIF for 3qtu (author chain A).
W0422 12:40:43.769963 22693942338688 templates.py:782] Failed to get mmCIF for 3qtw (author chain A).
W0422 12:40:43.770025 22693942338688 templates.py:782] Failed to get mmCIF for 3qtw (author chain A).
W0422 12:40:43.770097 22693942338688 templates.py:782] Failed to get mmCIF for 3qtx (author chain A).
W0422 12:40:43.770163 22693942338688 templates.py:782] Failed to get mmCIF for 3qtx (author chain A).
W0422 12:40:43.770233 22693942338688 templates.py:782] Failed to get mmCIF for 3qtz (author chain A).
W0422 12:40:43.770298 22693942338688 templates.py:782] Failed to get mmCIF for 3qtz (author chain A).
W0422 12:40:43.770370 22693942338688 templates.py:782] Failed to get mmCIF for 3qu0 (author chain A).
W0422 12:40:43.770434 22693942338688 templates.py:782] Failed to get mmCIF for 3qu0 (author chain A).
W0422 12:40:43.770506 22693942338688 templates.py:782] Failed to get mmCIF for 3qwj (author chain A).
W0422 12:40:43.770569 22693942338688 templates.py:782] Failed to get mmCIF for 3qwj (author chain A).
W0422 12:40:43.770638 22693942338688 templates.py:782] Failed to get mmCIF for 3qwk (author chain A).
W0422 12:40:43.770703 22693942338688 templates.py:782] Failed to get mmCIF for 3qwk (author chain A).
W0422 12:40:43.770929 22693942338688 templates.py:782] Failed to get mmCIF for 3qx2 (author chain A).
W0422 12:40:43.770995 22693942338688 templates.py:782] Failed to get mmCIF for 3qx2 (author chain A).
W0422 12:40:43.771064 22693942338688 templates.py:782] Failed to get mmCIF for 3qx4 (author chain A).
W0422 12:40:43.771126 22693942338688 templates.py:782] Failed to get mmCIF for 3qx4 (author chain A).
W0422 12:40:43.771196 22693942338688 templates.py:782] Failed to get mmCIF for 3qxo (author chain A).
W0422 12:40:43.771259 22693942338688 templates.py:782] Failed to get mmCIF for 3qxo (author chain A).
W0422 12:40:43.771328 22693942338688 templates.py:782] Failed to get mmCIF for 3qxp (author chain A).
W0422 12:40:43.771391 22693942338688 templates.py:782] Failed to get mmCIF for 3qxp (author chain A).
W0422 12:40:43.771471 22693942338688 templates.py:782] Failed to get mmCIF for 3qzf (author chain A).
W0422 12:40:43.771536 22693942338688 templates.py:782] Failed to get mmCIF for 3qzf (author chain A).
W0422 12:40:43.771609 22693942338688 templates.py:782] Failed to get mmCIF for 3qzg (author chain A).
W0422 12:40:43.771673 22693942338688 templates.py:782] Failed to get mmCIF for 3qzg (author chain A).
W0422 12:40:43.771743 22693942338688 templates.py:782] Failed to get mmCIF for 3qzh (author chain A).
W0422 12:40:43.771805 22693942338688 templates.py:782] Failed to get mmCIF for 3qzh (author chain A).
W0422 12:40:43.771878 22693942338688 templates.py:782] Failed to get mmCIF for 3qzi (author chain A).
W0422 12:40:43.771946 22693942338688 templates.py:782] Failed to get mmCIF for 3qzi (author chain A).
W0422 12:40:43.772017 22693942338688 templates.py:782] Failed to get mmCIF for 3r1q (author chain A).
W0422 12:40:43.772080 22693942338688 templates.py:782] Failed to get mmCIF for 3r1q (author chain A).
W0422 12:40:43.772150 22693942338688 templates.py:782] Failed to get mmCIF for 3r1s (author chain A).
W0422 12:40:43.772215 22693942338688 templates.py:782] Failed to get mmCIF for 3r1s (author chain A).
W0422 12:40:43.772288 22693942338688 templates.py:782] Failed to get mmCIF for 3r1y (author chain A).
W0422 12:40:43.772351 22693942338688 templates.py:782] Failed to get mmCIF for 3r1y (author chain A).
W0422 12:40:43.772419 22693942338688 templates.py:782] Failed to get mmCIF for 3r28 (author chain A).
W0422 12:40:43.772481 22693942338688 templates.py:782] Failed to get mmCIF for 3r28 (author chain A).
W0422 12:40:43.772550 22693942338688 templates.py:782] Failed to get mmCIF for 3r6x (author chain A).
W0422 12:40:43.772612 22693942338688 templates.py:782] Failed to get mmCIF for 3r6x (author chain A).
W0422 12:40:43.772681 22693942338688 templates.py:782] Failed to get mmCIF for 3r71 (author chain A).
W0422 12:40:43.772743 22693942338688 templates.py:782] Failed to get mmCIF for 3r71 (author chain A).
W0422 12:40:43.772813 22693942338688 templates.py:782] Failed to get mmCIF for 3r73 (author chain A).
W0422 12:40:43.772882 22693942338688 templates.py:782] Failed to get mmCIF for 3r73 (author chain A).
W0422 12:40:43.772953 22693942338688 templates.py:782] Failed to get mmCIF for 3r7e (author chain A).
W0422 12:40:43.773015 22693942338688 templates.py:782] Failed to get mmCIF for 3r7e (author chain A).
W0422 12:40:43.773084 22693942338688 templates.py:782] Failed to get mmCIF for 3r7i (author chain A).
W0422 12:40:43.773146 22693942338688 templates.py:782] Failed to get mmCIF for 3r7i (author chain A).
W0422 12:40:43.773217 22693942338688 templates.py:782] Failed to get mmCIF for 3r7u (author chain A).
W0422 12:40:43.773280 22693942338688 templates.py:782] Failed to get mmCIF for 3r7u (author chain A).
W0422 12:40:43.773349 22693942338688 templates.py:782] Failed to get mmCIF for 3r7v (author chain A).
W0422 12:40:43.773411 22693942338688 templates.py:782] Failed to get mmCIF for 3r7v (author chain A).
W0422 12:40:43.773480 22693942338688 templates.py:782] Failed to get mmCIF for 3r7y (author chain A).
W0422 12:40:43.773542 22693942338688 templates.py:782] Failed to get mmCIF for 3r7y (author chain A).
W0422 12:40:43.773773 22693942338688 templates.py:782] Failed to get mmCIF for 3r83 (author chain A).
W0422 12:40:43.773843 22693942338688 templates.py:782] Failed to get mmCIF for 3r83 (author chain A).
W0422 12:40:43.773915 22693942338688 templates.py:782] Failed to get mmCIF for 3r8l (author chain A).
W0422 12:40:43.773981 22693942338688 templates.py:782] Failed to get mmCIF for 3r8l (author chain A).
W0422 12:40:43.774053 22693942338688 templates.py:782] Failed to get mmCIF for 3r8m (author chain A).
W0422 12:40:43.774116 22693942338688 templates.py:782] Failed to get mmCIF for 3r8m (author chain A).
W0422 12:40:43.774185 22693942338688 templates.py:782] Failed to get mmCIF for 3r8p (author chain A).
W0422 12:40:43.774248 22693942338688 templates.py:782] Failed to get mmCIF for 3r8p (author chain A).
W0422 12:40:43.774320 22693942338688 templates.py:782] Failed to get mmCIF for 3r8u (author chain A).
W0422 12:40:43.774384 22693942338688 templates.py:782] Failed to get mmCIF for 3r8u (author chain A).
W0422 12:40:43.774454 22693942338688 templates.py:782] Failed to get mmCIF for 3r8v (author chain A).
W0422 12:40:43.774519 22693942338688 templates.py:782] Failed to get mmCIF for 3r8v (author chain A).
W0422 12:40:43.774592 22693942338688 templates.py:782] Failed to get mmCIF for 3r8z (author chain A).
W0422 12:40:43.774655 22693942338688 templates.py:782] Failed to get mmCIF for 3r8z (author chain A).
W0422 12:40:43.774725 22693942338688 templates.py:782] Failed to get mmCIF for 3r9d (author chain A).
W0422 12:40:43.774788 22693942338688 templates.py:782] Failed to get mmCIF for 3r9d (author chain A).
W0422 12:40:43.774858 22693942338688 templates.py:782] Failed to get mmCIF for 3r9h (author chain A).
W0422 12:40:43.774920 22693942338688 templates.py:782] Failed to get mmCIF for 3r9h (author chain A).
W0422 12:40:43.774990 22693942338688 templates.py:782] Failed to get mmCIF for 3r9n (author chain A).
W0422 12:40:43.775055 22693942338688 templates.py:782] Failed to get mmCIF for 3r9n (author chain A).
W0422 12:40:43.775130 22693942338688 templates.py:782] Failed to get mmCIF for 3r9o (author chain A).
W0422 12:40:43.775196 22693942338688 templates.py:782] Failed to get mmCIF for 3r9o (author chain A).
W0422 12:40:43.775268 22693942338688 templates.py:782] Failed to get mmCIF for 3rah (author chain A).
W0422 12:40:43.775331 22693942338688 templates.py:782] Failed to get mmCIF for 3rah (author chain A).
W0422 12:40:43.775403 22693942338688 templates.py:782] Failed to get mmCIF for 3rai (author chain A).
W0422 12:40:43.775474 22693942338688 templates.py:782] Failed to get mmCIF for 3rai (author chain A).
W0422 12:40:43.775548 22693942338688 templates.py:782] Failed to get mmCIF for 3rak (author chain A).
W0422 12:40:43.775614 22693942338688 templates.py:782] Failed to get mmCIF for 3rak (author chain A).
W0422 12:40:43.775688 22693942338688 templates.py:782] Failed to get mmCIF for 3ral (author chain A).
W0422 12:40:43.775751 22693942338688 templates.py:782] Failed to get mmCIF for 3ral (author chain A).
W0422 12:40:43.775821 22693942338688 templates.py:782] Failed to get mmCIF for 3rjc (author chain A).
W0422 12:40:43.775886 22693942338688 templates.py:782] Failed to get mmCIF for 3rjc (author chain A).
W0422 12:40:43.775955 22693942338688 templates.py:782] Failed to get mmCIF for 3rk5 (author chain A).
W0422 12:40:43.776021 22693942338688 templates.py:782] Failed to get mmCIF for 3rk5 (author chain A).
W0422 12:40:43.776090 22693942338688 templates.py:782] Failed to get mmCIF for 3rk7 (author chain A).
W0422 12:40:43.776153 22693942338688 templates.py:782] Failed to get mmCIF for 3rk7 (author chain A).
W0422 12:40:43.776225 22693942338688 templates.py:782] Failed to get mmCIF for 3rk9 (author chain A).
W0422 12:40:43.776288 22693942338688 templates.py:782] Failed to get mmCIF for 3rk9 (author chain A).
W0422 12:40:43.776357 22693942338688 templates.py:782] Failed to get mmCIF for 3rkb (author chain A).
W0422 12:40:43.776420 22693942338688 templates.py:782] Failed to get mmCIF for 3rkb (author chain A).
W0422 12:40:43.776643 22693942338688 templates.py:782] Failed to get mmCIF for 3rm6 (author chain A).
W0422 12:40:43.776715 22693942338688 templates.py:782] Failed to get mmCIF for 3rm6 (author chain A).
W0422 12:40:43.776785 22693942338688 templates.py:782] Failed to get mmCIF for 3rm7 (author chain A).
W0422 12:40:43.776849 22693942338688 templates.py:782] Failed to get mmCIF for 3rm7 (author chain A).
W0422 12:40:43.776918 22693942338688 templates.py:782] Failed to get mmCIF for 3rmf (author chain A).
W0422 12:40:43.776983 22693942338688 templates.py:782] Failed to get mmCIF for 3rmf (author chain A).
W0422 12:40:43.777053 22693942338688 templates.py:782] Failed to get mmCIF for 3rni (author chain A).
W0422 12:40:43.777117 22693942338688 templates.py:782] Failed to get mmCIF for 3rni (author chain A).
W0422 12:40:43.777189 22693942338688 templates.py:782] Failed to get mmCIF for 3roy (author chain A).
W0422 12:40:43.777251 22693942338688 templates.py:782] Failed to get mmCIF for 3roy (author chain A).
W0422 12:40:43.777321 22693942338688 templates.py:782] Failed to get mmCIF for 3rpo (author chain A).
W0422 12:40:43.777384 22693942338688 templates.py:782] Failed to get mmCIF for 3rpo (author chain A).
W0422 12:40:43.777454 22693942338688 templates.py:782] Failed to get mmCIF for 3rpr (author chain A).
W0422 12:40:43.777517 22693942338688 templates.py:782] Failed to get mmCIF for 3rpr (author chain A).
W0422 12:40:43.777592 22693942338688 templates.py:782] Failed to get mmCIF for 3rpv (author chain A).
W0422 12:40:43.777654 22693942338688 templates.py:782] Failed to get mmCIF for 3rpv (author chain A).
W0422 12:40:43.777723 22693942338688 templates.py:782] Failed to get mmCIF for 3rpy (author chain A).
W0422 12:40:43.777786 22693942338688 templates.py:782] Failed to get mmCIF for 3rpy (author chain A).
W0422 12:40:43.777855 22693942338688 templates.py:782] Failed to get mmCIF for 3rzb (author chain A).
W0422 12:40:43.777917 22693942338688 templates.py:782] Failed to get mmCIF for 3rzb (author chain A).
W0422 12:40:43.777986 22693942338688 templates.py:782] Failed to get mmCIF for 3s00 (author chain A).
W0422 12:40:43.778051 22693942338688 templates.py:782] Failed to get mmCIF for 3s00 (author chain A).
W0422 12:40:43.778120 22693942338688 templates.py:782] Failed to get mmCIF for 3s0o (author chain A).
W0422 12:40:43.778187 22693942338688 templates.py:782] Failed to get mmCIF for 3s0o (author chain A).
W0422 12:40:43.778256 22693942338688 templates.py:782] Failed to get mmCIF for 3s1h (author chain A).
W0422 12:40:43.778318 22693942338688 templates.py:782] Failed to get mmCIF for 3s1h (author chain A).
W0422 12:40:43.778387 22693942338688 templates.py:782] Failed to get mmCIF for 3sqq (author chain A).
W0422 12:40:43.778448 22693942338688 templates.py:782] Failed to get mmCIF for 3sqq (author chain A).
W0422 12:40:43.778517 22693942338688 templates.py:782] Failed to get mmCIF for 4erw (author chain A).
W0422 12:40:43.778582 22693942338688 templates.py:782] Failed to get mmCIF for 4erw (author chain A).
W0422 12:40:43.778655 22693942338688 templates.py:782] Failed to get mmCIF for 4ez3 (author chain A).
W0422 12:40:43.778717 22693942338688 templates.py:782] Failed to get mmCIF for 4ez3 (author chain A).
W0422 12:40:43.778787 22693942338688 templates.py:782] Failed to get mmCIF for 4ez7 (author chain A).
W0422 12:40:43.778850 22693942338688 templates.py:782] Failed to get mmCIF for 4ez7 (author chain A).
W0422 12:40:43.778919 22693942338688 templates.py:782] Failed to get mmCIF for 4gcj (author chain A).
W0422 12:40:43.778984 22693942338688 templates.py:782] Failed to get mmCIF for 4gcj (author chain A).
W0422 12:40:43.779054 22693942338688 templates.py:782] Failed to get mmCIF for 5mhq (author chain A).
W0422 12:40:43.779116 22693942338688 templates.py:782] Failed to get mmCIF for 5mhq (author chain A).
W0422 12:40:43.779186 22693942338688 templates.py:782] Failed to get mmCIF for 6guh (author chain A).
W0422 12:40:43.779248 22693942338688 templates.py:782] Failed to get mmCIF for 6guh (author chain A).
W0422 12:40:43.779487 22693942338688 templates.py:782] Failed to get mmCIF for 6guk (author chain A).
W0422 12:40:43.779555 22693942338688 templates.py:782] Failed to get mmCIF for 6guk (author chain A).
W0422 12:40:43.779626 22693942338688 templates.py:782] Failed to get mmCIF for 6q3b (author chain A).
W0422 12:40:43.779688 22693942338688 templates.py:782] Failed to get mmCIF for 6q3b (author chain A).
W0422 12:40:43.779762 22693942338688 templates.py:782] Failed to get mmCIF for 6q3c (author chain A).
W0422 12:40:43.779826 22693942338688 templates.py:782] Failed to get mmCIF for 6q3c (author chain A).
W0422 12:40:43.779898 22693942338688 templates.py:782] Failed to get mmCIF for 6q3f (author chain A).
W0422 12:40:43.779961 22693942338688 templates.py:782] Failed to get mmCIF for 6q3f (author chain A).
W0422 12:40:43.780034 22693942338688 templates.py:782] Failed to get mmCIF for 6q48 (author chain A).
W0422 12:40:43.780097 22693942338688 templates.py:782] Failed to get mmCIF for 6q48 (author chain A).
W0422 12:40:43.780170 22693942338688 templates.py:782] Failed to get mmCIF for 6q49 (author chain A).
W0422 12:40:43.780235 22693942338688 templates.py:782] Failed to get mmCIF for 6q49 (author chain A).
W0422 12:40:43.780306 22693942338688 templates.py:782] Failed to get mmCIF for 6q4a (author chain A).
W0422 12:40:43.780369 22693942338688 templates.py:782] Failed to get mmCIF for 6q4a (author chain A).
W0422 12:40:43.780441 22693942338688 templates.py:782] Failed to get mmCIF for 6q4b (author chain A).
W0422 12:40:43.780506 22693942338688 templates.py:782] Failed to get mmCIF for 6q4b (author chain A).
W0422 12:40:43.780575 22693942338688 templates.py:782] Failed to get mmCIF for 6q4c (author chain A).
W0422 12:40:43.780642 22693942338688 templates.py:782] Failed to get mmCIF for 6q4c (author chain A).
W0422 12:40:43.780711 22693942338688 templates.py:782] Failed to get mmCIF for 6q4d (author chain A).
W0422 12:40:43.780773 22693942338688 templates.py:782] Failed to get mmCIF for 6q4d (author chain A).
W0422 12:40:43.780848 22693942338688 templates.py:782] Failed to get mmCIF for 6q4e (author chain A).
W0422 12:40:43.780911 22693942338688 templates.py:782] Failed to get mmCIF for 6q4e (author chain A).
W0422 12:40:43.780981 22693942338688 templates.py:782] Failed to get mmCIF for 6q4f (author chain A).
W0422 12:40:43.781043 22693942338688 templates.py:782] Failed to get mmCIF for 6q4f (author chain A).
W0422 12:40:43.781114 22693942338688 templates.py:782] Failed to get mmCIF for 6q4h (author chain A).
W0422 12:40:43.781177 22693942338688 templates.py:782] Failed to get mmCIF for 6q4h (author chain A).
W0422 12:40:43.781249 22693942338688 templates.py:782] Failed to get mmCIF for 6q4j (author chain A).
W0422 12:40:43.781311 22693942338688 templates.py:782] Failed to get mmCIF for 6q4j (author chain A).
W0422 12:40:43.781383 22693942338688 templates.py:782] Failed to get mmCIF for 6q4k (author chain A).
W0422 12:40:43.781446 22693942338688 templates.py:782] Failed to get mmCIF for 6q4k (author chain A).
W0422 12:40:43.781515 22693942338688 templates.py:782] Failed to get mmCIF for 6q4g (author chain A).
W0422 12:40:43.781577 22693942338688 templates.py:782] Failed to get mmCIF for 6q4g (author chain A).
W0422 12:40:43.781650 22693942338688 templates.py:782] Failed to get mmCIF for 1vyw (author chain A).
W0422 12:40:43.781715 22693942338688 templates.py:782] Failed to get mmCIF for 1vyw (author chain A).
W0422 12:40:43.781775 22693942338688 templates.py:782] Failed to get mmCIF for 1vyw (author chain C).
W0422 12:40:43.781836 22693942338688 templates.py:782] Failed to get mmCIF for 1vyw (author chain C).
W0422 12:40:43.781907 22693942338688 templates.py:782] Failed to get mmCIF for 2bkz (author chain A).
W0422 12:40:43.781970 22693942338688 templates.py:782] Failed to get mmCIF for 2bkz (author chain A).
W0422 12:40:43.782031 22693942338688 templates.py:782] Failed to get mmCIF for 2bkz (author chain C).
W0422 12:40:43.782092 22693942338688 templates.py:782] Failed to get mmCIF for 2bkz (author chain C).
W0422 12:40:43.782556 22693942338688 templates.py:782] Failed to get mmCIF for 2bpm (author chain A).
W0422 12:40:43.782627 22693942338688 templates.py:782] Failed to get mmCIF for 2bpm (author chain A).
W0422 12:40:43.782689 22693942338688 templates.py:782] Failed to get mmCIF for 2bpm (author chain C).
W0422 12:40:43.782749 22693942338688 templates.py:782] Failed to get mmCIF for 2bpm (author chain C).
W0422 12:40:43.782819 22693942338688 templates.py:782] Failed to get mmCIF for 2c4g (author chain A).
W0422 12:40:43.782881 22693942338688 templates.py:782] Failed to get mmCIF for 2c4g (author chain A).
W0422 12:40:43.782943 22693942338688 templates.py:782] Failed to get mmCIF for 2c4g (author chain C).
W0422 12:40:43.783004 22693942338688 templates.py:782] Failed to get mmCIF for 2c4g (author chain C).
W0422 12:40:43.783076 22693942338688 templates.py:782] Failed to get mmCIF for 2wih (author chain A).
W0422 12:40:43.783139 22693942338688 templates.py:782] Failed to get mmCIF for 2wih (author chain A).
W0422 12:40:43.783201 22693942338688 templates.py:782] Failed to get mmCIF for 2wih (author chain C).
W0422 12:40:43.783261 22693942338688 templates.py:782] Failed to get mmCIF for 2wih (author chain C).
W0422 12:40:43.783331 22693942338688 templates.py:782] Failed to get mmCIF for 2wip (author chain A).
W0422 12:40:43.783397 22693942338688 templates.py:782] Failed to get mmCIF for 2wip (author chain A).
W0422 12:40:43.783480 22693942338688 templates.py:782] Failed to get mmCIF for 2wip (author chain C).
W0422 12:40:43.783545 22693942338688 templates.py:782] Failed to get mmCIF for 2wip (author chain C).
W0422 12:40:43.783616 22693942338688 templates.py:782] Failed to get mmCIF for 2wpa (author chain A).
W0422 12:40:43.783678 22693942338688 templates.py:782] Failed to get mmCIF for 2wpa (author chain A).
W0422 12:40:43.783738 22693942338688 templates.py:782] Failed to get mmCIF for 2wpa (author chain C).
W0422 12:40:43.783798 22693942338688 templates.py:782] Failed to get mmCIF for 2wpa (author chain C).
W0422 12:40:43.783866 22693942338688 templates.py:782] Failed to get mmCIF for 2wxv (author chain A).
W0422 12:40:43.783929 22693942338688 templates.py:782] Failed to get mmCIF for 2wxv (author chain A).
W0422 12:40:43.783989 22693942338688 templates.py:782] Failed to get mmCIF for 2wxv (author chain C).
W0422 12:40:43.784050 22693942338688 templates.py:782] Failed to get mmCIF for 2wxv (author chain C).
W0422 12:40:43.784119 22693942338688 templates.py:782] Failed to get mmCIF for 3qhr (author chain A).
W0422 12:40:43.784184 22693942338688 templates.py:782] Failed to get mmCIF for 3qhr (author chain A).
W0422 12:40:43.784245 22693942338688 templates.py:782] Failed to get mmCIF for 3qhr (author chain C).
W0422 12:40:43.784306 22693942338688 templates.py:782] Failed to get mmCIF for 3qhr (author chain C).
W0422 12:40:43.784375 22693942338688 templates.py:782] Failed to get mmCIF for 3qhw (author chain A).
W0422 12:40:43.784437 22693942338688 templates.py:782] Failed to get mmCIF for 3qhw (author chain A).
W0422 12:40:43.784498 22693942338688 templates.py:782] Failed to get mmCIF for 3qhw (author chain C).
W0422 12:40:43.784558 22693942338688 templates.py:782] Failed to get mmCIF for 3qhw (author chain C).
W0422 12:40:43.784628 22693942338688 templates.py:782] Failed to get mmCIF for 1e9h (author chain A).
W0422 12:40:43.784690 22693942338688 templates.py:782] Failed to get mmCIF for 1e9h (author chain A).
W0422 12:40:43.784752 22693942338688 templates.py:782] Failed to get mmCIF for 1e9h (author chain C).
W0422 12:40:43.784813 22693942338688 templates.py:782] Failed to get mmCIF for 1e9h (author chain C).
W0422 12:40:43.784883 22693942338688 templates.py:782] Failed to get mmCIF for 1pkd (author chain A).
W0422 12:40:43.784946 22693942338688 templates.py:782] Failed to get mmCIF for 1pkd (author chain A).
W0422 12:40:43.785006 22693942338688 templates.py:782] Failed to get mmCIF for 1pkd (author chain C).
W0422 12:40:43.785067 22693942338688 templates.py:782] Failed to get mmCIF for 1pkd (author chain C).
W0422 12:40:43.785129 22693942338688 templates.py:782] Failed to get mmCIF for 5lmk (author chain C).
W0422 12:40:43.785360 22693942338688 templates.py:782] Failed to get mmCIF for 5lmk (author chain C).
W0422 12:40:43.785435 22693942338688 templates.py:782] Failed to get mmCIF for 4d28 (author chain A).
W0422 12:40:43.785499 22693942338688 templates.py:782] Failed to get mmCIF for 4d28 (author chain A).
W0422 12:40:43.785560 22693942338688 templates.py:782] Failed to get mmCIF for 4d28 (author chain B).
W0422 12:40:43.785621 22693942338688 templates.py:782] Failed to get mmCIF for 4d28 (author chain B).
W0422 12:40:43.785682 22693942338688 templates.py:782] Failed to get mmCIF for 4d28 (author chain C).
W0422 12:40:43.785742 22693942338688 templates.py:782] Failed to get mmCIF for 4d28 (author chain C).
W0422 12:40:43.785803 22693942338688 templates.py:782] Failed to get mmCIF for 4d28 (author chain D).
W0422 12:40:43.785863 22693942338688 templates.py:782] Failed to get mmCIF for 4d28 (author chain D).
W0422 12:40:43.785937 22693942338688 templates.py:782] Failed to get mmCIF for 2iw6 (author chain A).
W0422 12:40:43.786000 22693942338688 templates.py:782] Failed to get mmCIF for 2iw6 (author chain A).
W0422 12:40:43.786060 22693942338688 templates.py:782] Failed to get mmCIF for 2iw6 (author chain C).
W0422 12:40:43.786120 22693942338688 templates.py:782] Failed to get mmCIF for 2iw6 (author chain C).
W0422 12:40:43.786193 22693942338688 templates.py:782] Failed to get mmCIF for 2iw9 (author chain A).
W0422 12:40:43.786258 22693942338688 templates.py:782] Failed to get mmCIF for 2iw9 (author chain A).
W0422 12:40:43.786321 22693942338688 templates.py:782] Failed to get mmCIF for 2iw9 (author chain C).
W0422 12:40:43.786381 22693942338688 templates.py:782] Failed to get mmCIF for 2iw9 (author chain C).
W0422 12:40:43.786451 22693942338688 templates.py:782] Failed to get mmCIF for 4i3z (author chain A).
W0422 12:40:43.786517 22693942338688 templates.py:782] Failed to get mmCIF for 4i3z (author chain A).
W0422 12:40:43.786578 22693942338688 templates.py:782] Failed to get mmCIF for 4i3z (author chain C).
W0422 12:40:43.786639 22693942338688 templates.py:782] Failed to get mmCIF for 4i3z (author chain C).
W0422 12:40:43.786708 22693942338688 templates.py:782] Failed to get mmCIF for 6q4i (author chain A).
W0422 12:40:43.786775 22693942338688 templates.py:782] Failed to get mmCIF for 6q4i (author chain A).
W0422 12:40:43.786836 22693942338688 templates.py:782] Failed to get mmCIF for 6gue (author chain A).
W0422 12:40:43.786897 22693942338688 templates.py:782] Failed to get mmCIF for 6gue (author chain A).
W0422 12:40:43.786966 22693942338688 templates.py:782] Failed to get mmCIF for 1gii (author chain A).
W0422 12:40:43.787030 22693942338688 templates.py:782] Failed to get mmCIF for 1gii (author chain A).
W0422 12:40:43.787101 22693942338688 templates.py:782] Failed to get mmCIF for 1gij (author chain A).
W0422 12:40:43.787163 22693942338688 templates.py:782] Failed to get mmCIF for 1gij (author chain A).
W0422 12:40:43.787233 22693942338688 templates.py:782] Failed to get mmCIF for 2ds1 (author chain A).
W0422 12:40:43.787295 22693942338688 templates.py:782] Failed to get mmCIF for 2ds1 (author chain A).
W0422 12:40:43.787365 22693942338688 templates.py:782] Failed to get mmCIF for 5odt (author chain A).
W0422 12:40:43.787427 22693942338688 templates.py:782] Failed to get mmCIF for 5odt (author chain A).
W0422 12:40:43.787560 22693942338688 templates.py:782] Failed to get mmCIF for 3daj (author chain A).
W0422 12:40:43.787625 22693942338688 templates.py:782] Failed to get mmCIF for 3daj (author chain A).
W0422 12:40:43.787696 22693942338688 templates.py:782] Failed to get mmCIF for 2qkr (author chain A).
W0422 12:40:43.787758 22693942338688 templates.py:782] Failed to get mmCIF for 2qkr (author chain A).
W0422 12:40:43.787828 22693942338688 templates.py:782] Failed to get mmCIF for 4qox (author chain A).
W0422 12:40:43.787890 22693942338688 templates.py:782] Failed to get mmCIF for 4qox (author chain A).
W0422 12:40:43.787959 22693942338688 templates.py:782] Failed to get mmCIF for 3niz (author chain A).
W0422 12:40:43.788169 22693942338688 templates.py:782] Failed to get mmCIF for 3niz (author chain A).
W0422 12:40:43.788243 22693942338688 templates.py:782] Failed to get mmCIF for 3dak (author chain A).
W0422 12:40:43.788312 22693942338688 templates.py:782] Failed to get mmCIF for 3dak (author chain B).
W0422 12:40:43.788373 22693942338688 templates.py:782] Failed to get mmCIF for 3dak (author chain C).
W0422 12:40:43.788434 22693942338688 templates.py:782] Failed to get mmCIF for 3dak (author chain D).
W0422 12:40:43.788505 22693942338688 templates.py:782] Failed to get mmCIF for 4lgd (author chain A).
W0422 12:40:43.788570 22693942338688 templates.py:782] Failed to get mmCIF for 4lgd (author chain A).
W0422 12:40:43.788632 22693942338688 templates.py:782] Failed to get mmCIF for 4lgd (author chain B).
W0422 12:40:43.788692 22693942338688 templates.py:782] Failed to get mmCIF for 4lgd (author chain B).
W0422 12:40:43.788753 22693942338688 templates.py:782] Failed to get mmCIF for 4lgd (author chain C).
W0422 12:40:43.788813 22693942338688 templates.py:782] Failed to get mmCIF for 4lgd (author chain C).
W0422 12:40:43.788874 22693942338688 templates.py:782] Failed to get mmCIF for 4lgd (author chain D).
W0422 12:40:43.788934 22693942338688 templates.py:782] Failed to get mmCIF for 4lgd (author chain D).
W0422 12:40:43.789004 22693942338688 templates.py:782] Failed to get mmCIF for 1oit (author chain A).
W0422 12:40:43.789066 22693942338688 templates.py:782] Failed to get mmCIF for 1oit (author chain A).
W0422 12:40:43.789141 22693942338688 templates.py:782] Failed to get mmCIF for 4eop (author chain A).
W0422 12:40:43.789208 22693942338688 templates.py:782] Failed to get mmCIF for 4eop (author chain A).
W0422 12:40:43.789270 22693942338688 templates.py:782] Failed to get mmCIF for 4eop (author chain C).
W0422 12:40:43.789330 22693942338688 templates.py:782] Failed to get mmCIF for 4eop (author chain C).
W0422 12:40:43.789399 22693942338688 templates.py:782] Failed to get mmCIF for 4eoo (author chain A).
W0422 12:40:43.789463 22693942338688 templates.py:782] Failed to get mmCIF for 4eoo (author chain A).
W0422 12:40:43.789522 22693942338688 templates.py:782] Failed to get mmCIF for 4eoo (author chain C).
W0422 12:40:43.789583 22693942338688 templates.py:782] Failed to get mmCIF for 4eoo (author chain C).
W0422 12:40:43.789652 22693942338688 templates.py:782] Failed to get mmCIF for 4rgj (author chain A).
W0422 12:40:43.789715 22693942338688 templates.py:782] Failed to get mmCIF for 4rgj (author chain A).
W0422 12:40:43.789784 22693942338688 templates.py:782] Failed to get mmCIF for 2jgz (author chain A).
W0422 12:40:43.789847 22693942338688 templates.py:782] Failed to get mmCIF for 2jgz (author chain A).
W0422 12:40:43.789917 22693942338688 templates.py:782] Failed to get mmCIF for 6ao5 (author chain A).
W0422 12:40:43.789982 22693942338688 templates.py:782] Failed to get mmCIF for 6ao5 (author chain A).
W0422 12:40:43.790057 22693942338688 templates.py:782] Failed to get mmCIF for 4lg4 (author chain A).
W0422 12:40:43.790120 22693942338688 templates.py:782] Failed to get mmCIF for 4lg4 (author chain A).
W0422 12:40:43.790181 22693942338688 templates.py:782] Failed to get mmCIF for 4lg4 (author chain B).
W0422 12:40:43.790243 22693942338688 templates.py:782] Failed to get mmCIF for 4lg4 (author chain B).
W0422 12:40:43.790303 22693942338688 templates.py:782] Failed to get mmCIF for 4lg4 (author chain C).
W0422 12:40:43.790364 22693942338688 templates.py:782] Failed to get mmCIF for 4lg4 (author chain C).
W0422 12:40:43.790424 22693942338688 templates.py:782] Failed to get mmCIF for 4lg4 (author chain D).
W0422 12:40:43.790484 22693942338688 templates.py:782] Failed to get mmCIF for 4lg4 (author chain D).
W0422 12:40:43.790546 22693942338688 templates.py:782] Failed to get mmCIF for 4lg4 (author chain E).
W0422 12:40:43.790606 22693942338688 templates.py:782] Failed to get mmCIF for 4lg4 (author chain E).
W0422 12:40:43.790666 22693942338688 templates.py:782] Failed to get mmCIF for 4lg4 (author chain F).
W0422 12:40:43.790887 22693942338688 templates.py:782] Failed to get mmCIF for 4lg4 (author chain F).
W0422 12:40:43.790965 22693942338688 templates.py:782] Failed to get mmCIF for 2qg5 (author chain A).
W0422 12:40:43.791029 22693942338688 templates.py:782] Failed to get mmCIF for 2qg5 (author chain A).
W0422 12:40:43.791090 22693942338688 templates.py:782] Failed to get mmCIF for 2qg5 (author chain B).
W0422 12:40:43.791151 22693942338688 templates.py:782] Failed to get mmCIF for 2qg5 (author chain B).
W0422 12:40:43.791210 22693942338688 templates.py:782] Failed to get mmCIF for 2qg5 (author chain D).
W0422 12:40:43.791271 22693942338688 templates.py:782] Failed to get mmCIF for 2qg5 (author chain D).
W0422 12:40:43.791340 22693942338688 templates.py:782] Failed to get mmCIF for 4cfh (author chain A).
W0422 12:40:43.791403 22693942338688 templates.py:782] Failed to get mmCIF for 4cfh (author chain A).
W0422 12:40:43.791480 22693942338688 templates.py:782] Failed to get mmCIF for 4o0u (author chain A).
W0422 12:40:43.791544 22693942338688 templates.py:782] Failed to get mmCIF for 4o0u (author chain A).
W0422 12:40:43.791614 22693942338688 templates.py:782] Failed to get mmCIF for 3hyh (author chain A).
W0422 12:40:43.791676 22693942338688 templates.py:782] Failed to get mmCIF for 3hyh (author chain A).
W0422 12:40:43.791737 22693942338688 templates.py:782] Failed to get mmCIF for 3hyh (author chain B).
W0422 12:40:43.791796 22693942338688 templates.py:782] Failed to get mmCIF for 3hyh (author chain B).
W0422 12:40:43.791868 22693942338688 templates.py:782] Failed to get mmCIF for 3dae (author chain A).
W0422 12:40:43.791931 22693942338688 templates.py:782] Failed to get mmCIF for 3dae (author chain A).
W0422 12:40:43.791992 22693942338688 templates.py:782] Failed to get mmCIF for 3dae (author chain B).
W0422 12:40:43.792053 22693942338688 templates.py:782] Failed to get mmCIF for 3dae (author chain B).
W0422 12:40:43.792122 22693942338688 templates.py:782] Failed to get mmCIF for 4red (author chain A).
W0422 12:40:43.792185 22693942338688 templates.py:782] Failed to get mmCIF for 4red (author chain A).
W0422 12:40:43.792246 22693942338688 templates.py:782] Failed to get mmCIF for 4red (author chain B).
W0422 12:40:43.792305 22693942338688 templates.py:782] Failed to get mmCIF for 4red (author chain B).
W0422 12:40:43.792379 22693942338688 templates.py:782] Failed to get mmCIF for 3f3z (author chain A).
W0422 12:40:43.792449 22693942338688 templates.py:782] Failed to get mmCIF for 3f3z (author chain A).
W0422 12:40:43.792520 22693942338688 templates.py:782] Failed to get mmCIF for 3h4j (author chain A).
W0422 12:40:43.792583 22693942338688 templates.py:782] Failed to get mmCIF for 3h4j (author chain A).
W0422 12:40:43.792644 22693942338688 templates.py:782] Failed to get mmCIF for 3h4j (author chain B).
W0422 12:40:43.792705 22693942338688 templates.py:782] Failed to get mmCIF for 3h4j (author chain B).
W0422 12:40:43.792779 22693942338688 templates.py:782] Failed to get mmCIF for 2y7j (author chain A).
W0422 12:40:43.792845 22693942338688 templates.py:782] Failed to get mmCIF for 2y7j (author chain A).
W0422 12:40:43.792907 22693942338688 templates.py:782] Failed to get mmCIF for 2y7j (author chain B).
W0422 12:40:43.792968 22693942338688 templates.py:782] Failed to get mmCIF for 2y7j (author chain B).
W0422 12:40:43.793029 22693942338688 templates.py:782] Failed to get mmCIF for 2y7j (author chain C).
W0422 12:40:43.793090 22693942338688 templates.py:782] Failed to get mmCIF for 2y7j (author chain C).
W0422 12:40:43.793150 22693942338688 templates.py:782] Failed to get mmCIF for 2y7j (author chain D).
W0422 12:40:43.793211 22693942338688 templates.py:782] Failed to get mmCIF for 2y7j (author chain D).
W0422 12:40:43.793282 22693942338688 templates.py:782] Failed to get mmCIF for 3ubd (author chain A).
W0422 12:40:43.793344 22693942338688 templates.py:782] Failed to get mmCIF for 3ubd (author chain A).
W0422 12:40:43.793414 22693942338688 templates.py:782] Failed to get mmCIF for 4el9 (author chain A).
W0422 12:40:43.793627 22693942338688 templates.py:782] Failed to get mmCIF for 4el9 (author chain A).
W0422 12:40:43.793702 22693942338688 templates.py:782] Failed to get mmCIF for 4gue (author chain A).
W0422 12:40:43.793767 22693942338688 templates.py:782] Failed to get mmCIF for 4gue (author chain A).
W0422 12:40:43.793838 22693942338688 templates.py:782] Failed to get mmCIF for 6xih (author chain A).
W0422 12:40:43.793905 22693942338688 templates.py:782] Failed to get mmCIF for 6xih (author chain A).
W0422 12:40:43.793968 22693942338688 templates.py:782] Failed to get mmCIF for 6xih (author chain B).
W0422 12:40:43.794029 22693942338688 templates.py:782] Failed to get mmCIF for 6xih (author chain B).
W0422 12:40:43.794100 22693942338688 templates.py:782] Failed to get mmCIF for 1f3m (author chain C).
W0422 12:40:43.794163 22693942338688 templates.py:782] Failed to get mmCIF for 1f3m (author chain C).
W0422 12:40:43.794225 22693942338688 templates.py:782] Failed to get mmCIF for 1f3m (author chain D).
W0422 12:40:43.794285 22693942338688 templates.py:782] Failed to get mmCIF for 1f3m (author chain D).
W0422 12:40:43.794361 22693942338688 templates.py:782] Failed to get mmCIF for 1yhw (author chain A).
W0422 12:40:43.794425 22693942338688 templates.py:782] Failed to get mmCIF for 1yhw (author chain A).
W0422 12:40:43.794505 22693942338688 templates.py:782] Failed to get mmCIF for 7opo (author chain A).
W0422 12:40:43.794569 22693942338688 templates.py:782] Failed to get mmCIF for 7opo (author chain A).
W0422 12:40:43.794631 22693942338688 templates.py:782] Failed to get mmCIF for 7opo (author chain C).
W0422 12:40:43.794691 22693942338688 templates.py:782] Failed to get mmCIF for 7opo (author chain C).
W0422 12:40:43.794752 22693942338688 templates.py:782] Failed to get mmCIF for 7opo (author chain E).
W0422 12:40:43.794812 22693942338688 templates.py:782] Failed to get mmCIF for 7opo (author chain E).
W0422 12:40:43.794873 22693942338688 templates.py:782] Failed to get mmCIF for 7opo (author chain G).
W0422 12:40:43.794934 22693942338688 templates.py:782] Failed to get mmCIF for 7opo (author chain G).
W0422 12:40:43.794996 22693942338688 templates.py:782] Failed to get mmCIF for 7opo (author chain I).
W0422 12:40:43.795056 22693942338688 templates.py:782] Failed to get mmCIF for 7opo (author chain I).
W0422 12:40:43.795117 22693942338688 templates.py:782] Failed to get mmCIF for 7opo (author chain K).
W0422 12:40:43.795178 22693942338688 templates.py:782] Failed to get mmCIF for 7opo (author chain K).
W0422 12:40:43.795248 22693942338688 templates.py:782] Failed to get mmCIF for 4nus (author chain A).
W0422 12:40:43.795311 22693942338688 templates.py:782] Failed to get mmCIF for 4nus (author chain A).
W0422 12:40:43.795384 22693942338688 templates.py:782] Failed to get mmCIF for 4nw5 (author chain A).
W0422 12:40:43.795458 22693942338688 templates.py:782] Failed to get mmCIF for 4nw5 (author chain A).
W0422 12:40:43.795531 22693942338688 templates.py:782] Failed to get mmCIF for 4nw6 (author chain A).
W0422 12:40:43.795597 22693942338688 templates.py:782] Failed to get mmCIF for 4nw6 (author chain A).
W0422 12:40:43.795667 22693942338688 templates.py:782] Failed to get mmCIF for 5d9l (author chain A).
W0422 12:40:43.795730 22693942338688 templates.py:782] Failed to get mmCIF for 5d9l (author chain A).
W0422 12:40:43.795800 22693942338688 templates.py:782] Failed to get mmCIF for 2fh9 (author chain A).
W0422 12:40:43.795863 22693942338688 templates.py:782] Failed to get mmCIF for 2fh9 (author chain A).
W0422 12:40:43.795935 22693942338688 templates.py:782] Failed to get mmCIF for 3g51 (author chain A).
W0422 12:40:43.796002 22693942338688 templates.py:782] Failed to get mmCIF for 3g51 (author chain A).
W0422 12:40:43.796072 22693942338688 templates.py:782] Failed to get mmCIF for 5d9k (author chain A).
W0422 12:40:43.796134 22693942338688 templates.py:782] Failed to get mmCIF for 5d9k (author chain A).
W0422 12:40:43.796195 22693942338688 templates.py:782] Failed to get mmCIF for 5d9k (author chain B).
W0422 12:40:43.796396 22693942338688 templates.py:782] Failed to get mmCIF for 5d9k (author chain B).
W0422 12:40:43.796470 22693942338688 templates.py:782] Failed to get mmCIF for 5vil (author chain A).
W0422 12:40:43.796533 22693942338688 templates.py:782] Failed to get mmCIF for 5vil (author chain A).
W0422 12:40:43.796594 22693942338688 templates.py:782] Failed to get mmCIF for 5vil (author chain B).
W0422 12:40:43.796655 22693942338688 templates.py:782] Failed to get mmCIF for 5vil (author chain B).
W0422 12:40:43.796715 22693942338688 templates.py:782] Failed to get mmCIF for 5vil (author chain C).
W0422 12:40:43.796776 22693942338688 templates.py:782] Failed to get mmCIF for 5vil (author chain C).
W0422 12:40:43.796837 22693942338688 templates.py:782] Failed to get mmCIF for 5vil (author chain D).
W0422 12:40:43.796898 22693942338688 templates.py:782] Failed to get mmCIF for 5vil (author chain D).
W0422 12:40:43.796968 22693942338688 templates.py:782] Failed to get mmCIF for 5vio (author chain A).
W0422 12:40:43.797031 22693942338688 templates.py:782] Failed to get mmCIF for 5vio (author chain A).
W0422 12:40:43.797092 22693942338688 templates.py:782] Failed to get mmCIF for 5vio (author chain B).
W0422 12:40:43.797153 22693942338688 templates.py:782] Failed to get mmCIF for 5vio (author chain B).
W0422 12:40:43.797214 22693942338688 templates.py:782] Failed to get mmCIF for 5vio (author chain C).
W0422 12:40:43.797275 22693942338688 templates.py:782] Failed to get mmCIF for 5vio (author chain C).
W0422 12:40:43.797336 22693942338688 templates.py:782] Failed to get mmCIF for 5vio (author chain D).
W0422 12:40:43.797396 22693942338688 templates.py:782] Failed to get mmCIF for 5vio (author chain D).
W0422 12:40:43.797466 22693942338688 templates.py:782] Failed to get mmCIF for 2clq (author chain A).
W0422 12:40:43.797533 22693942338688 templates.py:782] Failed to get mmCIF for 2clq (author chain A).
W0422 12:40:43.797594 22693942338688 templates.py:782] Failed to get mmCIF for 2clq (author chain B).
W0422 12:40:43.797656 22693942338688 templates.py:782] Failed to get mmCIF for 2clq (author chain B).
W0422 12:40:43.797729 22693942338688 templates.py:782] Failed to get mmCIF for 6e2m (author chain A).
W0422 12:40:43.797794 22693942338688 templates.py:782] Failed to get mmCIF for 6e2m (author chain A).
W0422 12:40:43.797855 22693942338688 templates.py:782] Failed to get mmCIF for 6e2m (author chain B).
W0422 12:40:43.797915 22693942338688 templates.py:782] Failed to get mmCIF for 6e2m (author chain B).
W0422 12:40:43.797988 22693942338688 templates.py:782] Failed to get mmCIF for 6e2n (author chain A).
W0422 12:40:43.798052 22693942338688 templates.py:782] Failed to get mmCIF for 6e2n (author chain A).
W0422 12:40:43.798114 22693942338688 templates.py:782] Failed to get mmCIF for 6e2n (author chain B).
W0422 12:40:43.798176 22693942338688 templates.py:782] Failed to get mmCIF for 6e2n (author chain B).
W0422 12:40:43.798246 22693942338688 templates.py:782] Failed to get mmCIF for 6e2o (author chain A).
W0422 12:40:43.798310 22693942338688 templates.py:782] Failed to get mmCIF for 6e2o (author chain A).
W0422 12:40:43.798371 22693942338688 templates.py:782] Failed to get mmCIF for 6e2o (author chain B).
W0422 12:40:43.798432 22693942338688 templates.py:782] Failed to get mmCIF for 6e2o (author chain B).
W0422 12:40:43.798502 22693942338688 templates.py:782] Failed to get mmCIF for 3fxz (author chain A).
W0422 12:40:43.798565 22693942338688 templates.py:782] Failed to get mmCIF for 3fxz (author chain A).
W0422 12:40:43.798635 22693942338688 templates.py:782] Failed to get mmCIF for 3fy0 (author chain A).
W0422 12:40:43.798698 22693942338688 templates.py:782] Failed to get mmCIF for 3fy0 (author chain A).
W0422 12:40:43.798767 22693942338688 templates.py:782] Failed to get mmCIF for 4daw (author chain A).
W0422 12:40:43.798830 22693942338688 templates.py:782] Failed to get mmCIF for 4daw (author chain A).
W0422 12:40:43.798899 22693942338688 templates.py:782] Failed to get mmCIF for 5dfp (author chain A).
W0422 12:40:43.799106 22693942338688 templates.py:782] Failed to get mmCIF for 5dfp (author chain A).
W0422 12:40:43.799180 22693942338688 templates.py:782] Failed to get mmCIF for 4eqc (author chain A).
W0422 12:40:43.799246 22693942338688 templates.py:782] Failed to get mmCIF for 4eqc (author chain A).
W0422 12:40:43.799323 22693942338688 templates.py:782] Failed to get mmCIF for 4qfg (author chain A).
W0422 12:40:43.799388 22693942338688 templates.py:782] Failed to get mmCIF for 4qfg (author chain A).
W0422 12:40:43.799464 22693942338688 templates.py:782] Failed to get mmCIF for 4qfr (author chain A).
W0422 12:40:43.799528 22693942338688 templates.py:782] Failed to get mmCIF for 4qfr (author chain A).
W0422 12:40:43.799603 22693942338688 templates.py:782] Failed to get mmCIF for 4qfs (author chain A).
W0422 12:40:43.799669 22693942338688 templates.py:782] Failed to get mmCIF for 4qfs (author chain A).
W0422 12:40:43.799739 22693942338688 templates.py:782] Failed to get mmCIF for 5kq5 (author chain A).
W0422 12:40:43.799802 22693942338688 templates.py:782] Failed to get mmCIF for 5kq5 (author chain A).
W0422 12:40:43.799875 22693942338688 templates.py:782] Failed to get mmCIF for 5t5t (author chain A).
W0422 12:40:43.799937 22693942338688 templates.py:782] Failed to get mmCIF for 5t5t (author chain A).
W0422 12:40:43.800010 22693942338688 templates.py:782] Failed to get mmCIF for 5ufu (author chain A).
W0422 12:40:43.800075 22693942338688 templates.py:782] Failed to get mmCIF for 5ufu (author chain A).
W0422 12:40:43.800145 22693942338688 templates.py:782] Failed to get mmCIF for 6e4t (author chain A).
W0422 12:40:43.800207 22693942338688 templates.py:782] Failed to get mmCIF for 6e4t (author chain A).
W0422 12:40:43.800281 22693942338688 templates.py:782] Failed to get mmCIF for 6e4u (author chain A).
W0422 12:40:43.800344 22693942338688 templates.py:782] Failed to get mmCIF for 6e4u (author chain A).
W0422 12:40:43.800414 22693942338688 templates.py:782] Failed to get mmCIF for 6e4w (author chain A).
W0422 12:40:43.800479 22693942338688 templates.py:782] Failed to get mmCIF for 6e4w (author chain A).
W0422 12:40:43.800549 22693942338688 templates.py:782] Failed to get mmCIF for 4zy4 (author chain A).
W0422 12:40:43.800612 22693942338688 templates.py:782] Failed to get mmCIF for 4zy4 (author chain A).
W0422 12:40:43.800674 22693942338688 templates.py:782] Failed to get mmCIF for 4zy4 (author chain B).
W0422 12:40:43.800734 22693942338688 templates.py:782] Failed to get mmCIF for 4zy4 (author chain B).
W0422 12:40:43.800804 22693942338688 templates.py:782] Failed to get mmCIF for 4zy5 (author chain A).
W0422 12:40:43.800867 22693942338688 templates.py:782] Failed to get mmCIF for 4zy5 (author chain A).
W0422 12:40:43.800928 22693942338688 templates.py:782] Failed to get mmCIF for 4zy5 (author chain B).
W0422 12:40:43.800988 22693942338688 templates.py:782] Failed to get mmCIF for 4zy5 (author chain B).
W0422 12:40:43.801060 22693942338688 templates.py:782] Failed to get mmCIF for 4zy6 (author chain A).
W0422 12:40:43.801124 22693942338688 templates.py:782] Failed to get mmCIF for 4zy6 (author chain A).
W0422 12:40:43.801185 22693942338688 templates.py:782] Failed to get mmCIF for 4zy6 (author chain B).
W0422 12:40:43.801246 22693942338688 templates.py:782] Failed to get mmCIF for 4zy6 (author chain B).
W0422 12:40:43.801318 22693942338688 templates.py:782] Failed to get mmCIF for 6b16 (author chain A).
W0422 12:40:43.801381 22693942338688 templates.py:782] Failed to get mmCIF for 6b16 (author chain A).
W0422 12:40:43.801442 22693942338688 templates.py:782] Failed to get mmCIF for 6b16 (author chain B).
W0422 12:40:43.801502 22693942338688 templates.py:782] Failed to get mmCIF for 6b16 (author chain B).
W0422 12:40:43.801572 22693942338688 templates.py:782] Failed to get mmCIF for 3mn3 (author chain A).
W0422 12:40:43.801636 22693942338688 templates.py:782] Failed to get mmCIF for 3mn3 (author chain A).
W0422 12:40:43.801707 22693942338688 templates.py:782] Failed to get mmCIF for 4cfe (author chain A).
W0422 12:40:43.801935 22693942338688 templates.py:782] Failed to get mmCIF for 4cfe (author chain A).
W0422 12:40:43.801999 22693942338688 templates.py:782] Failed to get mmCIF for 4cfe (author chain C).
W0422 12:40:43.802061 22693942338688 templates.py:782] Failed to get mmCIF for 4cfe (author chain C).
W0422 12:40:43.802134 22693942338688 templates.py:782] Failed to get mmCIF for 4cff (author chain A).
W0422 12:40:43.802197 22693942338688 templates.py:782] Failed to get mmCIF for 4cff (author chain A).
W0422 12:40:43.802258 22693942338688 templates.py:782] Failed to get mmCIF for 4cff (author chain C).
W0422 12:40:43.802318 22693942338688 templates.py:782] Failed to get mmCIF for 4cff (author chain C).
W0422 12:40:43.802392 22693942338688 templates.py:782] Failed to get mmCIF for 7t6f (author chain A).
W0422 12:40:43.802456 22693942338688 templates.py:782] Failed to get mmCIF for 7t6f (author chain A).
W0422 12:40:43.802518 22693942338688 templates.py:782] Failed to get mmCIF for 7t6f (author chain A).
W0422 12:40:43.802579 22693942338688 templates.py:782] Failed to get mmCIF for 7t6f (author chain B).
W0422 12:40:43.802639 22693942338688 templates.py:782] Failed to get mmCIF for 7t6f (author chain B).
W0422 12:40:43.802700 22693942338688 templates.py:782] Failed to get mmCIF for 7t6f (author chain B).
W0422 12:40:43.802774 22693942338688 templates.py:782] Failed to get mmCIF for 5ezv (author chain A).
W0422 12:40:43.802838 22693942338688 templates.py:782] Failed to get mmCIF for 5ezv (author chain A).
W0422 12:40:43.802900 22693942338688 templates.py:782] Failed to get mmCIF for 5ezv (author chain C).
W0422 12:40:43.802961 22693942338688 templates.py:782] Failed to get mmCIF for 5ezv (author chain C).
W0422 12:40:43.803032 22693942338688 templates.py:782] Failed to get mmCIF for 6c9f (author chain A).
W0422 12:40:43.803095 22693942338688 templates.py:782] Failed to get mmCIF for 6c9f (author chain A).
W0422 12:40:43.803165 22693942338688 templates.py:782] Failed to get mmCIF for 6c9g (author chain A).
W0422 12:40:43.803228 22693942338688 templates.py:782] Failed to get mmCIF for 6c9g (author chain A).
W0422 12:40:43.803297 22693942338688 templates.py:782] Failed to get mmCIF for 6c9h (author chain A).
W0422 12:40:43.803360 22693942338688 templates.py:782] Failed to get mmCIF for 6c9h (author chain A).
W0422 12:40:43.803430 22693942338688 templates.py:782] Failed to get mmCIF for 6c9j (author chain A).
W0422 12:40:43.803560 22693942338688 templates.py:782] Failed to get mmCIF for 6c9j (author chain A).
W0422 12:40:43.803632 22693942338688 templates.py:782] Failed to get mmCIF for 1yhv (author chain A).
W0422 12:40:43.803699 22693942338688 templates.py:782] Failed to get mmCIF for 1yhv (author chain A).
W0422 12:40:43.803770 22693942338688 templates.py:782] Failed to get mmCIF for 2hy8 (author chain 1).
W0422 12:40:43.803835 22693942338688 templates.py:782] Failed to get mmCIF for 2hy8 (author chain 1).
W0422 12:40:43.803906 22693942338688 templates.py:782] Failed to get mmCIF for 6vre (author chain A).
W0422 12:40:43.803970 22693942338688 templates.py:782] Failed to get mmCIF for 6vre (author chain B).
W0422 12:40:43.804039 22693942338688 templates.py:782] Failed to get mmCIF for 5kbq (author chain A).
W0422 12:40:43.804102 22693942338688 templates.py:782] Failed to get mmCIF for 5kbq (author chain A).
W0422 12:40:43.804162 22693942338688 templates.py:782] Failed to get mmCIF for 5kbq (author chain B).
W0422 12:40:43.804224 22693942338688 templates.py:782] Failed to get mmCIF for 5kbq (author chain B).
W0422 12:40:43.804294 22693942338688 templates.py:782] Failed to get mmCIF for 5kbr (author chain A).
W0422 12:40:43.804356 22693942338688 templates.py:782] Failed to get mmCIF for 5kbr (author chain A).
W0422 12:40:43.804417 22693942338688 templates.py:782] Failed to get mmCIF for 5kbr (author chain B).
W0422 12:40:43.804478 22693942338688 templates.py:782] Failed to get mmCIF for 5kbr (author chain B).
W0422 12:40:43.804547 22693942338688 templates.py:782] Failed to get mmCIF for 6oyw (author chain A).
W0422 12:40:43.804613 22693942338688 templates.py:782] Failed to get mmCIF for 6oyw (author chain A).
W0422 12:40:43.805037 22693942338688 templates.py:782] Failed to get mmCIF for 6oyw (author chain B).
W0422 12:40:43.805099 22693942338688 templates.py:782] Failed to get mmCIF for 6oyw (author chain B).
W0422 12:40:43.805161 22693942338688 templates.py:782] Failed to get mmCIF for 6oyw (author chain C).
W0422 12:40:43.805222 22693942338688 templates.py:782] Failed to get mmCIF for 6oyw (author chain C).
W0422 12:40:43.805283 22693942338688 templates.py:782] Failed to get mmCIF for 6oyw (author chain D).
W0422 12:40:43.805343 22693942338688 templates.py:782] Failed to get mmCIF for 6oyw (author chain D).
W0422 12:40:43.805414 22693942338688 templates.py:782] Failed to get mmCIF for 4p90 (author chain A).
W0422 12:40:43.805477 22693942338688 templates.py:782] Failed to get mmCIF for 4p90 (author chain A).
W0422 12:40:43.805539 22693942338688 templates.py:782] Failed to get mmCIF for 4p90 (author chain B).
W0422 12:40:43.805600 22693942338688 templates.py:782] Failed to get mmCIF for 4p90 (author chain B).
W0422 12:40:43.805672 22693942338688 templates.py:782] Failed to get mmCIF for 6oyt (author chain A).
W0422 12:40:43.805737 22693942338688 templates.py:782] Failed to get mmCIF for 6oyt (author chain A).
W0422 12:40:43.805799 22693942338688 templates.py:782] Failed to get mmCIF for 6oyt (author chain B).
W0422 12:40:43.805860 22693942338688 templates.py:782] Failed to get mmCIF for 6oyt (author chain B).
W0422 12:40:43.805921 22693942338688 templates.py:782] Failed to get mmCIF for 6oyt (author chain C).
W0422 12:40:43.805982 22693942338688 templates.py:782] Failed to get mmCIF for 6oyt (author chain C).
W0422 12:40:43.806042 22693942338688 templates.py:782] Failed to get mmCIF for 6oyt (author chain D).
W0422 12:40:43.806102 22693942338688 templates.py:782] Failed to get mmCIF for 6oyt (author chain D).
W0422 12:40:43.806175 22693942338688 templates.py:782] Failed to get mmCIF for 4bib (author chain A).
W0422 12:40:43.806239 22693942338688 templates.py:782] Failed to get mmCIF for 4bib (author chain A).
W0422 12:40:43.806300 22693942338688 templates.py:782] Failed to get mmCIF for 4bib (author chain B).
W0422 12:40:43.806361 22693942338688 templates.py:782] Failed to get mmCIF for 4bib (author chain B).
W0422 12:40:43.806431 22693942338688 templates.py:782] Failed to get mmCIF for 4bic (author chain A).
W0422 12:40:43.806494 22693942338688 templates.py:782] Failed to get mmCIF for 4bic (author chain A).
W0422 12:40:43.806555 22693942338688 templates.py:782] Failed to get mmCIF for 4bic (author chain B).
W0422 12:40:43.806615 22693942338688 templates.py:782] Failed to get mmCIF for 4bic (author chain B).
W0422 12:40:43.806685 22693942338688 templates.py:782] Failed to get mmCIF for 4bid (author chain A).
W0422 12:40:43.806747 22693942338688 templates.py:782] Failed to get mmCIF for 4bid (author chain A).
W0422 12:40:43.806807 22693942338688 templates.py:782] Failed to get mmCIF for 4bid (author chain B).
W0422 12:40:43.806867 22693942338688 templates.py:782] Failed to get mmCIF for 4bid (author chain B).
W0422 12:40:43.806936 22693942338688 templates.py:782] Failed to get mmCIF for 4bie (author chain A).
W0422 12:40:43.807001 22693942338688 templates.py:782] Failed to get mmCIF for 4bie (author chain A).
W0422 12:40:43.807061 22693942338688 templates.py:782] Failed to get mmCIF for 4bie (author chain B).
W0422 12:40:43.807122 22693942338688 templates.py:782] Failed to get mmCIF for 4bie (author chain B).
W0422 12:40:43.807192 22693942338688 templates.py:782] Failed to get mmCIF for 7jhg (author chain A).
W0422 12:40:43.807254 22693942338688 templates.py:782] Failed to get mmCIF for 7jhg (author chain A).
W0422 12:40:43.807323 22693942338688 templates.py:782] Failed to get mmCIF for 7jhh (author chain A).
W0422 12:40:43.807385 22693942338688 templates.py:782] Failed to get mmCIF for 7jhh (author chain A).
W0422 12:40:43.807463 22693942338688 templates.py:782] Failed to get mmCIF for 7jij (author chain A).
W0422 12:40:43.807527 22693942338688 templates.py:782] Failed to get mmCIF for 7jij (author chain A).
W0422 12:40:43.807773 22693942338688 templates.py:782] Failed to get mmCIF for 7m74 (author chain A).
W0422 12:40:43.807838 22693942338688 templates.py:782] Failed to get mmCIF for 7m74 (author chain A).
W0422 12:40:43.807908 22693942338688 templates.py:782] Failed to get mmCIF for 4bf2 (author chain A).
W0422 12:40:43.807971 22693942338688 templates.py:782] Failed to get mmCIF for 4bf2 (author chain A).
W0422 12:40:43.808031 22693942338688 templates.py:782] Failed to get mmCIF for 4bf2 (author chain B).
W0422 12:40:43.808092 22693942338688 templates.py:782] Failed to get mmCIF for 4bf2 (author chain B).
W0422 12:40:43.808161 22693942338688 templates.py:782] Failed to get mmCIF for 4bhn (author chain A).
W0422 12:40:43.808223 22693942338688 templates.py:782] Failed to get mmCIF for 4bhn (author chain A).
W0422 12:40:43.808284 22693942338688 templates.py:782] Failed to get mmCIF for 4bhn (author chain B).
W0422 12:40:43.808345 22693942338688 templates.py:782] Failed to get mmCIF for 4bhn (author chain B).
W0422 12:40:43.808414 22693942338688 templates.py:782] Failed to get mmCIF for 7mu7 (author chain A).
W0422 12:40:43.808478 22693942338688 templates.py:782] Failed to get mmCIF for 7mu7 (author chain A).
W0422 12:40:43.808539 22693942338688 templates.py:782] Failed to get mmCIF for 7mu7 (author chain B).
W0422 12:40:43.808599 22693942338688 templates.py:782] Failed to get mmCIF for 7mu7 (author chain B).
W0422 12:40:43.808672 22693942338688 templates.py:782] Failed to get mmCIF for 2wqm (author chain A).
W0422 12:40:43.808744 22693942338688 templates.py:782] Failed to get mmCIF for 2wqn (author chain A).
W0422 12:40:43.808815 22693942338688 templates.py:782] Failed to get mmCIF for 6s75 (author chain A).
W0422 12:40:43.808881 22693942338688 templates.py:782] Failed to get mmCIF for 6s75 (author chain B).
W0422 12:40:43.808943 22693942338688 templates.py:782] Failed to get mmCIF for 6s75 (author chain C).
W0422 12:40:43.809003 22693942338688 templates.py:782] Failed to get mmCIF for 6s75 (author chain D).
W0422 12:40:43.809073 22693942338688 templates.py:782] Failed to get mmCIF for 6s76 (author chain A).
W0422 12:40:43.809136 22693942338688 templates.py:782] Failed to get mmCIF for 6s76 (author chain B).
W0422 12:40:43.809196 22693942338688 templates.py:782] Failed to get mmCIF for 6s76 (author chain C).
W0422 12:40:43.809257 22693942338688 templates.py:782] Failed to get mmCIF for 6s76 (author chain D).
W0422 12:40:43.809327 22693942338688 templates.py:782] Failed to get mmCIF for 3mfr (author chain A).
W0422 12:40:43.809398 22693942338688 templates.py:782] Failed to get mmCIF for 3mfs (author chain A).
W0422 12:40:43.809468 22693942338688 templates.py:782] Failed to get mmCIF for 3mft (author chain A).
W0422 12:40:43.809540 22693942338688 templates.py:782] Failed to get mmCIF for 3mfu (author chain A).
W0422 12:40:43.809611 22693942338688 templates.py:782] Failed to get mmCIF for 5uox (author chain A).
W0422 12:40:43.809673 22693942338688 templates.py:782] Failed to get mmCIF for 5uox (author chain A).
W0422 12:40:43.809734 22693942338688 templates.py:782] Failed to get mmCIF for 5uox (author chain B).
W0422 12:40:43.809794 22693942338688 templates.py:782] Failed to get mmCIF for 5uox (author chain B).
W0422 12:40:43.809863 22693942338688 templates.py:782] Failed to get mmCIF for 5up3 (author chain A).
W0422 12:40:43.809926 22693942338688 templates.py:782] Failed to get mmCIF for 5up3 (author chain A).
W0422 12:40:43.809987 22693942338688 templates.py:782] Failed to get mmCIF for 5up3 (author chain B).
W0422 12:40:43.810048 22693942338688 templates.py:782] Failed to get mmCIF for 5up3 (author chain B).
W0422 12:40:43.810118 22693942338688 templates.py:782] Failed to get mmCIF for 5v19 (author chain A).
W0422 12:40:43.810184 22693942338688 templates.py:782] Failed to get mmCIF for 5v19 (author chain A).
W0422 12:40:43.810247 22693942338688 templates.py:782] Failed to get mmCIF for 5v19 (author chain B).
W0422 12:40:43.810307 22693942338688 templates.py:782] Failed to get mmCIF for 5v19 (author chain B).
W0422 12:40:43.810523 22693942338688 templates.py:782] Failed to get mmCIF for 5v24 (author chain A).
W0422 12:40:43.810590 22693942338688 templates.py:782] Failed to get mmCIF for 5v24 (author chain A).
W0422 12:40:43.810652 22693942338688 templates.py:782] Failed to get mmCIF for 5v24 (author chain B).
W0422 12:40:43.810713 22693942338688 templates.py:782] Failed to get mmCIF for 5v24 (author chain B).
W0422 12:40:43.810784 22693942338688 templates.py:782] Failed to get mmCIF for 3vw6 (author chain A).
W0422 12:40:43.810848 22693942338688 templates.py:782] Failed to get mmCIF for 3vw6 (author chain A).
W0422 12:40:43.810910 22693942338688 templates.py:782] Failed to get mmCIF for 3vw6 (author chain B).
W0422 12:40:43.810971 22693942338688 templates.py:782] Failed to get mmCIF for 3vw6 (author chain B).
W0422 12:40:43.811041 22693942338688 templates.py:782] Failed to get mmCIF for 5dew (author chain A).
W0422 12:40:43.811106 22693942338688 templates.py:782] Failed to get mmCIF for 5dew (author chain A).
W0422 12:40:43.811167 22693942338688 templates.py:782] Failed to get mmCIF for 5dew (author chain B).
W0422 12:40:43.811228 22693942338688 templates.py:782] Failed to get mmCIF for 5dew (author chain B).
W0422 12:40:43.811299 22693942338688 templates.py:782] Failed to get mmCIF for 5dey (author chain A).
W0422 12:40:43.811366 22693942338688 templates.py:782] Failed to get mmCIF for 5dey (author chain A).
W0422 12:40:43.811427 22693942338688 templates.py:782] Failed to get mmCIF for 5dey (author chain B).
W0422 12:40:43.811496 22693942338688 templates.py:782] Failed to get mmCIF for 5dey (author chain B).
W0422 12:40:43.811567 22693942338688 templates.py:782] Failed to get mmCIF for 5uor (author chain A).
W0422 12:40:43.811630 22693942338688 templates.py:782] Failed to get mmCIF for 5uor (author chain A).
W0422 12:40:43.811691 22693942338688 templates.py:782] Failed to get mmCIF for 5uor (author chain B).
W0422 12:40:43.811751 22693942338688 templates.py:782] Failed to get mmCIF for 5uor (author chain B).
W0422 12:40:43.811820 22693942338688 templates.py:782] Failed to get mmCIF for 4o0r (author chain A).
W0422 12:40:43.811888 22693942338688 templates.py:782] Failed to get mmCIF for 4o0r (author chain A).
W0422 12:40:43.811950 22693942338688 templates.py:782] Failed to get mmCIF for 4o0r (author chain B).
W0422 12:40:43.812011 22693942338688 templates.py:782] Failed to get mmCIF for 4o0r (author chain B).
W0422 12:40:43.812091 22693942338688 templates.py:782] Failed to get mmCIF for 4o0t (author chain A).
W0422 12:40:43.812157 22693942338688 templates.py:782] Failed to get mmCIF for 4o0t (author chain A).
W0422 12:40:43.812222 22693942338688 templates.py:782] Failed to get mmCIF for 4o0t (author chain B).
W0422 12:40:43.812284 22693942338688 templates.py:782] Failed to get mmCIF for 4o0t (author chain B).
W0422 12:40:43.812354 22693942338688 templates.py:782] Failed to get mmCIF for 5ime (author chain A).
W0422 12:40:43.812417 22693942338688 templates.py:782] Failed to get mmCIF for 5ime (author chain A).
W0422 12:40:43.812479 22693942338688 templates.py:782] Failed to get mmCIF for 5ime (author chain B).
W0422 12:40:43.812539 22693942338688 templates.py:782] Failed to get mmCIF for 5ime (author chain B).
W0422 12:40:43.812609 22693942338688 templates.py:782] Failed to get mmCIF for 6npy (author chain B).
W0422 12:40:43.812672 22693942338688 templates.py:782] Failed to get mmCIF for 6npy (author chain B).
W0422 12:40:43.812743 22693942338688 templates.py:782] Failed to get mmCIF for 6gr8 (author chain A).
W0422 12:40:43.812806 22693942338688 templates.py:782] Failed to get mmCIF for 6gr8 (author chain A).
W0422 12:40:43.812876 22693942338688 templates.py:782] Failed to get mmCIF for 6gr9 (author chain A).
W0422 12:40:43.812941 22693942338688 templates.py:782] Failed to get mmCIF for 6gr9 (author chain A).
W0422 12:40:43.813015 22693942338688 templates.py:782] Failed to get mmCIF for 5iso (author chain A).
W0422 12:40:43.813084 22693942338688 templates.py:782] Failed to get mmCIF for 5iso (author chain A).
W0422 12:40:43.813308 22693942338688 templates.py:782] Failed to get mmCIF for 5iso (author chain C).
W0422 12:40:43.813372 22693942338688 templates.py:782] Failed to get mmCIF for 5iso (author chain C).
W0422 12:40:43.813451 22693942338688 templates.py:782] Failed to get mmCIF for 3q52 (author chain A).
W0422 12:40:43.813518 22693942338688 templates.py:782] Failed to get mmCIF for 3q52 (author chain A).
W0422 12:40:43.813589 22693942338688 templates.py:782] Failed to get mmCIF for 3q53 (author chain A).
W0422 12:40:43.813653 22693942338688 templates.py:782] Failed to get mmCIF for 3q53 (author chain A).
W0422 12:40:43.813727 22693942338688 templates.py:782] Failed to get mmCIF for 4rer (author chain A).
W0422 12:40:43.813791 22693942338688 templates.py:782] Failed to get mmCIF for 4rer (author chain A).
W0422 12:40:43.813861 22693942338688 templates.py:782] Failed to get mmCIF for 4rew (author chain A).
W0422 12:40:43.813925 22693942338688 templates.py:782] Failed to get mmCIF for 4rew (author chain A).
W0422 12:40:43.813996 22693942338688 templates.py:782] Failed to get mmCIF for 5loh (author chain A).
W0422 12:40:43.814059 22693942338688 templates.py:782] Failed to get mmCIF for 5loh (author chain A).
W0422 12:40:43.814121 22693942338688 templates.py:782] Failed to get mmCIF for 5loh (author chain B).
W0422 12:40:43.814182 22693942338688 templates.py:782] Failed to get mmCIF for 5loh (author chain B).
W0422 12:40:43.814255 22693942338688 templates.py:782] Failed to get mmCIF for 6s73 (author chain A).
W0422 12:40:43.814320 22693942338688 templates.py:782] Failed to get mmCIF for 6s73 (author chain A).
W0422 12:40:43.814381 22693942338688 templates.py:782] Failed to get mmCIF for 6s73 (author chain B).
W0422 12:40:43.814442 22693942338688 templates.py:782] Failed to get mmCIF for 6s73 (author chain B).
W0422 12:40:43.814503 22693942338688 templates.py:782] Failed to get mmCIF for 6s73 (author chain C).
W0422 12:40:43.814563 22693942338688 templates.py:782] Failed to get mmCIF for 6s73 (author chain C).
W0422 12:40:43.814625 22693942338688 templates.py:782] Failed to get mmCIF for 6s73 (author chain D).
W0422 12:40:43.814686 22693942338688 templates.py:782] Failed to get mmCIF for 6s73 (author chain D).
W0422 12:40:43.814756 22693942338688 templates.py:782] Failed to get mmCIF for 4pdp (author chain A).
W0422 12:40:43.814820 22693942338688 templates.py:782] Failed to get mmCIF for 4pdp (author chain A).
W0422 12:40:43.814881 22693942338688 templates.py:782] Failed to get mmCIF for 4pdp (author chain B).
W0422 12:40:43.814942 22693942338688 templates.py:782] Failed to get mmCIF for 4pdp (author chain B).
W0422 12:40:43.815014 22693942338688 templates.py:782] Failed to get mmCIF for 4pds (author chain A).
W0422 12:40:43.815077 22693942338688 templates.py:782] Failed to get mmCIF for 4pds (author chain A).
W0422 12:40:43.815137 22693942338688 templates.py:782] Failed to get mmCIF for 4pds (author chain B).
W0422 12:40:43.815198 22693942338688 templates.py:782] Failed to get mmCIF for 4pds (author chain B).
W0422 12:40:43.815267 22693942338688 templates.py:782] Failed to get mmCIF for 4zhx (author chain A).
W0422 12:40:43.815329 22693942338688 templates.py:782] Failed to get mmCIF for 4zhx (author chain A).
W0422 12:40:43.815391 22693942338688 templates.py:782] Failed to get mmCIF for 4zhx (author chain C).
W0422 12:40:43.815463 22693942338688 templates.py:782] Failed to get mmCIF for 4zhx (author chain C).
W0422 12:40:43.815538 22693942338688 templates.py:782] Failed to get mmCIF for 6b1u (author chain A).
W0422 12:40:43.815602 22693942338688 templates.py:782] Failed to get mmCIF for 6b1u (author chain A).
W0422 12:40:43.815663 22693942338688 templates.py:782] Failed to get mmCIF for 6b1u (author chain C).
W0422 12:40:43.815725 22693942338688 templates.py:782] Failed to get mmCIF for 6b1u (author chain C).
W0422 12:40:43.815795 22693942338688 templates.py:782] Failed to get mmCIF for 6b2e (author chain A).
W0422 12:40:43.815858 22693942338688 templates.py:782] Failed to get mmCIF for 6b2e (author chain A).
W0422 12:40:43.816045 22693942338688 templates.py:782] Failed to get mmCIF for 7myj (author chain A).
W0422 12:40:43.816112 22693942338688 templates.py:782] Failed to get mmCIF for 7myj (author chain A).
W0422 12:40:43.816173 22693942338688 templates.py:782] Failed to get mmCIF for 7myj (author chain C).
W0422 12:40:43.816234 22693942338688 templates.py:782] Failed to get mmCIF for 7myj (author chain C).
W0422 12:40:43.816306 22693942338688 templates.py:782] Failed to get mmCIF for 4eqm (author chain A).
W0422 12:40:43.816370 22693942338688 templates.py:782] Failed to get mmCIF for 4eqm (author chain A).
W0422 12:40:43.816432 22693942338688 templates.py:782] Failed to get mmCIF for 4eqm (author chain B).
W0422 12:40:43.816492 22693942338688 templates.py:782] Failed to get mmCIF for 4eqm (author chain B).
W0422 12:40:43.816553 22693942338688 templates.py:782] Failed to get mmCIF for 4eqm (author chain C).
W0422 12:40:43.816613 22693942338688 templates.py:782] Failed to get mmCIF for 4eqm (author chain C).
W0422 12:40:43.816673 22693942338688 templates.py:782] Failed to get mmCIF for 4eqm (author chain D).
W0422 12:40:43.816733 22693942338688 templates.py:782] Failed to get mmCIF for 4eqm (author chain D).
W0422 12:40:43.816794 22693942338688 templates.py:782] Failed to get mmCIF for 4eqm (author chain E).
W0422 12:40:43.816854 22693942338688 templates.py:782] Failed to get mmCIF for 4eqm (author chain E).
W0422 12:40:43.816915 22693942338688 templates.py:782] Failed to get mmCIF for 4eqm (author chain F).
W0422 12:40:43.816975 22693942338688 templates.py:782] Failed to get mmCIF for 4eqm (author chain F).
W0422 12:40:43.817045 22693942338688 templates.py:782] Failed to get mmCIF for 2w5a (author chain A).
W0422 12:40:43.817109 22693942338688 templates.py:782] Failed to get mmCIF for 2w5a (author chain A).
W0422 12:40:43.817178 22693942338688 templates.py:782] Failed to get mmCIF for 2wqo (author chain A).
W0422 12:40:43.817241 22693942338688 templates.py:782] Failed to get mmCIF for 2wqo (author chain A).
W0422 12:40:43.817315 22693942338688 templates.py:782] Failed to get mmCIF for 2xk3 (author chain A).
W0422 12:40:43.817378 22693942338688 templates.py:782] Failed to get mmCIF for 2xk3 (author chain A).
W0422 12:40:43.817448 22693942338688 templates.py:782] Failed to get mmCIF for 2xk4 (author chain A).
W0422 12:40:43.817510 22693942338688 templates.py:782] Failed to get mmCIF for 2xk4 (author chain A).
W0422 12:40:43.817580 22693942338688 templates.py:782] Failed to get mmCIF for 2xk6 (author chain A).
W0422 12:40:43.817643 22693942338688 templates.py:782] Failed to get mmCIF for 2xk6 (author chain A).
W0422 12:40:43.817713 22693942338688 templates.py:782] Failed to get mmCIF for 2xk7 (author chain A).
W0422 12:40:43.817777 22693942338688 templates.py:782] Failed to get mmCIF for 2xk7 (author chain A).
W0422 12:40:43.817852 22693942338688 templates.py:782] Failed to get mmCIF for 2xk8 (author chain A).
W0422 12:40:43.817918 22693942338688 templates.py:782] Failed to get mmCIF for 2xk8 (author chain A).
W0422 12:40:43.817988 22693942338688 templates.py:782] Failed to get mmCIF for 2xkc (author chain A).
W0422 12:40:43.818050 22693942338688 templates.py:782] Failed to get mmCIF for 2xkc (author chain A).
W0422 12:40:43.818120 22693942338688 templates.py:782] Failed to get mmCIF for 2xkd (author chain A).
W0422 12:40:43.818182 22693942338688 templates.py:782] Failed to get mmCIF for 2xkd (author chain A).
W0422 12:40:43.818256 22693942338688 templates.py:782] Failed to get mmCIF for 2xke (author chain A).
W0422 12:40:43.818322 22693942338688 templates.py:782] Failed to get mmCIF for 2xke (author chain A).
W0422 12:40:43.818392 22693942338688 templates.py:782] Failed to get mmCIF for 2xkf (author chain A).
W0422 12:40:43.818454 22693942338688 templates.py:782] Failed to get mmCIF for 2xkf (author chain A).
W0422 12:40:43.818524 22693942338688 templates.py:782] Failed to get mmCIF for 2xnm (author chain A).
W0422 12:40:43.818589 22693942338688 templates.py:782] Failed to get mmCIF for 2xnm (author chain A).
W0422 12:40:43.818828 22693942338688 templates.py:782] Failed to get mmCIF for 2xnn (author chain A).
W0422 12:40:43.818894 22693942338688 templates.py:782] Failed to get mmCIF for 2xnn (author chain A).
W0422 12:40:43.818964 22693942338688 templates.py:782] Failed to get mmCIF for 2xno (author chain A).
W0422 12:40:43.819027 22693942338688 templates.py:782] Failed to get mmCIF for 2xno (author chain A).
W0422 12:40:43.819098 22693942338688 templates.py:782] Failed to get mmCIF for 2xnp (author chain A).
W0422 12:40:43.819161 22693942338688 templates.py:782] Failed to get mmCIF for 2xnp (author chain A).
W0422 12:40:43.819230 22693942338688 templates.py:782] Failed to get mmCIF for 4afe (author chain A).
W0422 12:40:43.819293 22693942338688 templates.py:782] Failed to get mmCIF for 4afe (author chain A).
W0422 12:40:43.819363 22693942338688 templates.py:782] Failed to get mmCIF for 5m51 (author chain A).
W0422 12:40:43.819426 22693942338688 templates.py:782] Failed to get mmCIF for 5m51 (author chain A).
W0422 12:40:43.819504 22693942338688 templates.py:782] Failed to get mmCIF for 5m55 (author chain A).
W0422 12:40:43.819567 22693942338688 templates.py:782] Failed to get mmCIF for 5m55 (author chain A).
W0422 12:40:43.819636 22693942338688 templates.py:782] Failed to get mmCIF for 6sgd (author chain A).
W0422 12:40:43.819699 22693942338688 templates.py:782] Failed to get mmCIF for 6sgd (author chain A).
W0422 12:40:43.819769 22693942338688 templates.py:782] Failed to get mmCIF for 6sgh (author chain A).
W0422 12:40:43.819835 22693942338688 templates.py:782] Failed to get mmCIF for 6sgh (author chain A).
W0422 12:40:43.819906 22693942338688 templates.py:782] Failed to get mmCIF for 6sgi (author chain A).
W0422 12:40:43.819970 22693942338688 templates.py:782] Failed to get mmCIF for 6sgi (author chain A).
W0422 12:40:43.820040 22693942338688 templates.py:782] Failed to get mmCIF for 6sgk (author chain A).
W0422 12:40:43.820102 22693942338688 templates.py:782] Failed to get mmCIF for 6sgk (author chain A).
W0422 12:40:43.820172 22693942338688 templates.py:782] Failed to get mmCIF for 6sk9 (author chain A).
W0422 12:40:43.820242 22693942338688 templates.py:782] Failed to get mmCIF for 6sk9 (author chain A).
W0422 12:40:43.820319 22693942338688 templates.py:782] Failed to get mmCIF for 1ql6 (author chain A).
W0422 12:40:43.820383 22693942338688 templates.py:782] Failed to get mmCIF for 1ql6 (author chain A).
W0422 12:40:43.820453 22693942338688 templates.py:782] Failed to get mmCIF for 2jav (author chain A).
W0422 12:40:43.820516 22693942338688 templates.py:782] Failed to get mmCIF for 2jav (author chain A).
W0422 12:40:43.820589 22693942338688 templates.py:782] Failed to get mmCIF for 2w5b (author chain A).
W0422 12:40:43.820652 22693942338688 templates.py:782] Failed to get mmCIF for 2w5b (author chain A).
W0422 12:40:43.820725 22693942338688 templates.py:782] Failed to get mmCIF for 2w5h (author chain A).
W0422 12:40:43.820789 22693942338688 templates.py:782] Failed to get mmCIF for 2w5h (author chain A).
W0422 12:40:43.820859 22693942338688 templates.py:782] Failed to get mmCIF for 5m53 (author chain A).
W0422 12:40:43.820927 22693942338688 templates.py:782] Failed to get mmCIF for 5m53 (author chain A).
W0422 12:40:43.821001 22693942338688 templates.py:782] Failed to get mmCIF for 5m57 (author chain A).
W0422 12:40:43.821065 22693942338688 templates.py:782] Failed to get mmCIF for 5m57 (author chain A).
W0422 12:40:43.821136 22693942338688 templates.py:782] Failed to get mmCIF for 2w4o (author chain A).
W0422 12:40:43.821199 22693942338688 templates.py:782] Failed to get mmCIF for 2w4o (author chain A).
W0422 12:40:43.821268 22693942338688 templates.py:782] Failed to get mmCIF for 4af3 (author chain A).
W0422 12:40:43.821329 22693942338688 templates.py:782] Failed to get mmCIF for 4af3 (author chain A).
W0422 12:40:43.821398 22693942338688 templates.py:782] Failed to get mmCIF for 2phk (author chain A).
W0422 12:40:43.821461 22693942338688 templates.py:782] Failed to get mmCIF for 2phk (author chain A).
W0422 12:40:43.821531 22693942338688 templates.py:782] Failed to get mmCIF for 2z7q (author chain A).
W0422 12:40:43.821732 22693942338688 templates.py:782] Failed to get mmCIF for 2z7q (author chain A).
W0422 12:40:43.821804 22693942338688 templates.py:782] Failed to get mmCIF for 2z7r (author chain A).
W0422 12:40:43.821867 22693942338688 templates.py:782] Failed to get mmCIF for 2z7r (author chain A).
W0422 12:40:43.821938 22693942338688 templates.py:782] Failed to get mmCIF for 2z7s (author chain A).
W0422 12:40:43.822005 22693942338688 templates.py:782] Failed to get mmCIF for 2z7s (author chain A).
W0422 12:40:43.822078 22693942338688 templates.py:782] Failed to get mmCIF for 4oli (author chain A).
W0422 12:40:43.822144 22693942338688 templates.py:782] Failed to get mmCIF for 4oli (author chain A).
W0422 12:40:43.822206 22693942338688 templates.py:782] Failed to get mmCIF for 4oli (author chain A).
W0422 12:40:43.822276 22693942338688 templates.py:782] Failed to get mmCIF for 2r5t (author chain A).
W0422 12:40:43.822338 22693942338688 templates.py:782] Failed to get mmCIF for 2r5t (author chain A).
W0422 12:40:43.822408 22693942338688 templates.py:782] Failed to get mmCIF for 3hdm (author chain A).
W0422 12:40:43.822472 22693942338688 templates.py:782] Failed to get mmCIF for 3hdm (author chain A).
W0422 12:40:43.822542 22693942338688 templates.py:782] Failed to get mmCIF for 3hdn (author chain A).
W0422 12:40:43.822604 22693942338688 templates.py:782] Failed to get mmCIF for 3hdn (author chain A).
W0422 12:40:43.822674 22693942338688 templates.py:782] Failed to get mmCIF for 4rlo (author chain A).
W0422 12:40:43.822740 22693942338688 templates.py:782] Failed to get mmCIF for 4rlo (author chain A).
W0422 12:40:43.822800 22693942338688 templates.py:782] Failed to get mmCIF for 4rlo (author chain B).
W0422 12:40:43.822861 22693942338688 templates.py:782] Failed to get mmCIF for 4rlo (author chain B).
W0422 12:40:43.822933 22693942338688 templates.py:782] Failed to get mmCIF for 4rlp (author chain A).
W0422 12:40:43.822996 22693942338688 templates.py:782] Failed to get mmCIF for 4rlp (author chain A).
W0422 12:40:43.823066 22693942338688 templates.py:782] Failed to get mmCIF for 5de2 (author chain A).
W0422 12:40:43.823129 22693942338688 templates.py:782] Failed to get mmCIF for 5de2 (author chain B).
W0422 12:40:43.823198 22693942338688 templates.py:782] Failed to get mmCIF for 1phk (author chain A).
W0422 12:40:43.823261 22693942338688 templates.py:782] Failed to get mmCIF for 1phk (author chain A).
W0422 12:40:43.823334 22693942338688 templates.py:782] Failed to get mmCIF for 5d9h (author chain A).
W0422 12:40:43.823397 22693942338688 templates.py:782] Failed to get mmCIF for 5d9h (author chain B).
W0422 12:40:43.823540 22693942338688 templates.py:782] Failed to get mmCIF for 4l3j (author chain A).
W0422 12:40:43.823609 22693942338688 templates.py:782] Failed to get mmCIF for 4l3j (author chain A).
W0422 12:40:43.823680 22693942338688 templates.py:782] Failed to get mmCIF for 4l3l (author chain A).
W0422 12:40:43.823743 22693942338688 templates.py:782] Failed to get mmCIF for 4l3l (author chain A).
W0422 12:40:43.823813 22693942338688 templates.py:782] Failed to get mmCIF for 7pue (author chain A).
W0422 12:40:43.823877 22693942338688 templates.py:782] Failed to get mmCIF for 7pue (author chain A).
W0422 12:40:43.823947 22693942338688 templates.py:782] Failed to get mmCIF for 3a60 (author chain A).
W0422 12:40:43.824009 22693942338688 templates.py:782] Failed to get mmCIF for 3a60 (author chain A).
W0422 12:40:43.824070 22693942338688 templates.py:782] Failed to get mmCIF for 3a60 (author chain B).
W0422 12:40:43.824131 22693942338688 templates.py:782] Failed to get mmCIF for 3a60 (author chain B).
W0422 12:40:43.824204 22693942338688 templates.py:782] Failed to get mmCIF for 3a61 (author chain A).
W0422 12:40:43.824270 22693942338688 templates.py:782] Failed to get mmCIF for 3a61 (author chain A).
W0422 12:40:43.824342 22693942338688 templates.py:782] Failed to get mmCIF for 3a62 (author chain A).
W0422 12:40:43.824407 22693942338688 templates.py:782] Failed to get mmCIF for 3a62 (author chain A).
W0422 12:40:43.824643 22693942338688 templates.py:782] Failed to get mmCIF for 6tm5 (author chain S).
W0422 12:40:43.824709 22693942338688 templates.py:782] Failed to get mmCIF for 6tm5 (author chain S).
W0422 12:40:43.824781 22693942338688 templates.py:782] Failed to get mmCIF for 3we4 (author chain A).
W0422 12:40:43.824851 22693942338688 templates.py:782] Failed to get mmCIF for 3we4 (author chain A).
W0422 12:40:43.824921 22693942338688 templates.py:782] Failed to get mmCIF for 3wf5 (author chain A).
W0422 12:40:43.824984 22693942338688 templates.py:782] Failed to get mmCIF for 3wf5 (author chain A).
W0422 12:40:43.825058 22693942338688 templates.py:782] Failed to get mmCIF for 3wf6 (author chain A).
W0422 12:40:43.825126 22693942338688 templates.py:782] Failed to get mmCIF for 3wf6 (author chain A).
W0422 12:40:43.825196 22693942338688 templates.py:782] Failed to get mmCIF for 3wf7 (author chain A).
W0422 12:40:43.825262 22693942338688 templates.py:782] Failed to get mmCIF for 3wf7 (author chain A).
W0422 12:40:43.825334 22693942338688 templates.py:782] Failed to get mmCIF for 3wf8 (author chain A).
W0422 12:40:43.825399 22693942338688 templates.py:782] Failed to get mmCIF for 3wf8 (author chain A).
W0422 12:40:43.825470 22693942338688 templates.py:782] Failed to get mmCIF for 3wf9 (author chain A).
W0422 12:40:43.825536 22693942338688 templates.py:782] Failed to get mmCIF for 3wf9 (author chain A).
W0422 12:40:43.825606 22693942338688 templates.py:782] Failed to get mmCIF for 7n91 (author chain A).
W0422 12:40:43.825668 22693942338688 templates.py:782] Failed to get mmCIF for 7n91 (author chain A).
W0422 12:40:43.825729 22693942338688 templates.py:782] Failed to get mmCIF for 7n91 (author chain B).
W0422 12:40:43.825789 22693942338688 templates.py:782] Failed to get mmCIF for 7n91 (author chain B).
W0422 12:40:43.825859 22693942338688 templates.py:782] Failed to get mmCIF for 7n93 (author chain A).
W0422 12:40:43.825922 22693942338688 templates.py:782] Failed to get mmCIF for 7n93 (author chain A).
W0422 12:40:43.825983 22693942338688 templates.py:782] Failed to get mmCIF for 7n93 (author chain B).
W0422 12:40:43.826043 22693942338688 templates.py:782] Failed to get mmCIF for 7n93 (author chain B).
W0422 12:40:43.826112 22693942338688 templates.py:782] Failed to get mmCIF for 2h6d (author chain A).
W0422 12:40:43.826176 22693942338688 templates.py:782] Failed to get mmCIF for 2h6d (author chain A).
W0422 12:40:43.826246 22693942338688 templates.py:782] Failed to get mmCIF for 4l46 (author chain A).
W0422 12:40:43.826311 22693942338688 templates.py:782] Failed to get mmCIF for 4l46 (author chain A).
W0422 12:40:43.826382 22693942338688 templates.py:782] Failed to get mmCIF for 4l45 (author chain A).
W0422 12:40:43.826448 22693942338688 templates.py:782] Failed to get mmCIF for 4l45 (author chain A).
W0422 12:40:43.826521 22693942338688 templates.py:782] Failed to get mmCIF for 4l43 (author chain A).
W0422 12:40:43.826587 22693942338688 templates.py:782] Failed to get mmCIF for 4l43 (author chain A).
W0422 12:40:43.826657 22693942338688 templates.py:782] Failed to get mmCIF for 4l44 (author chain A).
W0422 12:40:43.826723 22693942338688 templates.py:782] Failed to get mmCIF for 4l44 (author chain A).
W0422 12:40:43.826795 22693942338688 templates.py:782] Failed to get mmCIF for 4l42 (author chain A).
W0422 12:40:43.826858 22693942338688 templates.py:782] Failed to get mmCIF for 4l42 (author chain A).
W0422 12:40:43.826931 22693942338688 templates.py:782] Failed to get mmCIF for 2p3g (author chain X).
W0422 12:40:43.826994 22693942338688 templates.py:782] Failed to get mmCIF for 2p3g (author chain X).
W0422 12:40:43.827064 22693942338688 templates.py:782] Failed to get mmCIF for 3fyj (author chain X).
W0422 12:40:43.827127 22693942338688 templates.py:782] Failed to get mmCIF for 3fyj (author chain X).
W0422 12:40:43.827197 22693942338688 templates.py:782] Failed to get mmCIF for 3fyk (author chain X).
W0422 12:40:43.827264 22693942338688 templates.py:782] Failed to get mmCIF for 3fyk (author chain X).
W0422 12:40:43.827684 22693942338688 templates.py:782] Failed to get mmCIF for 7nry (author chain X).
W0422 12:40:43.827752 22693942338688 templates.py:782] Failed to get mmCIF for 7nry (author chain X).
W0422 12:40:43.827824 22693942338688 templates.py:782] Failed to get mmCIF for 3fpm (author chain A).
W0422 12:40:43.827886 22693942338688 templates.py:782] Failed to get mmCIF for 3fpm (author chain A).
W0422 12:40:43.827959 22693942338688 templates.py:782] Failed to get mmCIF for 2jbo (author chain A).
W0422 12:40:43.828023 22693942338688 templates.py:782] Failed to get mmCIF for 2jbo (author chain A).
W0422 12:40:43.828094 22693942338688 templates.py:782] Failed to get mmCIF for 2jbp (author chain A).
W0422 12:40:43.828157 22693942338688 templates.py:782] Failed to get mmCIF for 2jbp (author chain A).
W0422 12:40:43.828217 22693942338688 templates.py:782] Failed to get mmCIF for 2jbp (author chain B).
W0422 12:40:43.828278 22693942338688 templates.py:782] Failed to get mmCIF for 2jbp (author chain B).
W0422 12:40:43.828338 22693942338688 templates.py:782] Failed to get mmCIF for 2jbp (author chain C).
W0422 12:40:43.828399 22693942338688 templates.py:782] Failed to get mmCIF for 2jbp (author chain C).
W0422 12:40:43.828460 22693942338688 templates.py:782] Failed to get mmCIF for 2jbp (author chain D).
W0422 12:40:43.828521 22693942338688 templates.py:782] Failed to get mmCIF for 2jbp (author chain D).
W0422 12:40:43.828581 22693942338688 templates.py:782] Failed to get mmCIF for 2jbp (author chain E).
W0422 12:40:43.828641 22693942338688 templates.py:782] Failed to get mmCIF for 2jbp (author chain E).
W0422 12:40:43.828701 22693942338688 templates.py:782] Failed to get mmCIF for 2jbp (author chain F).
W0422 12:40:43.828761 22693942338688 templates.py:782] Failed to get mmCIF for 2jbp (author chain F).
W0422 12:40:43.828822 22693942338688 templates.py:782] Failed to get mmCIF for 2jbp (author chain G).
W0422 12:40:43.828882 22693942338688 templates.py:782] Failed to get mmCIF for 2jbp (author chain G).
W0422 12:40:43.828943 22693942338688 templates.py:782] Failed to get mmCIF for 2jbp (author chain H).
W0422 12:40:43.829003 22693942338688 templates.py:782] Failed to get mmCIF for 2jbp (author chain H).
W0422 12:40:43.829063 22693942338688 templates.py:782] Failed to get mmCIF for 2jbp (author chain I).
W0422 12:40:43.829123 22693942338688 templates.py:782] Failed to get mmCIF for 2jbp (author chain I).
W0422 12:40:43.829184 22693942338688 templates.py:782] Failed to get mmCIF for 2jbp (author chain J).
W0422 12:40:43.829244 22693942338688 templates.py:782] Failed to get mmCIF for 2jbp (author chain J).
W0422 12:40:43.829304 22693942338688 templates.py:782] Failed to get mmCIF for 2jbp (author chain K).
W0422 12:40:43.829365 22693942338688 templates.py:782] Failed to get mmCIF for 2jbp (author chain K).
W0422 12:40:43.829425 22693942338688 templates.py:782] Failed to get mmCIF for 2jbp (author chain L).
W0422 12:40:43.829486 22693942338688 templates.py:782] Failed to get mmCIF for 2jbp (author chain L).
W0422 12:40:43.829556 22693942338688 templates.py:782] Failed to get mmCIF for 2pzy (author chain A).
W0422 12:40:43.829619 22693942338688 templates.py:782] Failed to get mmCIF for 2pzy (author chain A).
W0422 12:40:43.829679 22693942338688 templates.py:782] Failed to get mmCIF for 2pzy (author chain B).
W0422 12:40:43.829740 22693942338688 templates.py:782] Failed to get mmCIF for 2pzy (author chain B).
W0422 12:40:43.829800 22693942338688 templates.py:782] Failed to get mmCIF for 2pzy (author chain C).
W0422 12:40:43.829862 22693942338688 templates.py:782] Failed to get mmCIF for 2pzy (author chain C).
W0422 12:40:43.829922 22693942338688 templates.py:782] Failed to get mmCIF for 2pzy (author chain D).
W0422 12:40:43.829982 22693942338688 templates.py:782] Failed to get mmCIF for 2pzy (author chain D).
W0422 12:40:43.830051 22693942338688 templates.py:782] Failed to get mmCIF for 3a2c (author chain A).
W0422 12:40:43.830113 22693942338688 templates.py:782] Failed to get mmCIF for 3a2c (author chain A).
W0422 12:40:43.830339 22693942338688 templates.py:782] Failed to get mmCIF for 3a2c (author chain B).
W0422 12:40:43.830407 22693942338688 templates.py:782] Failed to get mmCIF for 3a2c (author chain B).
W0422 12:40:43.830468 22693942338688 templates.py:782] Failed to get mmCIF for 3a2c (author chain C).
W0422 12:40:43.830529 22693942338688 templates.py:782] Failed to get mmCIF for 3a2c (author chain C).
W0422 12:40:43.830588 22693942338688 templates.py:782] Failed to get mmCIF for 3a2c (author chain D).
W0422 12:40:43.830648 22693942338688 templates.py:782] Failed to get mmCIF for 3a2c (author chain D).
W0422 12:40:43.830708 22693942338688 templates.py:782] Failed to get mmCIF for 3a2c (author chain E).
W0422 12:40:43.830768 22693942338688 templates.py:782] Failed to get mmCIF for 3a2c (author chain E).
W0422 12:40:43.830828 22693942338688 templates.py:782] Failed to get mmCIF for 3a2c (author chain F).
W0422 12:40:43.830888 22693942338688 templates.py:782] Failed to get mmCIF for 3a2c (author chain F).
W0422 12:40:43.830948 22693942338688 templates.py:782] Failed to get mmCIF for 3a2c (author chain G).
W0422 12:40:43.831008 22693942338688 templates.py:782] Failed to get mmCIF for 3a2c (author chain G).
W0422 12:40:43.831068 22693942338688 templates.py:782] Failed to get mmCIF for 3a2c (author chain H).
W0422 12:40:43.831129 22693942338688 templates.py:782] Failed to get mmCIF for 3a2c (author chain H).
W0422 12:40:43.831191 22693942338688 templates.py:782] Failed to get mmCIF for 3a2c (author chain I).
W0422 12:40:43.831251 22693942338688 templates.py:782] Failed to get mmCIF for 3a2c (author chain I).
W0422 12:40:43.831311 22693942338688 templates.py:782] Failed to get mmCIF for 3a2c (author chain J).
W0422 12:40:43.831372 22693942338688 templates.py:782] Failed to get mmCIF for 3a2c (author chain J).
W0422 12:40:43.831440 22693942338688 templates.py:782] Failed to get mmCIF for 3a2c (author chain K).
W0422 12:40:43.831503 22693942338688 templates.py:782] Failed to get mmCIF for 3a2c (author chain K).
W0422 12:40:43.831564 22693942338688 templates.py:782] Failed to get mmCIF for 3a2c (author chain L).
W0422 12:40:43.831625 22693942338688 templates.py:782] Failed to get mmCIF for 3a2c (author chain L).
W0422 12:40:43.831701 22693942338688 templates.py:782] Failed to get mmCIF for 3kc3 (author chain A).
W0422 12:40:43.831768 22693942338688 templates.py:782] Failed to get mmCIF for 3kc3 (author chain A).
W0422 12:40:43.831830 22693942338688 templates.py:782] Failed to get mmCIF for 3kc3 (author chain B).
W0422 12:40:43.831891 22693942338688 templates.py:782] Failed to get mmCIF for 3kc3 (author chain B).
W0422 12:40:43.831953 22693942338688 templates.py:782] Failed to get mmCIF for 3kc3 (author chain C).
W0422 12:40:43.832014 22693942338688 templates.py:782] Failed to get mmCIF for 3kc3 (author chain C).
W0422 12:40:43.832074 22693942338688 templates.py:782] Failed to get mmCIF for 3kc3 (author chain D).
W0422 12:40:43.832135 22693942338688 templates.py:782] Failed to get mmCIF for 3kc3 (author chain D).
W0422 12:40:43.832195 22693942338688 templates.py:782] Failed to get mmCIF for 3kc3 (author chain E).
W0422 12:40:43.832256 22693942338688 templates.py:782] Failed to get mmCIF for 3kc3 (author chain E).
W0422 12:40:43.832317 22693942338688 templates.py:782] Failed to get mmCIF for 3kc3 (author chain F).
W0422 12:40:43.832377 22693942338688 templates.py:782] Failed to get mmCIF for 3kc3 (author chain F).
W0422 12:40:43.832438 22693942338688 templates.py:782] Failed to get mmCIF for 3kc3 (author chain G).
W0422 12:40:43.832499 22693942338688 templates.py:782] Failed to get mmCIF for 3kc3 (author chain G).
W0422 12:40:43.832559 22693942338688 templates.py:782] Failed to get mmCIF for 3kc3 (author chain H).
W0422 12:40:43.832618 22693942338688 templates.py:782] Failed to get mmCIF for 3kc3 (author chain H).
W0422 12:40:43.832679 22693942338688 templates.py:782] Failed to get mmCIF for 3kc3 (author chain I).
W0422 12:40:43.832741 22693942338688 templates.py:782] Failed to get mmCIF for 3kc3 (author chain I).
W0422 12:40:43.832962 22693942338688 templates.py:782] Failed to get mmCIF for 3kc3 (author chain J).
W0422 12:40:43.833025 22693942338688 templates.py:782] Failed to get mmCIF for 3kc3 (author chain J).
W0422 12:40:43.833086 22693942338688 templates.py:782] Failed to get mmCIF for 3kc3 (author chain K).
W0422 12:40:43.833147 22693942338688 templates.py:782] Failed to get mmCIF for 3kc3 (author chain K).
W0422 12:40:43.833207 22693942338688 templates.py:782] Failed to get mmCIF for 3kc3 (author chain L).
W0422 12:40:43.833267 22693942338688 templates.py:782] Failed to get mmCIF for 3kc3 (author chain L).
W0422 12:40:43.833338 22693942338688 templates.py:782] Failed to get mmCIF for 3wi6 (author chain A).
W0422 12:40:43.833402 22693942338688 templates.py:782] Failed to get mmCIF for 3wi6 (author chain A).
W0422 12:40:43.833462 22693942338688 templates.py:782] Failed to get mmCIF for 3wi6 (author chain B).
W0422 12:40:43.833523 22693942338688 templates.py:782] Failed to get mmCIF for 3wi6 (author chain B).
W0422 12:40:43.833584 22693942338688 templates.py:782] Failed to get mmCIF for 3wi6 (author chain C).
W0422 12:40:43.833644 22693942338688 templates.py:782] Failed to get mmCIF for 3wi6 (author chain C).
W0422 12:40:43.833704 22693942338688 templates.py:782] Failed to get mmCIF for 3wi6 (author chain D).
W0422 12:40:43.833763 22693942338688 templates.py:782] Failed to get mmCIF for 3wi6 (author chain D).
W0422 12:40:43.833825 22693942338688 templates.py:782] Failed to get mmCIF for 3wi6 (author chain E).
W0422 12:40:43.833885 22693942338688 templates.py:782] Failed to get mmCIF for 3wi6 (author chain E).
W0422 12:40:43.833945 22693942338688 templates.py:782] Failed to get mmCIF for 3wi6 (author chain F).
W0422 12:40:43.834006 22693942338688 templates.py:782] Failed to get mmCIF for 3wi6 (author chain F).
W0422 12:40:43.834078 22693942338688 templates.py:782] Failed to get mmCIF for 3r2y (author chain A).
W0422 12:40:43.834142 22693942338688 templates.py:782] Failed to get mmCIF for 3r2y (author chain A).
W0422 12:40:43.834211 22693942338688 templates.py:782] Failed to get mmCIF for 3r30 (author chain A).
W0422 12:40:43.834275 22693942338688 templates.py:782] Failed to get mmCIF for 3r30 (author chain A).
W0422 12:40:43.834344 22693942338688 templates.py:782] Failed to get mmCIF for 3r2b (author chain A).
W0422 12:40:43.834406 22693942338688 templates.py:782] Failed to get mmCIF for 3r2b (author chain A).
W0422 12:40:43.834467 22693942338688 templates.py:782] Failed to get mmCIF for 3r2b (author chain B).
W0422 12:40:43.834528 22693942338688 templates.py:782] Failed to get mmCIF for 3r2b (author chain B).
W0422 12:40:43.834588 22693942338688 templates.py:782] Failed to get mmCIF for 3r2b (author chain C).
W0422 12:40:43.834648 22693942338688 templates.py:782] Failed to get mmCIF for 3r2b (author chain C).
W0422 12:40:43.834709 22693942338688 templates.py:782] Failed to get mmCIF for 3r2b (author chain D).
W0422 12:40:43.834769 22693942338688 templates.py:782] Failed to get mmCIF for 3r2b (author chain D).
W0422 12:40:43.834830 22693942338688 templates.py:782] Failed to get mmCIF for 3r2b (author chain E).
W0422 12:40:43.834890 22693942338688 templates.py:782] Failed to get mmCIF for 3r2b (author chain E).
W0422 12:40:43.834949 22693942338688 templates.py:782] Failed to get mmCIF for 3r2b (author chain F).
W0422 12:40:43.835009 22693942338688 templates.py:782] Failed to get mmCIF for 3r2b (author chain F).
W0422 12:40:43.835068 22693942338688 templates.py:782] Failed to get mmCIF for 3r2b (author chain G).
W0422 12:40:43.835128 22693942338688 templates.py:782] Failed to get mmCIF for 3r2b (author chain G).
W0422 12:40:43.835189 22693942338688 templates.py:782] Failed to get mmCIF for 3r2b (author chain H).
W0422 12:40:43.835249 22693942338688 templates.py:782] Failed to get mmCIF for 3r2b (author chain H).
W0422 12:40:43.835310 22693942338688 templates.py:782] Failed to get mmCIF for 3r2b (author chain I).
W0422 12:40:43.835370 22693942338688 templates.py:782] Failed to get mmCIF for 3r2b (author chain I).
W0422 12:40:43.835572 22693942338688 templates.py:782] Failed to get mmCIF for 3r2b (author chain J).
W0422 12:40:43.835636 22693942338688 templates.py:782] Failed to get mmCIF for 3r2b (author chain J).
W0422 12:40:43.835699 22693942338688 templates.py:782] Failed to get mmCIF for 3r2b (author chain K).
W0422 12:40:43.835760 22693942338688 templates.py:782] Failed to get mmCIF for 3r2b (author chain K).
W0422 12:40:43.835821 22693942338688 templates.py:782] Failed to get mmCIF for 3r2b (author chain L).
W0422 12:40:43.835881 22693942338688 templates.py:782] Failed to get mmCIF for 3r2b (author chain L).
W0422 12:40:43.835951 22693942338688 templates.py:782] Failed to get mmCIF for 3gok (author chain A).
W0422 12:40:43.836019 22693942338688 templates.py:782] Failed to get mmCIF for 3gok (author chain A).
W0422 12:40:43.836081 22693942338688 templates.py:782] Failed to get mmCIF for 3gok (author chain B).
W0422 12:40:43.836140 22693942338688 templates.py:782] Failed to get mmCIF for 3gok (author chain B).
W0422 12:40:43.836201 22693942338688 templates.py:782] Failed to get mmCIF for 3gok (author chain C).
W0422 12:40:43.836262 22693942338688 templates.py:782] Failed to get mmCIF for 3gok (author chain C).
W0422 12:40:43.836323 22693942338688 templates.py:782] Failed to get mmCIF for 3gok (author chain D).
W0422 12:40:43.836383 22693942338688 templates.py:782] Failed to get mmCIF for 3gok (author chain D).
W0422 12:40:43.836444 22693942338688 templates.py:782] Failed to get mmCIF for 3gok (author chain E).
W0422 12:40:43.836504 22693942338688 templates.py:782] Failed to get mmCIF for 3gok (author chain E).
W0422 12:40:43.836564 22693942338688 templates.py:782] Failed to get mmCIF for 3gok (author chain F).
W0422 12:40:43.836624 22693942338688 templates.py:782] Failed to get mmCIF for 3gok (author chain F).
W0422 12:40:43.836683 22693942338688 templates.py:782] Failed to get mmCIF for 3gok (author chain G).
W0422 12:40:43.836744 22693942338688 templates.py:782] Failed to get mmCIF for 3gok (author chain G).
W0422 12:40:43.836804 22693942338688 templates.py:782] Failed to get mmCIF for 3gok (author chain H).
W0422 12:40:43.836865 22693942338688 templates.py:782] Failed to get mmCIF for 3gok (author chain H).
W0422 12:40:43.836926 22693942338688 templates.py:782] Failed to get mmCIF for 3gok (author chain I).
W0422 12:40:43.836987 22693942338688 templates.py:782] Failed to get mmCIF for 3gok (author chain I).
W0422 12:40:43.837047 22693942338688 templates.py:782] Failed to get mmCIF for 3gok (author chain J).
W0422 12:40:43.837108 22693942338688 templates.py:782] Failed to get mmCIF for 3gok (author chain J).
W0422 12:40:43.837169 22693942338688 templates.py:782] Failed to get mmCIF for 3gok (author chain K).
W0422 12:40:43.837230 22693942338688 templates.py:782] Failed to get mmCIF for 3gok (author chain K).
W0422 12:40:43.837291 22693942338688 templates.py:782] Failed to get mmCIF for 3gok (author chain L).
W0422 12:40:43.837351 22693942338688 templates.py:782] Failed to get mmCIF for 3gok (author chain L).
W0422 12:40:43.837421 22693942338688 templates.py:782] Failed to get mmCIF for 2oza (author chain A).
W0422 12:40:43.837486 22693942338688 templates.py:782] Failed to get mmCIF for 2oza (author chain A).
W0422 12:40:43.837557 22693942338688 templates.py:782] Failed to get mmCIF for 6tca (author chain A).
W0422 12:40:43.837620 22693942338688 templates.py:782] Failed to get mmCIF for 6tca (author chain A).
W0422 12:40:43.837680 22693942338688 templates.py:782] Failed to get mmCIF for 6tca (author chain C).
W0422 12:40:43.837739 22693942338688 templates.py:782] Failed to get mmCIF for 6tca (author chain C).
W0422 12:40:43.837800 22693942338688 templates.py:782] Failed to get mmCIF for 6tca (author chain E).
W0422 12:40:43.837860 22693942338688 templates.py:782] Failed to get mmCIF for 6tca (author chain E).
W0422 12:40:43.837919 22693942338688 templates.py:782] Failed to get mmCIF for 6tca (author chain G).
W0422 12:40:43.837979 22693942338688 templates.py:782] Failed to get mmCIF for 6tca (author chain G).
W0422 12:40:43.838048 22693942338688 templates.py:782] Failed to get mmCIF for 4tyh (author chain A).
W0422 12:40:43.838255 22693942338688 templates.py:782] Failed to get mmCIF for 4tyh (author chain A).
W0422 12:40:43.838329 22693942338688 templates.py:782] Failed to get mmCIF for 4czt (author chain A).
W0422 12:40:43.838391 22693942338688 templates.py:782] Failed to get mmCIF for 4czt (author chain A).
W0422 12:40:43.838452 22693942338688 templates.py:782] Failed to get mmCIF for 4czt (author chain B).
W0422 12:40:43.838513 22693942338688 templates.py:782] Failed to get mmCIF for 4czt (author chain B).
W0422 12:40:43.838572 22693942338688 templates.py:782] Failed to get mmCIF for 4czt (author chain C).
W0422 12:40:43.838633 22693942338688 templates.py:782] Failed to get mmCIF for 4czt (author chain C).
W0422 12:40:43.838694 22693942338688 templates.py:782] Failed to get mmCIF for 4czt (author chain D).
W0422 12:40:43.838755 22693942338688 templates.py:782] Failed to get mmCIF for 4czt (author chain D).
W0422 12:40:43.838827 22693942338688 templates.py:782] Failed to get mmCIF for 5dbx (author chain A).
W0422 12:40:43.838894 22693942338688 templates.py:782] Failed to get mmCIF for 5dbx (author chain B).
W0422 12:40:43.838965 22693942338688 templates.py:782] Failed to get mmCIF for 3q4z (author chain A).
W0422 12:40:43.839028 22693942338688 templates.py:782] Failed to get mmCIF for 3q4z (author chain A).
W0422 12:40:43.839089 22693942338688 templates.py:782] Failed to get mmCIF for 3q4z (author chain B).
W0422 12:40:43.839149 22693942338688 templates.py:782] Failed to get mmCIF for 3q4z (author chain B).
W0422 12:40:43.839220 22693942338688 templates.py:782] Failed to get mmCIF for 1fot (author chain A).
W0422 12:40:43.839283 22693942338688 templates.py:782] Failed to get mmCIF for 1fot (author chain A).
W0422 12:40:43.839355 22693942338688 templates.py:782] Failed to get mmCIF for 6bdn (author chain A).
W0422 12:40:43.839419 22693942338688 templates.py:782] Failed to get mmCIF for 6bdn (author chain A).
W0422 12:40:43.839498 22693942338688 templates.py:782] Failed to get mmCIF for 1kwp (author chain A).
W0422 12:40:43.839561 22693942338688 templates.py:782] Failed to get mmCIF for 1kwp (author chain A).
W0422 12:40:43.839622 22693942338688 templates.py:782] Failed to get mmCIF for 1kwp (author chain B).
W0422 12:40:43.839683 22693942338688 templates.py:782] Failed to get mmCIF for 1kwp (author chain B).
W0422 12:40:43.839755 22693942338688 templates.py:782] Failed to get mmCIF for 1nxk (author chain A).
W0422 12:40:43.839821 22693942338688 templates.py:782] Failed to get mmCIF for 1nxk (author chain A).
W0422 12:40:43.839883 22693942338688 templates.py:782] Failed to get mmCIF for 1nxk (author chain B).
W0422 12:40:43.839944 22693942338688 templates.py:782] Failed to get mmCIF for 1nxk (author chain B).
W0422 12:40:43.840005 22693942338688 templates.py:782] Failed to get mmCIF for 1nxk (author chain C).
W0422 12:40:43.840065 22693942338688 templates.py:782] Failed to get mmCIF for 1nxk (author chain C).
W0422 12:40:43.840125 22693942338688 templates.py:782] Failed to get mmCIF for 1nxk (author chain D).
W0422 12:40:43.840186 22693942338688 templates.py:782] Failed to get mmCIF for 1nxk (author chain D).
W0422 12:40:43.840260 22693942338688 templates.py:782] Failed to get mmCIF for 1ny3 (author chain A).
W0422 12:40:43.840323 22693942338688 templates.py:782] Failed to get mmCIF for 1ny3 (author chain A).
W0422 12:40:43.840393 22693942338688 templates.py:782] Failed to get mmCIF for 2onl (author chain C).
W0422 12:40:43.840455 22693942338688 templates.py:782] Failed to get mmCIF for 2onl (author chain C).
W0422 12:40:43.840515 22693942338688 templates.py:782] Failed to get mmCIF for 2onl (author chain D).
W0422 12:40:43.840575 22693942338688 templates.py:782] Failed to get mmCIF for 2onl (author chain D).
W0422 12:40:43.840645 22693942338688 templates.py:782] Failed to get mmCIF for 3ka0 (author chain A).
W0422 12:40:43.840708 22693942338688 templates.py:782] Failed to get mmCIF for 6tm5 (author chain Q).
W0422 12:40:43.840768 22693942338688 templates.py:782] Failed to get mmCIF for 6tm5 (author chain Q).
W0422 12:40:43.841005 22693942338688 templates.py:782] Failed to get mmCIF for 2yza (author chain A).
W0422 12:40:43.841071 22693942338688 templates.py:782] Failed to get mmCIF for 2yza (author chain A).
W0422 12:40:43.841142 22693942338688 templates.py:782] Failed to get mmCIF for 3aqv (author chain A).
W0422 12:40:43.841205 22693942338688 templates.py:782] Failed to get mmCIF for 3aqv (author chain A).
W0422 12:40:43.841276 22693942338688 templates.py:782] Failed to get mmCIF for 4ct1 (author chain A).
W0422 12:40:43.841346 22693942338688 templates.py:782] Failed to get mmCIF for 4ct1 (author chain A).
W0422 12:40:43.841418 22693942338688 templates.py:782] Failed to get mmCIF for 4ct2 (author chain A).
W0422 12:40:43.841483 22693942338688 templates.py:782] Failed to get mmCIF for 4ct2 (author chain A).
W0422 12:40:43.841554 22693942338688 templates.py:782] Failed to get mmCIF for 6bx6 (author chain A).
W0422 12:40:43.841617 22693942338688 templates.py:782] Failed to get mmCIF for 6bx6 (author chain A).
W0422 12:40:43.841689 22693942338688 templates.py:782] Failed to get mmCIF for 6g76 (author chain A).
W0422 12:40:43.841754 22693942338688 templates.py:782] Failed to get mmCIF for 6g76 (author chain A).
W0422 12:40:43.841815 22693942338688 templates.py:782] Failed to get mmCIF for 6g76 (author chain B).
W0422 12:40:43.841877 22693942338688 templates.py:782] Failed to get mmCIF for 6g76 (author chain B).
W0422 12:40:43.841948 22693942338688 templates.py:782] Failed to get mmCIF for 6g77 (author chain A).
W0422 12:40:43.842013 22693942338688 templates.py:782] Failed to get mmCIF for 6g77 (author chain A).
W0422 12:40:43.842075 22693942338688 templates.py:782] Failed to get mmCIF for 6g77 (author chain B).
W0422 12:40:43.842135 22693942338688 templates.py:782] Failed to get mmCIF for 6g77 (author chain B).
W0422 12:40:43.842205 22693942338688 templates.py:782] Failed to get mmCIF for 7que (author chain A).
W0422 12:40:43.842267 22693942338688 templates.py:782] Failed to get mmCIF for 7que (author chain B).
W0422 12:40:43.842337 22693942338688 templates.py:782] Failed to get mmCIF for 7quf (author chain A).
W0422 12:40:43.842399 22693942338688 templates.py:782] Failed to get mmCIF for 7quf (author chain B).
W0422 12:40:43.842468 22693942338688 templates.py:782] Failed to get mmCIF for 4a4x (author chain A).
W0422 12:40:43.842530 22693942338688 templates.py:782] Failed to get mmCIF for 4a4x (author chain A).
W0422 12:40:43.842600 22693942338688 templates.py:782] Failed to get mmCIF for 4czu (author chain A).
W0422 12:40:43.842663 22693942338688 templates.py:782] Failed to get mmCIF for 4czu (author chain A).
W0422 12:40:43.842724 22693942338688 templates.py:782] Failed to get mmCIF for 4czu (author chain B).
W0422 12:40:43.842785 22693942338688 templates.py:782] Failed to get mmCIF for 4czu (author chain B).
W0422 12:40:43.842845 22693942338688 templates.py:782] Failed to get mmCIF for 4czu (author chain C).
W0422 12:40:43.842905 22693942338688 templates.py:782] Failed to get mmCIF for 4czu (author chain C).
W0422 12:40:43.842966 22693942338688 templates.py:782] Failed to get mmCIF for 4czu (author chain D).
W0422 12:40:43.843026 22693942338688 templates.py:782] Failed to get mmCIF for 4czu (author chain D).
W0422 12:40:43.843095 22693942338688 templates.py:782] Failed to get mmCIF for 5xvf (author chain A).
W0422 12:40:43.843160 22693942338688 templates.py:782] Failed to get mmCIF for 5xvf (author chain A).
W0422 12:40:43.843231 22693942338688 templates.py:782] Failed to get mmCIF for 2bva (author chain A).
W0422 12:40:43.843294 22693942338688 templates.py:782] Failed to get mmCIF for 2bva (author chain A).
W0422 12:40:43.843355 22693942338688 templates.py:782] Failed to get mmCIF for 2bva (author chain B).
W0422 12:40:43.843415 22693942338688 templates.py:782] Failed to get mmCIF for 2bva (author chain B).
W0422 12:40:43.843556 22693942338688 templates.py:782] Failed to get mmCIF for 4l67 (author chain A).
W0422 12:40:43.843626 22693942338688 templates.py:782] Failed to get mmCIF for 4l67 (author chain A).
W0422 12:40:43.843846 22693942338688 templates.py:782] Failed to get mmCIF for 7cp3 (author chain A).
W0422 12:40:43.843914 22693942338688 templates.py:782] Failed to get mmCIF for 7cp3 (author chain A).
W0422 12:40:43.843985 22693942338688 templates.py:782] Failed to get mmCIF for 7cp4 (author chain A).
W0422 12:40:43.844048 22693942338688 templates.py:782] Failed to get mmCIF for 7cp4 (author chain A).
W0422 12:40:43.844118 22693942338688 templates.py:782] Failed to get mmCIF for 5xva (author chain A).
W0422 12:40:43.844185 22693942338688 templates.py:782] Failed to get mmCIF for 5xva (author chain A).
W0422 12:40:43.844255 22693942338688 templates.py:782] Failed to get mmCIF for 5xvg (author chain A).
W0422 12:40:43.844318 22693942338688 templates.py:782] Failed to get mmCIF for 5xvg (author chain A).
W0422 12:40:43.844388 22693942338688 templates.py:782] Failed to get mmCIF for 5zjw (author chain A).
W0422 12:40:43.844450 22693942338688 templates.py:782] Failed to get mmCIF for 5zjw (author chain A).
W0422 12:40:43.844522 22693942338688 templates.py:782] Failed to get mmCIF for 7cmb (author chain A).
W0422 12:40:43.844585 22693942338688 templates.py:782] Failed to get mmCIF for 7cmb (author chain A).
W0422 12:40:43.844655 22693942338688 templates.py:782] Failed to get mmCIF for 4o0v (author chain A).
W0422 12:40:43.844717 22693942338688 templates.py:782] Failed to get mmCIF for 4o0v (author chain A).
W0422 12:40:43.844788 22693942338688 templates.py:782] Failed to get mmCIF for 4o0x (author chain A).
W0422 12:40:43.844851 22693942338688 templates.py:782] Failed to get mmCIF for 4o0x (author chain A).
W0422 12:40:43.844920 22693942338688 templates.py:782] Failed to get mmCIF for 4o0y (author chain A).
W0422 12:40:43.844985 22693942338688 templates.py:782] Failed to get mmCIF for 4o0y (author chain A).
W0422 12:40:43.845056 22693942338688 templates.py:782] Failed to get mmCIF for 5bms (author chain A).
W0422 12:40:43.845122 22693942338688 templates.py:782] Failed to get mmCIF for 5bms (author chain A).
W0422 12:40:43.845191 22693942338688 templates.py:782] Failed to get mmCIF for 8ahg (author chain A).
W0422 12:40:43.845253 22693942338688 templates.py:782] Failed to get mmCIF for 8ahg (author chain A).
W0422 12:40:43.845323 22693942338688 templates.py:782] Failed to get mmCIF for 8ahh (author chain A).
W0422 12:40:43.845385 22693942338688 templates.py:782] Failed to get mmCIF for 8ahh (author chain A).
W0422 12:40:43.845455 22693942338688 templates.py:782] Failed to get mmCIF for 8ahi (author chain A).
W0422 12:40:43.845517 22693942338688 templates.py:782] Failed to get mmCIF for 8ahi (author chain A).
W0422 12:40:43.845587 22693942338688 templates.py:782] Failed to get mmCIF for 2x4z (author chain A).
W0422 12:40:43.845649 22693942338688 templates.py:782] Failed to get mmCIF for 2x4z (author chain A).
W0422 12:40:43.845718 22693942338688 templates.py:782] Failed to get mmCIF for 4app (author chain A).
W0422 12:40:43.845783 22693942338688 templates.py:782] Failed to get mmCIF for 4app (author chain A).
W0422 12:40:43.845855 22693942338688 templates.py:782] Failed to get mmCIF for 4njd (author chain A).
W0422 12:40:43.845918 22693942338688 templates.py:782] Failed to get mmCIF for 4njd (author chain A).
W0422 12:40:43.845987 22693942338688 templates.py:782] Failed to get mmCIF for 5i0b (author chain A).
W0422 12:40:43.846049 22693942338688 templates.py:782] Failed to get mmCIF for 5i0b (author chain A).
W0422 12:40:43.846118 22693942338688 templates.py:782] Failed to get mmCIF for 2q0n (author chain A).
W0422 12:40:43.846181 22693942338688 templates.py:782] Failed to get mmCIF for 2q0n (author chain A).
W0422 12:40:43.846251 22693942338688 templates.py:782] Failed to get mmCIF for 2cdz (author chain A).
W0422 12:40:43.846313 22693942338688 templates.py:782] Failed to get mmCIF for 2cdz (author chain A).
W0422 12:40:43.846383 22693942338688 templates.py:782] Failed to get mmCIF for 2j0i (author chain A).
W0422 12:40:43.846445 22693942338688 templates.py:782] Failed to get mmCIF for 2j0i (author chain A).
W0422 12:40:43.846681 22693942338688 templates.py:782] Failed to get mmCIF for 6g78 (author chain A).
W0422 12:40:43.846746 22693942338688 templates.py:782] Failed to get mmCIF for 6g78 (author chain A).
W0422 12:40:43.846808 22693942338688 templates.py:782] Failed to get mmCIF for 6g78 (author chain B).
W0422 12:40:43.846870 22693942338688 templates.py:782] Failed to get mmCIF for 6g78 (author chain B).
W0422 12:40:43.846940 22693942338688 templates.py:782] Failed to get mmCIF for 5ved (author chain A).
W0422 12:40:43.847003 22693942338688 templates.py:782] Failed to get mmCIF for 5ved (author chain A).
W0422 12:40:43.847073 22693942338688 templates.py:782] Failed to get mmCIF for 5vee (author chain A).
W0422 12:40:43.847136 22693942338688 templates.py:782] Failed to get mmCIF for 5vee (author chain A).
W0422 12:40:43.847205 22693942338688 templates.py:782] Failed to get mmCIF for 5vef (author chain A).
W0422 12:40:43.847268 22693942338688 templates.py:782] Failed to get mmCIF for 5vef (author chain A).
W0422 12:40:43.847338 22693942338688 templates.py:782] Failed to get mmCIF for 3pwy (author chain A).
W0422 12:40:43.847404 22693942338688 templates.py:782] Failed to get mmCIF for 3pwy (author chain A).
W0422 12:40:43.847486 22693942338688 templates.py:782] Failed to get mmCIF for 4xbu (author chain A).
W0422 12:40:43.847550 22693942338688 templates.py:782] Failed to get mmCIF for 4xbu (author chain A).
W0422 12:40:43.847624 22693942338688 templates.py:782] Failed to get mmCIF for 2hak (author chain A).
W0422 12:40:43.847690 22693942338688 templates.py:782] Failed to get mmCIF for 2hak (author chain A).
W0422 12:40:43.847755 22693942338688 templates.py:782] Failed to get mmCIF for 2hak (author chain B).
W0422 12:40:43.847816 22693942338688 templates.py:782] Failed to get mmCIF for 2hak (author chain B).
W0422 12:40:43.847878 22693942338688 templates.py:782] Failed to get mmCIF for 2hak (author chain C).
W0422 12:40:43.847938 22693942338688 templates.py:782] Failed to get mmCIF for 2hak (author chain C).
W0422 12:40:43.847999 22693942338688 templates.py:782] Failed to get mmCIF for 2hak (author chain D).
W0422 12:40:43.848059 22693942338688 templates.py:782] Failed to get mmCIF for 2hak (author chain D).
W0422 12:40:43.848120 22693942338688 templates.py:782] Failed to get mmCIF for 2hak (author chain E).
W0422 12:40:43.848181 22693942338688 templates.py:782] Failed to get mmCIF for 2hak (author chain E).
W0422 12:40:43.848240 22693942338688 templates.py:782] Failed to get mmCIF for 2hak (author chain F).
W0422 12:40:43.848301 22693942338688 templates.py:782] Failed to get mmCIF for 2hak (author chain F).
W0422 12:40:43.848362 22693942338688 templates.py:782] Failed to get mmCIF for 2hak (author chain G).
W0422 12:40:43.848424 22693942338688 templates.py:782] Failed to get mmCIF for 2hak (author chain G).
W0422 12:40:43.848484 22693942338688 templates.py:782] Failed to get mmCIF for 2hak (author chain H).
W0422 12:40:43.848545 22693942338688 templates.py:782] Failed to get mmCIF for 2hak (author chain H).
W0422 12:40:43.848621 22693942338688 templates.py:782] Failed to get mmCIF for 4fif (author chain A).
W0422 12:40:43.848687 22693942338688 templates.py:782] Failed to get mmCIF for 4fif (author chain A).
W0422 12:40:43.848749 22693942338688 templates.py:782] Failed to get mmCIF for 4fif (author chain B).
W0422 12:40:43.848809 22693942338688 templates.py:782] Failed to get mmCIF for 4fif (author chain B).
W0422 12:40:43.848882 22693942338688 templates.py:782] Failed to get mmCIF for 4fig (author chain A).
W0422 12:40:43.848946 22693942338688 templates.py:782] Failed to get mmCIF for 4fig (author chain A).
W0422 12:40:43.849006 22693942338688 templates.py:782] Failed to get mmCIF for 4fig (author chain B).
W0422 12:40:43.849066 22693942338688 templates.py:782] Failed to get mmCIF for 4fig (author chain B).
W0422 12:40:43.849136 22693942338688 templates.py:782] Failed to get mmCIF for 4fih (author chain A).
W0422 12:40:43.849199 22693942338688 templates.py:782] Failed to get mmCIF for 4fih (author chain A).
W0422 12:40:43.849628 22693942338688 templates.py:782] Failed to get mmCIF for 4fii (author chain A).
W0422 12:40:43.849694 22693942338688 templates.py:782] Failed to get mmCIF for 4fii (author chain A).
W0422 12:40:43.849767 22693942338688 templates.py:782] Failed to get mmCIF for 4fij (author chain A).
W0422 12:40:43.849836 22693942338688 templates.py:782] Failed to get mmCIF for 4fij (author chain A).
W0422 12:40:43.849906 22693942338688 templates.py:782] Failed to get mmCIF for 4jdh (author chain A).
W0422 12:40:43.849969 22693942338688 templates.py:782] Failed to get mmCIF for 4jdh (author chain A).
W0422 12:40:43.850039 22693942338688 templates.py:782] Failed to get mmCIF for 4jdi (author chain A).
W0422 12:40:43.850101 22693942338688 templates.py:782] Failed to get mmCIF for 4jdi (author chain A).
W0422 12:40:43.850170 22693942338688 templates.py:782] Failed to get mmCIF for 5upk (author chain B).
W0422 12:40:43.850235 22693942338688 templates.py:782] Failed to get mmCIF for 5upk (author chain B).
W0422 12:40:43.850308 22693942338688 templates.py:782] Failed to get mmCIF for 6wlx (author chain A).
W0422 12:40:43.850373 22693942338688 templates.py:782] Failed to get mmCIF for 6wlx (author chain A).
W0422 12:40:43.850444 22693942338688 templates.py:782] Failed to get mmCIF for 6wly (author chain A).
W0422 12:40:43.850506 22693942338688 templates.py:782] Failed to get mmCIF for 6wly (author chain A).
W0422 12:40:43.850578 22693942338688 templates.py:782] Failed to get mmCIF for 1gzk (author chain A).
W0422 12:40:43.850641 22693942338688 templates.py:782] Failed to get mmCIF for 1gzk (author chain A).
W0422 12:40:43.850712 22693942338688 templates.py:782] Failed to get mmCIF for 1gzo (author chain A).
W0422 12:40:43.850773 22693942338688 templates.py:782] Failed to get mmCIF for 1gzo (author chain A).
W0422 12:40:43.850843 22693942338688 templates.py:782] Failed to get mmCIF for 4umt (author chain A).
W0422 12:40:43.850906 22693942338688 templates.py:782] Failed to get mmCIF for 4umt (author chain A).
W0422 12:40:43.850975 22693942338688 templates.py:782] Failed to get mmCIF for 4umu (author chain A).
W0422 12:40:43.851037 22693942338688 templates.py:782] Failed to get mmCIF for 4umu (author chain A).
W0422 12:40:43.851106 22693942338688 templates.py:782] Failed to get mmCIF for 5mrd (author chain A).
W0422 12:40:43.851174 22693942338688 templates.py:782] Failed to get mmCIF for 5mrd (author chain A).
W0422 12:40:43.851249 22693942338688 templates.py:782] Failed to get mmCIF for 4jdj (author chain A).
W0422 12:40:43.851315 22693942338688 templates.py:782] Failed to get mmCIF for 4jdj (author chain A).
W0422 12:40:43.851386 22693942338688 templates.py:782] Failed to get mmCIF for 4jdk (author chain A).
W0422 12:40:43.851457 22693942338688 templates.py:782] Failed to get mmCIF for 4jdk (author chain A).
W0422 12:40:43.851531 22693942338688 templates.py:782] Failed to get mmCIF for 6t8x (author chain A).
W0422 12:40:43.851595 22693942338688 templates.py:782] Failed to get mmCIF for 6t8x (author chain A).
W0422 12:40:43.851657 22693942338688 templates.py:782] Failed to get mmCIF for 6t8x (author chain B).
W0422 12:40:43.851718 22693942338688 templates.py:782] Failed to get mmCIF for 6t8x (author chain B).
W0422 12:40:43.851779 22693942338688 templates.py:782] Failed to get mmCIF for 6t8x (author chain C).
W0422 12:40:43.851840 22693942338688 templates.py:782] Failed to get mmCIF for 6t8x (author chain C).
W0422 12:40:43.851900 22693942338688 templates.py:782] Failed to get mmCIF for 6t8x (author chain D).
W0422 12:40:43.851961 22693942338688 templates.py:782] Failed to get mmCIF for 6t8x (author chain D).
W0422 12:40:43.852020 22693942338688 templates.py:782] Failed to get mmCIF for 6t8x (author chain E).
W0422 12:40:43.852081 22693942338688 templates.py:782] Failed to get mmCIF for 6t8x (author chain E).
W0422 12:40:43.852142 22693942338688 templates.py:782] Failed to get mmCIF for 6t8x (author chain F).
W0422 12:40:43.852202 22693942338688 templates.py:782] Failed to get mmCIF for 6t8x (author chain F).
W0422 12:40:43.852438 22693942338688 templates.py:782] Failed to get mmCIF for 1uu9 (author chain A).
W0422 12:40:43.852504 22693942338688 templates.py:782] Failed to get mmCIF for 1uu9 (author chain A).
W0422 12:40:43.852576 22693942338688 templates.py:782] Failed to get mmCIF for 3nus (author chain A).
W0422 12:40:43.852639 22693942338688 templates.py:782] Failed to get mmCIF for 3nus (author chain A).
W0422 12:40:43.852714 22693942338688 templates.py:782] Failed to get mmCIF for 3nuu (author chain A).
W0422 12:40:43.852779 22693942338688 templates.py:782] Failed to get mmCIF for 3nuu (author chain A).
W0422 12:40:43.852849 22693942338688 templates.py:782] Failed to get mmCIF for 3nuy (author chain A).
W0422 12:40:43.852912 22693942338688 templates.py:782] Failed to get mmCIF for 3nuy (author chain A).
W0422 12:40:43.852984 22693942338688 templates.py:782] Failed to get mmCIF for 4xbr (author chain A).
W0422 12:40:43.853046 22693942338688 templates.py:782] Failed to get mmCIF for 4xbr (author chain A).
W0422 12:40:43.853116 22693942338688 templates.py:782] Failed to get mmCIF for 1z5m (author chain A).
W0422 12:40:43.853179 22693942338688 templates.py:782] Failed to get mmCIF for 1z5m (author chain A).
W0422 12:40:43.853248 22693942338688 templates.py:782] Failed to get mmCIF for 2pe0 (author chain A).
W0422 12:40:43.853310 22693942338688 templates.py:782] Failed to get mmCIF for 2pe0 (author chain A).
W0422 12:40:43.853382 22693942338688 templates.py:782] Failed to get mmCIF for 2pe1 (author chain A).
W0422 12:40:43.853447 22693942338688 templates.py:782] Failed to get mmCIF for 2pe1 (author chain A).
W0422 12:40:43.853517 22693942338688 templates.py:782] Failed to get mmCIF for 2pe2 (author chain A).
W0422 12:40:43.853580 22693942338688 templates.py:782] Failed to get mmCIF for 2pe2 (author chain A).
W0422 12:40:43.853649 22693942338688 templates.py:782] Failed to get mmCIF for 1gzn (author chain A).
W0422 12:40:43.853711 22693942338688 templates.py:782] Failed to get mmCIF for 1gzn (author chain A).
W0422 12:40:43.853780 22693942338688 templates.py:782] Failed to get mmCIF for 3d0e (author chain A).
W0422 12:40:43.853846 22693942338688 templates.py:782] Failed to get mmCIF for 3d0e (author chain A).
W0422 12:40:43.853907 22693942338688 templates.py:782] Failed to get mmCIF for 3d0e (author chain B).
W0422 12:40:43.853968 22693942338688 templates.py:782] Failed to get mmCIF for 3d0e (author chain B).
W0422 12:40:43.854037 22693942338688 templates.py:782] Failed to get mmCIF for 3e87 (author chain A).
W0422 12:40:43.854099 22693942338688 templates.py:782] Failed to get mmCIF for 3e87 (author chain A).
W0422 12:40:43.854161 22693942338688 templates.py:782] Failed to get mmCIF for 3e87 (author chain B).
W0422 12:40:43.854221 22693942338688 templates.py:782] Failed to get mmCIF for 3e87 (author chain B).
W0422 12:40:43.854291 22693942338688 templates.py:782] Failed to get mmCIF for 3e88 (author chain A).
W0422 12:40:43.854354 22693942338688 templates.py:782] Failed to get mmCIF for 3e88 (author chain A).
W0422 12:40:43.854415 22693942338688 templates.py:782] Failed to get mmCIF for 3e88 (author chain B).
W0422 12:40:43.854476 22693942338688 templates.py:782] Failed to get mmCIF for 3e88 (author chain B).
W0422 12:40:43.854546 22693942338688 templates.py:782] Failed to get mmCIF for 3e8d (author chain A).
W0422 12:40:43.854609 22693942338688 templates.py:782] Failed to get mmCIF for 3e8d (author chain A).
W0422 12:40:43.854670 22693942338688 templates.py:782] Failed to get mmCIF for 3e8d (author chain B).
W0422 12:40:43.854731 22693942338688 templates.py:782] Failed to get mmCIF for 3e8d (author chain B).
W0422 12:40:43.854800 22693942338688 templates.py:782] Failed to get mmCIF for 1mrv (author chain A).
W0422 12:40:43.854865 22693942338688 templates.py:782] Failed to get mmCIF for 1mrv (author chain A).
W0422 12:40:43.854934 22693942338688 templates.py:782] Failed to get mmCIF for 1mry (author chain A).
W0422 12:40:43.854998 22693942338688 templates.py:782] Failed to get mmCIF for 1mry (author chain A).
W0422 12:40:43.855236 22693942338688 templates.py:782] Failed to get mmCIF for 1o6k (author chain A).
W0422 12:40:43.855309 22693942338688 templates.py:782] Failed to get mmCIF for 1h1w (author chain A).
W0422 12:40:43.855372 22693942338688 templates.py:782] Failed to get mmCIF for 1h1w (author chain A).
W0422 12:40:43.855453 22693942338688 templates.py:782] Failed to get mmCIF for 1uvr (author chain A).
W0422 12:40:43.855519 22693942338688 templates.py:782] Failed to get mmCIF for 1uvr (author chain A).
W0422 12:40:43.855590 22693942338688 templates.py:782] Failed to get mmCIF for 1o6l (author chain A).
W0422 12:40:43.855661 22693942338688 templates.py:782] Failed to get mmCIF for 2jdo (author chain A).
W0422 12:40:43.855722 22693942338688 templates.py:782] Failed to get mmCIF for 2jdo (author chain A).
W0422 12:40:43.855792 22693942338688 templates.py:782] Failed to get mmCIF for 2jdr (author chain A).
W0422 12:40:43.855856 22693942338688 templates.py:782] Failed to get mmCIF for 2jdr (author chain A).
W0422 12:40:43.855929 22693942338688 templates.py:782] Failed to get mmCIF for 2uw9 (author chain A).
W0422 12:40:43.855992 22693942338688 templates.py:782] Failed to get mmCIF for 2uw9 (author chain A).
W0422 12:40:43.856062 22693942338688 templates.py:782] Failed to get mmCIF for 2x39 (author chain A).
W0422 12:40:43.856125 22693942338688 templates.py:782] Failed to get mmCIF for 2x39 (author chain A).
W0422 12:40:43.856197 22693942338688 templates.py:782] Failed to get mmCIF for 2xh5 (author chain A).
W0422 12:40:43.856260 22693942338688 templates.py:782] Failed to get mmCIF for 2xh5 (author chain A).
W0422 12:40:43.856329 22693942338688 templates.py:782] Failed to get mmCIF for 3nun (author chain A).
W0422 12:40:43.856392 22693942338688 templates.py:782] Failed to get mmCIF for 3nun (author chain A).
W0422 12:40:43.856461 22693942338688 templates.py:782] Failed to get mmCIF for 3nax (author chain A).
W0422 12:40:43.856523 22693942338688 templates.py:782] Failed to get mmCIF for 3nax (author chain A).
W0422 12:40:43.856593 22693942338688 templates.py:782] Failed to get mmCIF for 3nay (author chain A).
W0422 12:40:43.856656 22693942338688 templates.py:782] Failed to get mmCIF for 3nay (author chain A).
W0422 12:40:43.856717 22693942338688 templates.py:782] Failed to get mmCIF for 3nay (author chain B).
W0422 12:40:43.856777 22693942338688 templates.py:782] Failed to get mmCIF for 3nay (author chain B).
W0422 12:40:43.856847 22693942338688 templates.py:782] Failed to get mmCIF for 4umq (author chain A).
W0422 12:40:43.856909 22693942338688 templates.py:782] Failed to get mmCIF for 4umq (author chain A).
W0422 12:40:43.856979 22693942338688 templates.py:782] Failed to get mmCIF for 4umr (author chain A).
W0422 12:40:43.857041 22693942338688 templates.py:782] Failed to get mmCIF for 4umr (author chain A).
W0422 12:40:43.857111 22693942338688 templates.py:782] Failed to get mmCIF for 2xch (author chain A).
W0422 12:40:43.857174 22693942338688 templates.py:782] Failed to get mmCIF for 2xch (author chain A).
W0422 12:40:43.857243 22693942338688 templates.py:782] Failed to get mmCIF for 5hkm (author chain A).
W0422 12:40:43.857306 22693942338688 templates.py:782] Failed to get mmCIF for 5hkm (author chain A).
W0422 12:40:43.857376 22693942338688 templates.py:782] Failed to get mmCIF for 5hng (author chain A).
W0422 12:40:43.857437 22693942338688 templates.py:782] Failed to get mmCIF for 5hng (author chain A).
W0422 12:40:43.857507 22693942338688 templates.py:782] Failed to get mmCIF for 5ho7 (author chain A).
W0422 12:40:43.857569 22693942338688 templates.py:782] Failed to get mmCIF for 5ho7 (author chain A).
W0422 12:40:43.857638 22693942338688 templates.py:782] Failed to get mmCIF for 5ho8 (author chain A).
W0422 12:40:43.857700 22693942338688 templates.py:782] Failed to get mmCIF for 5ho8 (author chain A).
W0422 12:40:43.857769 22693942338688 templates.py:782] Failed to get mmCIF for 1oky (author chain A).
W0422 12:40:43.857831 22693942338688 templates.py:782] Failed to get mmCIF for 1oky (author chain A).
W0422 12:40:43.857901 22693942338688 templates.py:782] Failed to get mmCIF for 1okz (author chain A).
W0422 12:40:43.858114 22693942338688 templates.py:782] Failed to get mmCIF for 1okz (author chain A).
W0422 12:40:43.858187 22693942338688 templates.py:782] Failed to get mmCIF for 1uu3 (author chain A).
W0422 12:40:43.858253 22693942338688 templates.py:782] Failed to get mmCIF for 1uu3 (author chain A).
W0422 12:40:43.858326 22693942338688 templates.py:782] Failed to get mmCIF for 1uu7 (author chain A).
W0422 12:40:43.858388 22693942338688 templates.py:782] Failed to get mmCIF for 1uu7 (author chain A).
W0422 12:40:43.858461 22693942338688 templates.py:782] Failed to get mmCIF for 1uu8 (author chain A).
W0422 12:40:43.858523 22693942338688 templates.py:782] Failed to get mmCIF for 1uu8 (author chain A).
W0422 12:40:43.858593 22693942338688 templates.py:782] Failed to get mmCIF for 3rwq (author chain A).
W0422 12:40:43.858662 22693942338688 templates.py:782] Failed to get mmCIF for 3rwq (author chain A).
W0422 12:40:43.858734 22693942338688 templates.py:782] Failed to get mmCIF for 3sc1 (author chain A).
W0422 12:40:43.858796 22693942338688 templates.py:782] Failed to get mmCIF for 3sc1 (author chain A).
W0422 12:40:43.858865 22693942338688 templates.py:782] Failed to get mmCIF for 3rwp (author chain A).
W0422 12:40:43.858927 22693942338688 templates.py:782] Failed to get mmCIF for 3rwp (author chain A).
W0422 12:40:43.858997 22693942338688 templates.py:782] Failed to get mmCIF for 3h9o (author chain A).
W0422 12:40:43.859060 22693942338688 templates.py:782] Failed to get mmCIF for 3h9o (author chain A).
W0422 12:40:43.859130 22693942338688 templates.py:782] Failed to get mmCIF for 5tvt (author chain A).
W0422 12:40:43.859194 22693942338688 templates.py:782] Failed to get mmCIF for 5tvt (author chain A).
W0422 12:40:43.859264 22693942338688 templates.py:782] Failed to get mmCIF for 2r7b (author chain A).
W0422 12:40:43.859327 22693942338688 templates.py:782] Failed to get mmCIF for 2r7b (author chain A).
W0422 12:40:43.859396 22693942338688 templates.py:782] Failed to get mmCIF for 3ion (author chain A).
W0422 12:40:43.859466 22693942338688 templates.py:782] Failed to get mmCIF for 3ion (author chain A).
W0422 12:40:43.859537 22693942338688 templates.py:782] Failed to get mmCIF for 3iop (author chain A).
W0422 12:40:43.859600 22693942338688 templates.py:782] Failed to get mmCIF for 3iop (author chain A).
W0422 12:40:43.859669 22693942338688 templates.py:782] Failed to get mmCIF for 3qcq (author chain A).
W0422 12:40:43.859732 22693942338688 templates.py:782] Failed to get mmCIF for 3qcq (author chain A).
W0422 12:40:43.859801 22693942338688 templates.py:782] Failed to get mmCIF for 3qcs (author chain A).
W0422 12:40:43.859864 22693942338688 templates.py:782] Failed to get mmCIF for 3qcs (author chain A).
W0422 12:40:43.859934 22693942338688 templates.py:782] Failed to get mmCIF for 3qcx (author chain A).
W0422 12:40:43.859997 22693942338688 templates.py:782] Failed to get mmCIF for 3qcx (author chain A).
W0422 12:40:43.860066 22693942338688 templates.py:782] Failed to get mmCIF for 3qcy (author chain A).
W0422 12:40:43.860129 22693942338688 templates.py:782] Failed to get mmCIF for 3qcy (author chain A).
W0422 12:40:43.860204 22693942338688 templates.py:782] Failed to get mmCIF for 3qd0 (author chain A).
W0422 12:40:43.860270 22693942338688 templates.py:782] Failed to get mmCIF for 3qd0 (author chain A).
W0422 12:40:43.860340 22693942338688 templates.py:782] Failed to get mmCIF for 3qd3 (author chain A).
W0422 12:40:43.860403 22693942338688 templates.py:782] Failed to get mmCIF for 3qd3 (author chain A).
W0422 12:40:43.860472 22693942338688 templates.py:782] Failed to get mmCIF for 3qd4 (author chain A).
W0422 12:40:43.860534 22693942338688 templates.py:782] Failed to get mmCIF for 3qd4 (author chain A).
W0422 12:40:43.860603 22693942338688 templates.py:782] Failed to get mmCIF for 5es1 (author chain A).
W0422 12:40:43.860666 22693942338688 templates.py:782] Failed to get mmCIF for 5es1 (author chain A).
W0422 12:40:43.860736 22693942338688 templates.py:782] Failed to get mmCIF for 5ih8 (author chain A).
W0422 12:40:43.860918 22693942338688 templates.py:782] Failed to get mmCIF for 5ih8 (author chain A).
W0422 12:40:43.860992 22693942338688 templates.py:782] Failed to get mmCIF for 5ih9 (author chain A).
W0422 12:40:43.861057 22693942338688 templates.py:782] Failed to get mmCIF for 5ih9 (author chain A).
W0422 12:40:43.861126 22693942338688 templates.py:782] Failed to get mmCIF for 5iha (author chain A).
W0422 12:40:43.861191 22693942338688 templates.py:782] Failed to get mmCIF for 5iha (author chain A).
W0422 12:40:43.861262 22693942338688 templates.py:782] Failed to get mmCIF for 5ihc (author chain A).
W0422 12:40:43.861327 22693942338688 templates.py:782] Failed to get mmCIF for 5ihc (author chain A).
W0422 12:40:43.861402 22693942338688 templates.py:782] Failed to get mmCIF for 5k00 (author chain A).
W0422 12:40:43.861466 22693942338688 templates.py:782] Failed to get mmCIF for 5k00 (author chain A).
W0422 12:40:43.861535 22693942338688 templates.py:782] Failed to get mmCIF for 5twl (author chain A).
W0422 12:40:43.861598 22693942338688 templates.py:782] Failed to get mmCIF for 5twl (author chain A).
W0422 12:40:43.861667 22693942338688 templates.py:782] Failed to get mmCIF for 5twy (author chain A).
W0422 12:40:43.861730 22693942338688 templates.py:782] Failed to get mmCIF for 5twy (author chain A).
W0422 12:40:43.861791 22693942338688 templates.py:782] Failed to get mmCIF for 5twy (author chain B).
W0422 12:40:43.861853 22693942338688 templates.py:782] Failed to get mmCIF for 5twy (author chain B).
W0422 12:40:43.861924 22693942338688 templates.py:782] Failed to get mmCIF for 5twz (author chain A).
W0422 12:40:43.861991 22693942338688 templates.py:782] Failed to get mmCIF for 5twz (author chain A).
W0422 12:40:43.862061 22693942338688 templates.py:782] Failed to get mmCIF for 6vxr (author chain A).
W0422 12:40:43.862124 22693942338688 templates.py:782] Failed to get mmCIF for 6vxr (author chain A).
W0422 12:40:43.862194 22693942338688 templates.py:782] Failed to get mmCIF for 5twu (author chain A).
W0422 12:40:43.862257 22693942338688 templates.py:782] Failed to get mmCIF for 5twu (author chain A).
W0422 12:40:43.862317 22693942338688 templates.py:782] Failed to get mmCIF for 5twu (author chain B).
W0422 12:40:43.862378 22693942338688 templates.py:782] Failed to get mmCIF for 5twu (author chain B).
W0422 12:40:43.862447 22693942338688 templates.py:782] Failed to get mmCIF for 5tx3 (author chain A).
W0422 12:40:43.862513 22693942338688 templates.py:782] Failed to get mmCIF for 5tx3 (author chain A).
W0422 12:40:43.862575 22693942338688 templates.py:782] Failed to get mmCIF for 5tx3 (author chain B).
W0422 12:40:43.862637 22693942338688 templates.py:782] Failed to get mmCIF for 5tx3 (author chain B).
W0422 12:40:43.862707 22693942338688 templates.py:782] Failed to get mmCIF for 6gvx (author chain A).
W0422 12:40:43.862772 22693942338688 templates.py:782] Failed to get mmCIF for 6gvx (author chain A).
W0422 12:40:43.862834 22693942338688 templates.py:782] Failed to get mmCIF for 6gvx (author chain B).
W0422 12:40:43.862895 22693942338688 templates.py:782] Failed to get mmCIF for 6gvx (author chain B).
W0422 12:40:43.862967 22693942338688 templates.py:782] Failed to get mmCIF for 2biy (author chain A).
W0422 12:40:43.863030 22693942338688 templates.py:782] Failed to get mmCIF for 2biy (author chain A).
W0422 12:40:43.863105 22693942338688 templates.py:782] Failed to get mmCIF for 4bky (author chain A).
W0422 12:40:43.863168 22693942338688 templates.py:782] Failed to get mmCIF for 4bky (author chain A).
W0422 12:40:43.863238 22693942338688 templates.py:782] Failed to get mmCIF for 4bkz (author chain A).
W0422 12:40:43.863304 22693942338688 templates.py:782] Failed to get mmCIF for 4bkz (author chain A).
W0422 12:40:43.863374 22693942338688 templates.py:782] Failed to get mmCIF for 4bl1 (author chain A).
W0422 12:40:43.863501 22693942338688 templates.py:782] Failed to get mmCIF for 4bl1 (author chain A).
W0422 12:40:43.863588 22693942338688 templates.py:782] Failed to get mmCIF for 5m5a (author chain A).
W0422 12:40:43.863835 22693942338688 templates.py:782] Failed to get mmCIF for 5m5a (author chain A).
W0422 12:40:43.863908 22693942338688 templates.py:782] Failed to get mmCIF for 5maf (author chain A).
W0422 12:40:43.863974 22693942338688 templates.py:782] Failed to get mmCIF for 5maf (author chain A).
W0422 12:40:43.864046 22693942338688 templates.py:782] Failed to get mmCIF for 5mag (author chain A).
W0422 12:40:43.864108 22693942338688 templates.py:782] Failed to get mmCIF for 5mag (author chain A).
W0422 12:40:43.864178 22693942338688 templates.py:782] Failed to get mmCIF for 5mah (author chain A).
W0422 12:40:43.864241 22693942338688 templates.py:782] Failed to get mmCIF for 5mah (author chain A).
W0422 12:40:43.864314 22693942338688 templates.py:782] Failed to get mmCIF for 5mai (author chain A).
W0422 12:40:43.864377 22693942338688 templates.py:782] Failed to get mmCIF for 5mai (author chain A).
W0422 12:40:43.864449 22693942338688 templates.py:782] Failed to get mmCIF for 4fie (author chain A).
W0422 12:40:43.864514 22693942338688 templates.py:782] Failed to get mmCIF for 4fie (author chain A).
W0422 12:40:43.864575 22693942338688 templates.py:782] Failed to get mmCIF for 4fie (author chain B).
W0422 12:40:43.864635 22693942338688 templates.py:782] Failed to get mmCIF for 4fie (author chain B).
W0422 12:40:43.864704 22693942338688 templates.py:782] Failed to get mmCIF for 3vuh (author chain A).
W0422 12:40:43.864768 22693942338688 templates.py:782] Failed to get mmCIF for 3vuh (author chain A).
W0422 12:40:43.864828 22693942338688 templates.py:782] Failed to get mmCIF for 3vuh (author chain A).
W0422 12:40:43.864897 22693942338688 templates.py:782] Failed to get mmCIF for 3qc4 (author chain A).
W0422 12:40:43.864963 22693942338688 templates.py:782] Failed to get mmCIF for 3qc4 (author chain A).
W0422 12:40:43.865025 22693942338688 templates.py:782] Failed to get mmCIF for 3qc4 (author chain B).
W0422 12:40:43.865085 22693942338688 templates.py:782] Failed to get mmCIF for 3qc4 (author chain B).
W0422 12:40:43.865155 22693942338688 templates.py:782] Failed to get mmCIF for 4xx9 (author chain A).
W0422 12:40:43.865218 22693942338688 templates.py:782] Failed to get mmCIF for 4xx9 (author chain A).
W0422 12:40:43.865293 22693942338688 templates.py:782] Failed to get mmCIF for 4cqg (author chain A).
W0422 12:40:43.865357 22693942338688 templates.py:782] Failed to get mmCIF for 4cqg (author chain A).
W0422 12:40:43.865427 22693942338688 templates.py:782] Failed to get mmCIF for 3hrc (author chain A).
W0422 12:40:43.865494 22693942338688 templates.py:782] Failed to get mmCIF for 3hrc (author chain A).
W0422 12:40:43.865565 22693942338688 templates.py:782] Failed to get mmCIF for 3hrf (author chain A).
W0422 12:40:43.865628 22693942338688 templates.py:782] Failed to get mmCIF for 3hrf (author chain A).
W0422 12:40:43.865700 22693942338688 templates.py:782] Failed to get mmCIF for 3rcj (author chain A).
W0422 12:40:43.865764 22693942338688 templates.py:782] Failed to get mmCIF for 3rcj (author chain A).
W0422 12:40:43.865834 22693942338688 templates.py:782] Failed to get mmCIF for 4a06 (author chain A).
W0422 12:40:43.865902 22693942338688 templates.py:782] Failed to get mmCIF for 4a06 (author chain A).
W0422 12:40:43.865972 22693942338688 templates.py:782] Failed to get mmCIF for 4a07 (author chain A).
W0422 12:40:43.866037 22693942338688 templates.py:782] Failed to get mmCIF for 4a07 (author chain A).
W0422 12:40:43.866107 22693942338688 templates.py:782] Failed to get mmCIF for 4aw0 (author chain A).
W0422 12:40:43.866172 22693942338688 templates.py:782] Failed to get mmCIF for 4aw0 (author chain A).
W0422 12:40:43.866242 22693942338688 templates.py:782] Failed to get mmCIF for 4aw1 (author chain A).
W0422 12:40:43.866307 22693942338688 templates.py:782] Failed to get mmCIF for 4aw1 (author chain A).
W0422 12:40:43.866377 22693942338688 templates.py:782] Failed to get mmCIF for 4rqk (author chain A).
W0422 12:40:43.866440 22693942338688 templates.py:782] Failed to get mmCIF for 4rqk (author chain A).
W0422 12:40:43.866646 22693942338688 templates.py:782] Failed to get mmCIF for 4rqv (author chain A).
W0422 12:40:43.866714 22693942338688 templates.py:782] Failed to get mmCIF for 4rqv (author chain A).
W0422 12:40:43.866784 22693942338688 templates.py:782] Failed to get mmCIF for 4rrv (author chain A).
W0422 12:40:43.866847 22693942338688 templates.py:782] Failed to get mmCIF for 4rrv (author chain A).
W0422 12:40:43.866918 22693942338688 templates.py:782] Failed to get mmCIF for 5ack (author chain A).
W0422 12:40:43.866987 22693942338688 templates.py:782] Failed to get mmCIF for 5ack (author chain A).
W0422 12:40:43.867058 22693942338688 templates.py:782] Failed to get mmCIF for 5lvl (author chain A).
W0422 12:40:43.867121 22693942338688 templates.py:782] Failed to get mmCIF for 5lvl (author chain A).
W0422 12:40:43.867194 22693942338688 templates.py:782] Failed to get mmCIF for 5lvm (author chain A).
W0422 12:40:43.867257 22693942338688 templates.py:782] Failed to get mmCIF for 5lvm (author chain A).
W0422 12:40:43.867327 22693942338688 templates.py:782] Failed to get mmCIF for 5lvn (author chain A).
W0422 12:40:43.867389 22693942338688 templates.py:782] Failed to get mmCIF for 5lvn (author chain A).
W0422 12:40:43.867467 22693942338688 templates.py:782] Failed to get mmCIF for 5lvo (author chain A).
W0422 12:40:43.867532 22693942338688 templates.py:782] Failed to get mmCIF for 5lvo (author chain A).
W0422 12:40:43.867603 22693942338688 templates.py:782] Failed to get mmCIF for 5lvp (author chain A).
W0422 12:40:43.867666 22693942338688 templates.py:782] Failed to get mmCIF for 5lvp (author chain A).
W0422 12:40:43.867727 22693942338688 templates.py:782] Failed to get mmCIF for 5lvp (author chain B).
W0422 12:40:43.867787 22693942338688 templates.py:782] Failed to get mmCIF for 5lvp (author chain B).
W0422 12:40:43.867848 22693942338688 templates.py:782] Failed to get mmCIF for 5lvp (author chain C).
W0422 12:40:43.867908 22693942338688 templates.py:782] Failed to get mmCIF for 5lvp (author chain C).
W0422 12:40:43.867969 22693942338688 templates.py:782] Failed to get mmCIF for 5lvp (author chain D).
W0422 12:40:43.868028 22693942338688 templates.py:782] Failed to get mmCIF for 5lvp (author chain D).
W0422 12:40:43.868097 22693942338688 templates.py:782] Failed to get mmCIF for 4bfm (author chain A).
W0422 12:40:43.868160 22693942338688 templates.py:782] Failed to get mmCIF for 4bfm (author chain A).
W0422 12:40:43.868230 22693942338688 templates.py:782] Failed to get mmCIF for 3orx (author chain A).
W0422 12:40:43.868292 22693942338688 templates.py:782] Failed to get mmCIF for 3orx (author chain A).
W0422 12:40:43.868353 22693942338688 templates.py:782] Failed to get mmCIF for 3orx (author chain B).
W0422 12:40:43.868413 22693942338688 templates.py:782] Failed to get mmCIF for 3orx (author chain B).
W0422 12:40:43.868474 22693942338688 templates.py:782] Failed to get mmCIF for 3orx (author chain C).
W0422 12:40:43.868534 22693942338688 templates.py:782] Failed to get mmCIF for 3orx (author chain C).
W0422 12:40:43.868593 22693942338688 templates.py:782] Failed to get mmCIF for 3orx (author chain D).
W0422 12:40:43.868653 22693942338688 templates.py:782] Failed to get mmCIF for 3orx (author chain D).
W0422 12:40:43.868713 22693942338688 templates.py:782] Failed to get mmCIF for 3orx (author chain E).
W0422 12:40:43.868773 22693942338688 templates.py:782] Failed to get mmCIF for 3orx (author chain E).
W0422 12:40:43.868833 22693942338688 templates.py:782] Failed to get mmCIF for 3orx (author chain F).
W0422 12:40:43.868894 22693942338688 templates.py:782] Failed to get mmCIF for 3orx (author chain F).
W0422 12:40:43.868954 22693942338688 templates.py:782] Failed to get mmCIF for 3orx (author chain G).
W0422 12:40:43.869014 22693942338688 templates.py:782] Failed to get mmCIF for 3orx (author chain G).
W0422 12:40:43.869074 22693942338688 templates.py:782] Failed to get mmCIF for 3orx (author chain H).
W0422 12:40:43.869135 22693942338688 templates.py:782] Failed to get mmCIF for 3orx (author chain H).
W0422 12:40:43.869385 22693942338688 templates.py:782] Failed to get mmCIF for 3orz (author chain A).
W0422 12:40:43.869451 22693942338688 templates.py:782] Failed to get mmCIF for 3orz (author chain A).
W0422 12:40:43.869513 22693942338688 templates.py:782] Failed to get mmCIF for 3orz (author chain B).
W0422 12:40:43.869573 22693942338688 templates.py:782] Failed to get mmCIF for 3orz (author chain B).
W0422 12:40:43.869634 22693942338688 templates.py:782] Failed to get mmCIF for 3orz (author chain C).
W0422 12:40:43.869695 22693942338688 templates.py:782] Failed to get mmCIF for 3orz (author chain C).
W0422 12:40:43.869756 22693942338688 templates.py:782] Failed to get mmCIF for 3orz (author chain D).
W0422 12:40:43.869816 22693942338688 templates.py:782] Failed to get mmCIF for 3orz (author chain D).
W0422 12:40:43.869885 22693942338688 templates.py:782] Failed to get mmCIF for 3otu (author chain A).
W0422 12:40:43.869948 22693942338688 templates.py:782] Failed to get mmCIF for 3otu (author chain A).
W0422 12:40:43.870018 22693942338688 templates.py:782] Failed to get mmCIF for 5upl (author chain A).
W0422 12:40:43.870083 22693942338688 templates.py:782] Failed to get mmCIF for 5upl (author chain A).
W0422 12:40:43.870153 22693942338688 templates.py:782] Failed to get mmCIF for 3vug (author chain A).
W0422 12:40:43.870219 22693942338688 templates.py:782] Failed to get mmCIF for 3vug (author chain A).
W0422 12:40:43.870281 22693942338688 templates.py:782] Failed to get mmCIF for 3vug (author chain A).
W0422 12:40:43.870357 22693942338688 templates.py:782] Failed to get mmCIF for 6d3k (author chain A).
W0422 12:40:43.870424 22693942338688 templates.py:782] Failed to get mmCIF for 6d3k (author chain B).
W0422 12:40:43.870486 22693942338688 templates.py:782] Failed to get mmCIF for 6d3k (author chain C).
W0422 12:40:43.870557 22693942338688 templates.py:782] Failed to get mmCIF for 6d3l (author chain A).
W0422 12:40:43.870628 22693942338688 templates.py:782] Failed to get mmCIF for 5hi2 (author chain A).
W0422 12:40:43.870692 22693942338688 templates.py:782] Failed to get mmCIF for 5hi2 (author chain A).
W0422 12:40:43.870767 22693942338688 templates.py:782] Failed to get mmCIF for 5hid (author chain A).
W0422 12:40:43.870833 22693942338688 templates.py:782] Failed to get mmCIF for 5hid (author chain A).
W0422 12:40:43.870894 22693942338688 templates.py:782] Failed to get mmCIF for 5hid (author chain B).
W0422 12:40:43.870955 22693942338688 templates.py:782] Failed to get mmCIF for 5hid (author chain B).
W0422 12:40:43.871027 22693942338688 templates.py:782] Failed to get mmCIF for 5hie (author chain A).
W0422 12:40:43.871094 22693942338688 templates.py:782] Failed to get mmCIF for 5hie (author chain A).
W0422 12:40:43.871156 22693942338688 templates.py:782] Failed to get mmCIF for 5hie (author chain B).
W0422 12:40:43.871217 22693942338688 templates.py:782] Failed to get mmCIF for 5hie (author chain B).
W0422 12:40:43.871278 22693942338688 templates.py:782] Failed to get mmCIF for 5hie (author chain C).
W0422 12:40:43.871338 22693942338688 templates.py:782] Failed to get mmCIF for 5hie (author chain C).
W0422 12:40:43.871399 22693942338688 templates.py:782] Failed to get mmCIF for 5hie (author chain D).
W0422 12:40:43.871468 22693942338688 templates.py:782] Failed to get mmCIF for 5hie (author chain D).
W0422 12:40:43.871540 22693942338688 templates.py:782] Failed to get mmCIF for 6c9d (author chain A).
W0422 12:40:43.871603 22693942338688 templates.py:782] Failed to get mmCIF for 6c9d (author chain A).
W0422 12:40:43.871664 22693942338688 templates.py:782] Failed to get mmCIF for 6c9d (author chain B).
W0422 12:40:43.871725 22693942338688 templates.py:782] Failed to get mmCIF for 6c9d (author chain B).
W0422 12:40:43.871794 22693942338688 templates.py:782] Failed to get mmCIF for 2x7f (author chain A).
W0422 12:40:43.871857 22693942338688 templates.py:782] Failed to get mmCIF for 2x7f (author chain A).
W0422 12:40:43.871918 22693942338688 templates.py:782] Failed to get mmCIF for 2x7f (author chain B).
W0422 12:40:43.872351 22693942338688 templates.py:782] Failed to get mmCIF for 2x7f (author chain B).
W0422 12:40:43.872414 22693942338688 templates.py:782] Failed to get mmCIF for 2x7f (author chain C).
W0422 12:40:43.872475 22693942338688 templates.py:782] Failed to get mmCIF for 2x7f (author chain C).
W0422 12:40:43.872536 22693942338688 templates.py:782] Failed to get mmCIF for 2x7f (author chain D).
W0422 12:40:43.872596 22693942338688 templates.py:782] Failed to get mmCIF for 2x7f (author chain D).
W0422 12:40:43.872656 22693942338688 templates.py:782] Failed to get mmCIF for 2x7f (author chain E).
W0422 12:40:43.872716 22693942338688 templates.py:782] Failed to get mmCIF for 2x7f (author chain E).
W0422 12:40:43.872788 22693942338688 templates.py:782] Failed to get mmCIF for 3vui (author chain A).
W0422 12:40:43.872850 22693942338688 templates.py:782] Failed to get mmCIF for 3vui (author chain A).
W0422 12:40:43.872911 22693942338688 templates.py:782] Failed to get mmCIF for 3vui (author chain A).
W0422 12:40:43.872984 22693942338688 templates.py:782] Failed to get mmCIF for 4c2w (author chain A).
W0422 12:40:43.873048 22693942338688 templates.py:782] Failed to get mmCIF for 4c2w (author chain A).
W0422 12:40:43.873109 22693942338688 templates.py:782] Failed to get mmCIF for 4c2w (author chain B).
W0422 12:40:43.873169 22693942338688 templates.py:782] Failed to get mmCIF for 4c2w (author chain B).
W0422 12:40:43.873238 22693942338688 templates.py:782] Failed to get mmCIF for 5eyk (author chain A).
W0422 12:40:43.873300 22693942338688 templates.py:782] Failed to get mmCIF for 5eyk (author chain A).
W0422 12:40:43.873361 22693942338688 templates.py:782] Failed to get mmCIF for 5eyk (author chain B).
W0422 12:40:43.873422 22693942338688 templates.py:782] Failed to get mmCIF for 5eyk (author chain B).
W0422 12:40:43.873491 22693942338688 templates.py:782] Failed to get mmCIF for 2bfx (author chain A).
W0422 12:40:43.873553 22693942338688 templates.py:782] Failed to get mmCIF for 2bfx (author chain A).
W0422 12:40:43.873614 22693942338688 templates.py:782] Failed to get mmCIF for 2bfx (author chain B).
W0422 12:40:43.873674 22693942338688 templates.py:782] Failed to get mmCIF for 2bfx (author chain B).
W0422 12:40:43.873744 22693942338688 templates.py:782] Failed to get mmCIF for 2vgo (author chain A).
W0422 12:40:43.873806 22693942338688 templates.py:782] Failed to get mmCIF for 2vgo (author chain A).
W0422 12:40:43.873867 22693942338688 templates.py:782] Failed to get mmCIF for 2vgo (author chain B).
W0422 12:40:43.873928 22693942338688 templates.py:782] Failed to get mmCIF for 2vgo (author chain B).
W0422 12:40:43.873997 22693942338688 templates.py:782] Failed to get mmCIF for 2vgp (author chain A).
W0422 12:40:43.874062 22693942338688 templates.py:782] Failed to get mmCIF for 2vgp (author chain A).
W0422 12:40:43.874123 22693942338688 templates.py:782] Failed to get mmCIF for 2vgp (author chain B).
W0422 12:40:43.874183 22693942338688 templates.py:782] Failed to get mmCIF for 2vgp (author chain B).
W0422 12:40:43.874253 22693942338688 templates.py:782] Failed to get mmCIF for 3ztx (author chain A).
W0422 12:40:43.874315 22693942338688 templates.py:782] Failed to get mmCIF for 3ztx (author chain A).
W0422 12:40:43.874376 22693942338688 templates.py:782] Failed to get mmCIF for 3ztx (author chain B).
W0422 12:40:43.874437 22693942338688 templates.py:782] Failed to get mmCIF for 3ztx (author chain B).
W0422 12:40:43.874507 22693942338688 templates.py:782] Failed to get mmCIF for 2vrx (author chain A).
W0422 12:40:43.874570 22693942338688 templates.py:782] Failed to get mmCIF for 2vrx (author chain A).
W0422 12:40:43.874630 22693942338688 templates.py:782] Failed to get mmCIF for 2vrx (author chain B).
W0422 12:40:43.874691 22693942338688 templates.py:782] Failed to get mmCIF for 2vrx (author chain B).
W0422 12:40:43.874762 22693942338688 templates.py:782] Failed to get mmCIF for 2xck (author chain A).
W0422 12:40:43.874827 22693942338688 templates.py:782] Failed to get mmCIF for 2xck (author chain A).
W0422 12:40:43.874900 22693942338688 templates.py:782] Failed to get mmCIF for 4b8m (author chain A).
W0422 12:40:43.875142 22693942338688 templates.py:782] Failed to get mmCIF for 4b8m (author chain A).
W0422 12:40:43.875209 22693942338688 templates.py:782] Failed to get mmCIF for 4b8m (author chain B).
W0422 12:40:43.875270 22693942338688 templates.py:782] Failed to get mmCIF for 4b8m (author chain B).
W0422 12:40:43.875348 22693942338688 templates.py:782] Failed to get mmCIF for 4b8l (author chain A).
W0422 12:40:43.875416 22693942338688 templates.py:782] Failed to get mmCIF for 4b8l (author chain A).
W0422 12:40:43.875499 22693942338688 templates.py:782] Failed to get mmCIF for 4c2v (author chain A).
W0422 12:40:43.875562 22693942338688 templates.py:782] Failed to get mmCIF for 4c2v (author chain A).
W0422 12:40:43.875623 22693942338688 templates.py:782] Failed to get mmCIF for 4c2v (author chain B).
W0422 12:40:43.875684 22693942338688 templates.py:782] Failed to get mmCIF for 4c2v (author chain B).
W0422 12:40:43.875759 22693942338688 templates.py:782] Failed to get mmCIF for 6ra5 (author chain A).
W0422 12:40:43.875822 22693942338688 templates.py:782] Failed to get mmCIF for 6ra5 (author chain A).
W0422 12:40:43.875883 22693942338688 templates.py:782] Failed to get mmCIF for 6ra5 (author chain B).
W0422 12:40:43.875944 22693942338688 templates.py:782] Failed to get mmCIF for 6ra5 (author chain B).
W0422 12:40:43.876016 22693942338688 templates.py:782] Failed to get mmCIF for 6ra7 (author chain A).
W0422 12:40:43.876082 22693942338688 templates.py:782] Failed to get mmCIF for 6ra7 (author chain A).
W0422 12:40:43.876153 22693942338688 templates.py:782] Failed to get mmCIF for 5ax9 (author chain A).
W0422 12:40:43.876215 22693942338688 templates.py:782] Failed to get mmCIF for 5ax9 (author chain A).
W0422 12:40:43.876277 22693942338688 templates.py:782] Failed to get mmCIF for 5ax9 (author chain B).
W0422 12:40:43.876337 22693942338688 templates.py:782] Failed to get mmCIF for 5ax9 (author chain B).
W0422 12:40:43.876397 22693942338688 templates.py:782] Failed to get mmCIF for 5ax9 (author chain C).
W0422 12:40:43.876458 22693942338688 templates.py:782] Failed to get mmCIF for 5ax9 (author chain C).
W0422 12:40:43.876528 22693942338688 templates.py:782] Failed to get mmCIF for 5cwz (author chain A).
W0422 12:40:43.876593 22693942338688 templates.py:782] Failed to get mmCIF for 5cwz (author chain A).
W0422 12:40:43.876655 22693942338688 templates.py:782] Failed to get mmCIF for 5cwz (author chain B).
W0422 12:40:43.876715 22693942338688 templates.py:782] Failed to get mmCIF for 5cwz (author chain B).
W0422 12:40:43.876776 22693942338688 templates.py:782] Failed to get mmCIF for 5cwz (author chain C).
W0422 12:40:43.876837 22693942338688 templates.py:782] Failed to get mmCIF for 5cwz (author chain C).
W0422 12:40:43.876907 22693942338688 templates.py:782] Failed to get mmCIF for 5d7a (author chain A).
W0422 12:40:43.876970 22693942338688 templates.py:782] Failed to get mmCIF for 5d7a (author chain A).
W0422 12:40:43.877031 22693942338688 templates.py:782] Failed to get mmCIF for 5d7a (author chain B).
W0422 12:40:43.877091 22693942338688 templates.py:782] Failed to get mmCIF for 5d7a (author chain B).
W0422 12:40:43.877152 22693942338688 templates.py:782] Failed to get mmCIF for 5d7a (author chain C).
W0422 12:40:43.877213 22693942338688 templates.py:782] Failed to get mmCIF for 5d7a (author chain C).
W0422 12:40:43.877283 22693942338688 templates.py:782] Failed to get mmCIF for 5k3y (author chain A).
W0422 12:40:43.877348 22693942338688 templates.py:782] Failed to get mmCIF for 5k3y (author chain A).
W0422 12:40:43.877409 22693942338688 templates.py:782] Failed to get mmCIF for 5k3y (author chain B).
W0422 12:40:43.877470 22693942338688 templates.py:782] Failed to get mmCIF for 5k3y (author chain B).
W0422 12:40:43.877540 22693942338688 templates.py:782] Failed to get mmCIF for 2bfy (author chain A).
W0422 12:40:43.877605 22693942338688 templates.py:782] Failed to get mmCIF for 2bfy (author chain A).
W0422 12:40:43.877667 22693942338688 templates.py:782] Failed to get mmCIF for 2bfy (author chain B).
W0422 12:40:43.877877 22693942338688 templates.py:782] Failed to get mmCIF for 2bfy (author chain B).
W0422 12:40:43.877954 22693942338688 templates.py:782] Failed to get mmCIF for 4d2p (author chain A).
W0422 12:40:43.878021 22693942338688 templates.py:782] Failed to get mmCIF for 4d2p (author chain A).
W0422 12:40:43.878084 22693942338688 templates.py:782] Failed to get mmCIF for 4d2p (author chain B).
W0422 12:40:43.878145 22693942338688 templates.py:782] Failed to get mmCIF for 4d2p (author chain B).
W0422 12:40:43.878207 22693942338688 templates.py:782] Failed to get mmCIF for 4d2p (author chain C).
W0422 12:40:43.878268 22693942338688 templates.py:782] Failed to get mmCIF for 4d2p (author chain C).
W0422 12:40:43.878329 22693942338688 templates.py:782] Failed to get mmCIF for 4d2p (author chain D).
W0422 12:40:43.878390 22693942338688 templates.py:782] Failed to get mmCIF for 4d2p (author chain D).
W0422 12:40:43.878461 22693942338688 templates.py:782] Failed to get mmCIF for 4d2t (author chain A).
W0422 12:40:43.878525 22693942338688 templates.py:782] Failed to get mmCIF for 4d2t (author chain A).
W0422 12:40:43.878585 22693942338688 templates.py:782] Failed to get mmCIF for 4d2t (author chain B).
W0422 12:40:43.878646 22693942338688 templates.py:782] Failed to get mmCIF for 4d2t (author chain B).
W0422 12:40:43.878706 22693942338688 templates.py:782] Failed to get mmCIF for 4d2t (author chain C).
W0422 12:40:43.878767 22693942338688 templates.py:782] Failed to get mmCIF for 4d2t (author chain C).
W0422 12:40:43.878827 22693942338688 templates.py:782] Failed to get mmCIF for 4d2t (author chain D).
W0422 12:40:43.878887 22693942338688 templates.py:782] Failed to get mmCIF for 4d2t (author chain D).
W0422 12:40:43.878956 22693942338688 templates.py:782] Failed to get mmCIF for 4d2v (author chain A).
W0422 12:40:43.879018 22693942338688 templates.py:782] Failed to get mmCIF for 4d2v (author chain A).
W0422 12:40:43.879079 22693942338688 templates.py:782] Failed to get mmCIF for 4d2v (author chain B).
W0422 12:40:43.879138 22693942338688 templates.py:782] Failed to get mmCIF for 4d2v (author chain B).
W0422 12:40:43.879198 22693942338688 templates.py:782] Failed to get mmCIF for 4d2v (author chain C).
W0422 12:40:43.879259 22693942338688 templates.py:782] Failed to get mmCIF for 4d2v (author chain C).
W0422 12:40:43.879318 22693942338688 templates.py:782] Failed to get mmCIF for 4d2v (author chain D).
W0422 12:40:43.879379 22693942338688 templates.py:782] Failed to get mmCIF for 4d2v (author chain D).
W0422 12:40:43.879456 22693942338688 templates.py:782] Failed to get mmCIF for 4d2w (author chain A).
W0422 12:40:43.879521 22693942338688 templates.py:782] Failed to get mmCIF for 4d2w (author chain A).
W0422 12:40:43.879582 22693942338688 templates.py:782] Failed to get mmCIF for 4d2w (author chain B).
W0422 12:40:43.879644 22693942338688 templates.py:782] Failed to get mmCIF for 4d2w (author chain B).
W0422 12:40:43.879704 22693942338688 templates.py:782] Failed to get mmCIF for 4d2w (author chain C).
W0422 12:40:43.879765 22693942338688 templates.py:782] Failed to get mmCIF for 4d2w (author chain C).
W0422 12:40:43.879825 22693942338688 templates.py:782] Failed to get mmCIF for 4d2w (author chain D).
W0422 12:40:43.879886 22693942338688 templates.py:782] Failed to get mmCIF for 4d2w (author chain D).
W0422 12:40:43.879957 22693942338688 templates.py:782] Failed to get mmCIF for 4ump (author chain A).
W0422 12:40:43.880020 22693942338688 templates.py:782] Failed to get mmCIF for 4ump (author chain A).
W0422 12:40:43.880081 22693942338688 templates.py:782] Failed to get mmCIF for 4ump (author chain B).
W0422 12:40:43.880141 22693942338688 templates.py:782] Failed to get mmCIF for 4ump (author chain B).
W0422 12:40:43.880203 22693942338688 templates.py:782] Failed to get mmCIF for 4ump (author chain C).
W0422 12:40:43.880262 22693942338688 templates.py:782] Failed to get mmCIF for 4ump (author chain C).
W0422 12:40:43.880323 22693942338688 templates.py:782] Failed to get mmCIF for 4ump (author chain D).
W0422 12:40:43.880550 22693942338688 templates.py:782] Failed to get mmCIF for 4ump (author chain D).
W0422 12:40:43.880627 22693942338688 templates.py:782] Failed to get mmCIF for 2pk9 (author chain A).
W0422 12:40:43.880692 22693942338688 templates.py:782] Failed to get mmCIF for 2pk9 (author chain C).
W0422 12:40:43.880762 22693942338688 templates.py:782] Failed to get mmCIF for 2pmi (author chain A).
W0422 12:40:43.880824 22693942338688 templates.py:782] Failed to get mmCIF for 2pmi (author chain C).
W0422 12:40:43.880894 22693942338688 templates.py:782] Failed to get mmCIF for 4krc (author chain A).
W0422 12:40:43.880965 22693942338688 templates.py:782] Failed to get mmCIF for 4krd (author chain A).
W0422 12:40:43.881036 22693942338688 templates.py:782] Failed to get mmCIF for 2qnj (author chain A).
W0422 12:40:43.881099 22693942338688 templates.py:782] Failed to get mmCIF for 2qnj (author chain A).
W0422 12:40:43.881160 22693942338688 templates.py:782] Failed to get mmCIF for 2qnj (author chain B).
W0422 12:40:43.881220 22693942338688 templates.py:782] Failed to get mmCIF for 2qnj (author chain B).
W0422 12:40:43.881294 22693942338688 templates.py:782] Failed to get mmCIF for 6zr5 (author chain A).
W0422 12:40:43.881358 22693942338688 templates.py:782] Failed to get mmCIF for 6zr5 (author chain A).
W0422 12:40:43.881420 22693942338688 templates.py:782] Failed to get mmCIF for 6zr5 (author chain A).
W0422 12:40:43.881481 22693942338688 templates.py:782] Failed to get mmCIF for 6zr5 (author chain B).
W0422 12:40:43.881541 22693942338688 templates.py:782] Failed to get mmCIF for 6zr5 (author chain B).
W0422 12:40:43.881602 22693942338688 templates.py:782] Failed to get mmCIF for 6zr5 (author chain B).
W0422 12:40:43.881671 22693942338688 templates.py:782] Failed to get mmCIF for 7p1l (author chain A).
W0422 12:40:43.881734 22693942338688 templates.py:782] Failed to get mmCIF for 7p1l (author chain A).
W0422 12:40:43.881795 22693942338688 templates.py:782] Failed to get mmCIF for 7p1l (author chain B).
W0422 12:40:43.881855 22693942338688 templates.py:782] Failed to get mmCIF for 7p1l (author chain B).
W0422 12:40:43.881928 22693942338688 templates.py:782] Failed to get mmCIF for 3ppz (author chain A).
W0422 12:40:43.881991 22693942338688 templates.py:782] Failed to get mmCIF for 3ppz (author chain A).
W0422 12:40:43.882053 22693942338688 templates.py:782] Failed to get mmCIF for 3ppz (author chain B).
W0422 12:40:43.882113 22693942338688 templates.py:782] Failed to get mmCIF for 3ppz (author chain B).
W0422 12:40:43.882185 22693942338688 templates.py:782] Failed to get mmCIF for 1ukh (author chain A).
W0422 12:40:43.882250 22693942338688 templates.py:782] Failed to get mmCIF for 1ukh (author chain A).
W0422 12:40:43.882311 22693942338688 templates.py:782] Failed to get mmCIF for 1ukh (author chain A).
W0422 12:40:43.882382 22693942338688 templates.py:782] Failed to get mmCIF for 1uki (author chain A).
W0422 12:40:43.882444 22693942338688 templates.py:782] Failed to get mmCIF for 1uki (author chain A).
W0422 12:40:43.882506 22693942338688 templates.py:782] Failed to get mmCIF for 1uki (author chain A).
W0422 12:40:43.882576 22693942338688 templates.py:782] Failed to get mmCIF for 4e73 (author chain A).
W0422 12:40:43.882638 22693942338688 templates.py:782] Failed to get mmCIF for 4e73 (author chain A).
W0422 12:40:43.882699 22693942338688 templates.py:782] Failed to get mmCIF for 4e73 (author chain A).
W0422 12:40:43.882769 22693942338688 templates.py:782] Failed to get mmCIF for 4g1w (author chain A).
W0422 12:40:43.882832 22693942338688 templates.py:782] Failed to get mmCIF for 4g1w (author chain A).
W0422 12:40:43.882893 22693942338688 templates.py:782] Failed to get mmCIF for 4g1w (author chain A).
W0422 12:40:43.882963 22693942338688 templates.py:782] Failed to get mmCIF for 4hys (author chain A).
W0422 12:40:43.883028 22693942338688 templates.py:782] Failed to get mmCIF for 4hys (author chain A).
W0422 12:40:43.883090 22693942338688 templates.py:782] Failed to get mmCIF for 4hys (author chain A).
W0422 12:40:43.883301 22693942338688 templates.py:782] Failed to get mmCIF for 4hyu (author chain A).
W0422 12:40:43.883366 22693942338688 templates.py:782] Failed to get mmCIF for 4hyu (author chain A).
W0422 12:40:43.883427 22693942338688 templates.py:782] Failed to get mmCIF for 4hyu (author chain A).
W0422 12:40:43.883578 22693942338688 templates.py:782] Failed to get mmCIF for 4izy (author chain A).
W0422 12:40:43.883643 22693942338688 templates.py:782] Failed to get mmCIF for 4izy (author chain A).
W0422 12:40:43.883705 22693942338688 templates.py:782] Failed to get mmCIF for 4izy (author chain A).
W0422 12:40:43.883778 22693942338688 templates.py:782] Failed to get mmCIF for 2xrw (author chain A).
W0422 12:40:43.883843 22693942338688 templates.py:782] Failed to get mmCIF for 2xrw (author chain A).
W0422 12:40:43.883904 22693942338688 templates.py:782] Failed to get mmCIF for 2xrw (author chain A).
W0422 12:40:43.883973 22693942338688 templates.py:782] Failed to get mmCIF for 4yom (author chain B).
W0422 12:40:43.884038 22693942338688 templates.py:782] Failed to get mmCIF for 4yom (author chain B).
W0422 12:40:43.884111 22693942338688 templates.py:782] Failed to get mmCIF for 4yr8 (author chain A).
W0422 12:40:43.884175 22693942338688 templates.py:782] Failed to get mmCIF for 4yr8 (author chain A).
W0422 12:40:43.884236 22693942338688 templates.py:782] Failed to get mmCIF for 4yr8 (author chain A).
W0422 12:40:43.884297 22693942338688 templates.py:782] Failed to get mmCIF for 4yr8 (author chain C).
W0422 12:40:43.884357 22693942338688 templates.py:782] Failed to get mmCIF for 4yr8 (author chain C).
W0422 12:40:43.884418 22693942338688 templates.py:782] Failed to get mmCIF for 4yr8 (author chain C).
W0422 12:40:43.884478 22693942338688 templates.py:782] Failed to get mmCIF for 4yr8 (author chain E).
W0422 12:40:43.884538 22693942338688 templates.py:782] Failed to get mmCIF for 4yr8 (author chain E).
W0422 12:40:43.884598 22693942338688 templates.py:782] Failed to get mmCIF for 4yr8 (author chain E).
W0422 12:40:43.884659 22693942338688 templates.py:782] Failed to get mmCIF for 4yr8 (author chain F).
W0422 12:40:43.884719 22693942338688 templates.py:782] Failed to get mmCIF for 4yr8 (author chain F).
W0422 12:40:43.884781 22693942338688 templates.py:782] Failed to get mmCIF for 4yr8 (author chain F).
W0422 12:40:43.884856 22693942338688 templates.py:782] Failed to get mmCIF for 2gcd (author chain A).
W0422 12:40:43.884920 22693942338688 templates.py:782] Failed to get mmCIF for 2gcd (author chain A).
W0422 12:40:43.884981 22693942338688 templates.py:782] Failed to get mmCIF for 2gcd (author chain B).
W0422 12:40:43.885041 22693942338688 templates.py:782] Failed to get mmCIF for 2gcd (author chain B).
W0422 12:40:43.885112 22693942338688 templates.py:782] Failed to get mmCIF for 5wax (author chain A).
W0422 12:40:43.885176 22693942338688 templates.py:782] Failed to get mmCIF for 5wax (author chain A).
W0422 12:40:43.885237 22693942338688 templates.py:782] Failed to get mmCIF for 5wax (author chain B).
W0422 12:40:43.885299 22693942338688 templates.py:782] Failed to get mmCIF for 5wax (author chain B).
W0422 12:40:43.885369 22693942338688 templates.py:782] Failed to get mmCIF for 4ynz (author chain A).
W0422 12:40:43.885432 22693942338688 templates.py:782] Failed to get mmCIF for 4ynz (author chain A).
W0422 12:40:43.885493 22693942338688 templates.py:782] Failed to get mmCIF for 4ynz (author chain B).
W0422 12:40:43.885555 22693942338688 templates.py:782] Failed to get mmCIF for 4ynz (author chain B).
W0422 12:40:43.885627 22693942338688 templates.py:782] Failed to get mmCIF for 3vud (author chain A).
W0422 12:40:43.885690 22693942338688 templates.py:782] Failed to get mmCIF for 3vud (author chain A).
W0422 12:40:43.885751 22693942338688 templates.py:782] Failed to get mmCIF for 3vud (author chain A).
W0422 12:40:43.885823 22693942338688 templates.py:782] Failed to get mmCIF for 5kz7 (author chain A).
W0422 12:40:43.885886 22693942338688 templates.py:782] Failed to get mmCIF for 5kz7 (author chain A).
W0422 12:40:43.886113 22693942338688 templates.py:782] Failed to get mmCIF for 5kz7 (author chain B).
W0422 12:40:43.886177 22693942338688 templates.py:782] Failed to get mmCIF for 5kz7 (author chain B).
W0422 12:40:43.886247 22693942338688 templates.py:782] Failed to get mmCIF for 5kz8 (author chain A).
W0422 12:40:43.886309 22693942338688 templates.py:782] Failed to get mmCIF for 5kz8 (author chain A).
W0422 12:40:43.886370 22693942338688 templates.py:782] Failed to get mmCIF for 5kz8 (author chain B).
W0422 12:40:43.886430 22693942338688 templates.py:782] Failed to get mmCIF for 5kz8 (author chain B).
W0422 12:40:43.886500 22693942338688 templates.py:782] Failed to get mmCIF for 3v3v (author chain A).
W0422 12:40:43.886563 22693942338688 templates.py:782] Failed to get mmCIF for 3v3v (author chain A).
W0422 12:40:43.886624 22693942338688 templates.py:782] Failed to get mmCIF for 3v3v (author chain A).
W0422 12:40:43.886694 22693942338688 templates.py:782] Failed to get mmCIF for 4x21 (author chain A).
W0422 12:40:43.886756 22693942338688 templates.py:782] Failed to get mmCIF for 4x21 (author chain A).
W0422 12:40:43.886817 22693942338688 templates.py:782] Failed to get mmCIF for 4x21 (author chain A).
W0422 12:40:43.886878 22693942338688 templates.py:782] Failed to get mmCIF for 4x21 (author chain B).
W0422 12:40:43.886939 22693942338688 templates.py:782] Failed to get mmCIF for 4x21 (author chain B).
W0422 12:40:43.886999 22693942338688 templates.py:782] Failed to get mmCIF for 4x21 (author chain B).
W0422 12:40:43.887074 22693942338688 templates.py:782] Failed to get mmCIF for 6ekd (author chain A).
W0422 12:40:43.887141 22693942338688 templates.py:782] Failed to get mmCIF for 6ekd (author chain A).
W0422 12:40:43.887203 22693942338688 templates.py:782] Failed to get mmCIF for 6ekd (author chain A).
W0422 12:40:43.887274 22693942338688 templates.py:782] Failed to get mmCIF for 6emh (author chain A).
W0422 12:40:43.887337 22693942338688 templates.py:782] Failed to get mmCIF for 6emh (author chain A).
W0422 12:40:43.887398 22693942338688 templates.py:782] Failed to get mmCIF for 6emh (author chain A).
W0422 12:40:43.887467 22693942338688 templates.py:782] Failed to get mmCIF for 6emh (author chain B).
W0422 12:40:43.887529 22693942338688 templates.py:782] Failed to get mmCIF for 6emh (author chain B).
W0422 12:40:43.887591 22693942338688 templates.py:782] Failed to get mmCIF for 6emh (author chain B).
W0422 12:40:43.887651 22693942338688 templates.py:782] Failed to get mmCIF for 6emh (author chain C).
W0422 12:40:43.887712 22693942338688 templates.py:782] Failed to get mmCIF for 6emh (author chain C).
W0422 12:40:43.887773 22693942338688 templates.py:782] Failed to get mmCIF for 6emh (author chain C).
W0422 12:40:43.887834 22693942338688 templates.py:782] Failed to get mmCIF for 6emh (author chain D).
W0422 12:40:43.887894 22693942338688 templates.py:782] Failed to get mmCIF for 6emh (author chain D).
W0422 12:40:43.887955 22693942338688 templates.py:782] Failed to get mmCIF for 6emh (author chain D).
W0422 12:40:43.888025 22693942338688 templates.py:782] Failed to get mmCIF for 6eq9 (author chain A).
W0422 12:40:43.888089 22693942338688 templates.py:782] Failed to get mmCIF for 6eq9 (author chain A).
W0422 12:40:43.888150 22693942338688 templates.py:782] Failed to get mmCIF for 6eq9 (author chain A).
W0422 12:40:43.888211 22693942338688 templates.py:782] Failed to get mmCIF for 6eq9 (author chain B).
W0422 12:40:43.888272 22693942338688 templates.py:782] Failed to get mmCIF for 6eq9 (author chain B).
W0422 12:40:43.888332 22693942338688 templates.py:782] Failed to get mmCIF for 6eq9 (author chain B).
W0422 12:40:43.888402 22693942338688 templates.py:782] Failed to get mmCIF for 1pmn (author chain A).
W0422 12:40:43.888465 22693942338688 templates.py:782] Failed to get mmCIF for 1pmn (author chain A).
W0422 12:40:43.888527 22693942338688 templates.py:782] Failed to get mmCIF for 1pmn (author chain A).
W0422 12:40:43.888601 22693942338688 templates.py:782] Failed to get mmCIF for 1pmu (author chain A).
W0422 12:40:43.888820 22693942338688 templates.py:782] Failed to get mmCIF for 1pmu (author chain A).
W0422 12:40:43.888884 22693942338688 templates.py:782] Failed to get mmCIF for 1pmu (author chain A).
W0422 12:40:43.888954 22693942338688 templates.py:782] Failed to get mmCIF for 1pmv (author chain A).
W0422 12:40:43.889020 22693942338688 templates.py:782] Failed to get mmCIF for 1pmv (author chain A).
W0422 12:40:43.889082 22693942338688 templates.py:782] Failed to get mmCIF for 1pmv (author chain A).
W0422 12:40:43.889153 22693942338688 templates.py:782] Failed to get mmCIF for 4z9l (author chain A).
W0422 12:40:43.889219 22693942338688 templates.py:782] Failed to get mmCIF for 4z9l (author chain A).
W0422 12:40:43.889280 22693942338688 templates.py:782] Failed to get mmCIF for 4z9l (author chain A).
W0422 12:40:43.889355 22693942338688 templates.py:782] Failed to get mmCIF for 4w4v (author chain A).
W0422 12:40:43.889419 22693942338688 templates.py:782] Failed to get mmCIF for 4w4v (author chain A).
W0422 12:40:43.889480 22693942338688 templates.py:782] Failed to get mmCIF for 4w4v (author chain A).
W0422 12:40:43.889550 22693942338688 templates.py:782] Failed to get mmCIF for 4w4w (author chain A).
W0422 12:40:43.889618 22693942338688 templates.py:782] Failed to get mmCIF for 4w4w (author chain A).
W0422 12:40:43.889679 22693942338688 templates.py:782] Failed to get mmCIF for 4w4w (author chain A).
W0422 12:40:43.889751 22693942338688 templates.py:782] Failed to get mmCIF for 4w4x (author chain A).
W0422 12:40:43.889814 22693942338688 templates.py:782] Failed to get mmCIF for 4w4x (author chain A).
W0422 12:40:43.889875 22693942338688 templates.py:782] Failed to get mmCIF for 4w4x (author chain A).
W0422 12:40:43.889945 22693942338688 templates.py:782] Failed to get mmCIF for 4w4y (author chain A).
W0422 12:40:43.890007 22693942338688 templates.py:782] Failed to get mmCIF for 4w4y (author chain A).
W0422 12:40:43.890069 22693942338688 templates.py:782] Failed to get mmCIF for 4w4y (author chain A).
W0422 12:40:43.890139 22693942338688 templates.py:782] Failed to get mmCIF for 4y46 (author chain A).
W0422 12:40:43.890203 22693942338688 templates.py:782] Failed to get mmCIF for 4y46 (author chain A).
W0422 12:40:43.890264 22693942338688 templates.py:782] Failed to get mmCIF for 4y46 (author chain A).
W0422 12:40:43.890335 22693942338688 templates.py:782] Failed to get mmCIF for 4y5h (author chain A).
W0422 12:40:43.890398 22693942338688 templates.py:782] Failed to get mmCIF for 4y5h (author chain A).
W0422 12:40:43.890460 22693942338688 templates.py:782] Failed to get mmCIF for 4y5h (author chain A).
W0422 12:40:43.890530 22693942338688 templates.py:782] Failed to get mmCIF for 7ore (author chain A).
W0422 12:40:43.890593 22693942338688 templates.py:782] Failed to get mmCIF for 7ore (author chain A).
W0422 12:40:43.890654 22693942338688 templates.py:782] Failed to get mmCIF for 7ore (author chain A).
W0422 12:40:43.890724 22693942338688 templates.py:782] Failed to get mmCIF for 7orf (author chain A).
W0422 12:40:43.890792 22693942338688 templates.py:782] Failed to get mmCIF for 7orf (author chain A).
W0422 12:40:43.890854 22693942338688 templates.py:782] Failed to get mmCIF for 7orf (author chain A).
W0422 12:40:43.890924 22693942338688 templates.py:782] Failed to get mmCIF for 3ptg (author chain A).
W0422 12:40:43.890988 22693942338688 templates.py:782] Failed to get mmCIF for 3ptg (author chain A).
W0422 12:40:43.891049 22693942338688 templates.py:782] Failed to get mmCIF for 3ptg (author chain A).
W0422 12:40:43.891120 22693942338688 templates.py:782] Failed to get mmCIF for 3rtp (author chain A).
W0422 12:40:43.891183 22693942338688 templates.py:782] Failed to get mmCIF for 3rtp (author chain A).
W0422 12:40:43.891244 22693942338688 templates.py:782] Failed to get mmCIF for 3rtp (author chain A).
W0422 12:40:43.891319 22693942338688 templates.py:782] Failed to get mmCIF for 1xjd (author chain A).
W0422 12:40:43.891384 22693942338688 templates.py:782] Failed to get mmCIF for 1xjd (author chain A).
W0422 12:40:43.891652 22693942338688 templates.py:782] Failed to get mmCIF for 2o0u (author chain A).
W0422 12:40:43.891720 22693942338688 templates.py:782] Failed to get mmCIF for 2o0u (author chain A).
W0422 12:40:43.891781 22693942338688 templates.py:782] Failed to get mmCIF for 2o0u (author chain A).
W0422 12:40:43.891851 22693942338688 templates.py:782] Failed to get mmCIF for 2o2u (author chain A).
W0422 12:40:43.891914 22693942338688 templates.py:782] Failed to get mmCIF for 2o2u (author chain A).
W0422 12:40:43.891974 22693942338688 templates.py:782] Failed to get mmCIF for 2o2u (author chain A).
W0422 12:40:43.892044 22693942338688 templates.py:782] Failed to get mmCIF for 2waj (author chain A).
W0422 12:40:43.892106 22693942338688 templates.py:782] Failed to get mmCIF for 2waj (author chain A).
W0422 12:40:43.892166 22693942338688 templates.py:782] Failed to get mmCIF for 2waj (author chain A).
W0422 12:40:43.892235 22693942338688 templates.py:782] Failed to get mmCIF for 2zdt (author chain A).
W0422 12:40:43.892297 22693942338688 templates.py:782] Failed to get mmCIF for 2zdt (author chain A).
W0422 12:40:43.892359 22693942338688 templates.py:782] Failed to get mmCIF for 2zdt (author chain A).
W0422 12:40:43.892427 22693942338688 templates.py:782] Failed to get mmCIF for 2zdu (author chain A).
W0422 12:40:43.892489 22693942338688 templates.py:782] Failed to get mmCIF for 2zdu (author chain A).
W0422 12:40:43.892550 22693942338688 templates.py:782] Failed to get mmCIF for 2zdu (author chain A).
W0422 12:40:43.892625 22693942338688 templates.py:782] Failed to get mmCIF for 3da6 (author chain A).
W0422 12:40:43.892689 22693942338688 templates.py:782] Failed to get mmCIF for 3da6 (author chain A).
W0422 12:40:43.892751 22693942338688 templates.py:782] Failed to get mmCIF for 3da6 (author chain A).
W0422 12:40:43.892821 22693942338688 templates.py:782] Failed to get mmCIF for 3fi3 (author chain A).
W0422 12:40:43.892885 22693942338688 templates.py:782] Failed to get mmCIF for 3fi3 (author chain A).
W0422 12:40:43.892946 22693942338688 templates.py:782] Failed to get mmCIF for 3fi3 (author chain A).
W0422 12:40:43.893016 22693942338688 templates.py:782] Failed to get mmCIF for 3kvx (author chain A).
W0422 12:40:43.893079 22693942338688 templates.py:782] Failed to get mmCIF for 3kvx (author chain A).
W0422 12:40:43.893140 22693942338688 templates.py:782] Failed to get mmCIF for 3kvx (author chain A).
W0422 12:40:43.893210 22693942338688 templates.py:782] Failed to get mmCIF for 3v6r (author chain A).
W0422 12:40:43.893272 22693942338688 templates.py:782] Failed to get mmCIF for 3v6r (author chain A).
W0422 12:40:43.893334 22693942338688 templates.py:782] Failed to get mmCIF for 3v6r (author chain A).
W0422 12:40:43.893395 22693942338688 templates.py:782] Failed to get mmCIF for 3v6r (author chain B).
W0422 12:40:43.893456 22693942338688 templates.py:782] Failed to get mmCIF for 3v6r (author chain B).
W0422 12:40:43.893516 22693942338688 templates.py:782] Failed to get mmCIF for 3v6r (author chain B).
W0422 12:40:43.893586 22693942338688 templates.py:782] Failed to get mmCIF for 3v6s (author chain A).
W0422 12:40:43.893649 22693942338688 templates.py:782] Failed to get mmCIF for 3v6s (author chain A).
W0422 12:40:43.893710 22693942338688 templates.py:782] Failed to get mmCIF for 3v6s (author chain A).
W0422 12:40:43.893771 22693942338688 templates.py:782] Failed to get mmCIF for 3v6s (author chain B).
W0422 12:40:43.893832 22693942338688 templates.py:782] Failed to get mmCIF for 3v6s (author chain B).
W0422 12:40:43.893892 22693942338688 templates.py:782] Failed to get mmCIF for 3v6s (author chain B).
W0422 12:40:43.893965 22693942338688 templates.py:782] Failed to get mmCIF for 4u79 (author chain A).
W0422 12:40:43.894032 22693942338688 templates.py:782] Failed to get mmCIF for 4u79 (author chain A).
W0422 12:40:43.894094 22693942338688 templates.py:782] Failed to get mmCIF for 4u79 (author chain A).
W0422 12:40:43.894164 22693942338688 templates.py:782] Failed to get mmCIF for 2ok1 (author chain A).
W0422 12:40:43.894228 22693942338688 templates.py:782] Failed to get mmCIF for 2ok1 (author chain A).
W0422 12:40:43.894646 22693942338688 templates.py:782] Failed to get mmCIF for 2ok1 (author chain A).
W0422 12:40:43.894720 22693942338688 templates.py:782] Failed to get mmCIF for 2p33 (author chain A).
W0422 12:40:43.894783 22693942338688 templates.py:782] Failed to get mmCIF for 2p33 (author chain A).
W0422 12:40:43.894844 22693942338688 templates.py:782] Failed to get mmCIF for 2p33 (author chain A).
W0422 12:40:43.894918 22693942338688 templates.py:782] Failed to get mmCIF for 3cgf (author chain A).
W0422 12:40:43.894983 22693942338688 templates.py:782] Failed to get mmCIF for 3cgf (author chain A).
W0422 12:40:43.895045 22693942338688 templates.py:782] Failed to get mmCIF for 3cgf (author chain A).
W0422 12:40:43.895115 22693942338688 templates.py:782] Failed to get mmCIF for 3cgo (author chain A).
W0422 12:40:43.895178 22693942338688 templates.py:782] Failed to get mmCIF for 3cgo (author chain A).
W0422 12:40:43.895239 22693942338688 templates.py:782] Failed to get mmCIF for 3cgo (author chain A).
W0422 12:40:43.895309 22693942338688 templates.py:782] Failed to get mmCIF for 3g90 (author chain X).
W0422 12:40:43.895373 22693942338688 templates.py:782] Failed to get mmCIF for 3g90 (author chain X).
W0422 12:40:43.895441 22693942338688 templates.py:782] Failed to get mmCIF for 3g90 (author chain X).
W0422 12:40:43.895514 22693942338688 templates.py:782] Failed to get mmCIF for 3g9l (author chain X).
W0422 12:40:43.895577 22693942338688 templates.py:782] Failed to get mmCIF for 3g9l (author chain X).
W0422 12:40:43.895638 22693942338688 templates.py:782] Failed to get mmCIF for 3g9l (author chain X).
W0422 12:40:43.895709 22693942338688 templates.py:782] Failed to get mmCIF for 3g9n (author chain A).
W0422 12:40:43.895775 22693942338688 templates.py:782] Failed to get mmCIF for 3g9n (author chain A).
W0422 12:40:43.895838 22693942338688 templates.py:782] Failed to get mmCIF for 3g9n (author chain A).
W0422 12:40:43.895908 22693942338688 templates.py:782] Failed to get mmCIF for 4kke (author chain A).
W0422 12:40:43.895972 22693942338688 templates.py:782] Failed to get mmCIF for 4kke (author chain A).
W0422 12:40:43.896033 22693942338688 templates.py:782] Failed to get mmCIF for 4kke (author chain A).
W0422 12:40:43.896102 22693942338688 templates.py:782] Failed to get mmCIF for 4kkg (author chain A).
W0422 12:40:43.896164 22693942338688 templates.py:782] Failed to get mmCIF for 4kkg (author chain A).
W0422 12:40:43.896225 22693942338688 templates.py:782] Failed to get mmCIF for 4kkg (author chain A).
W0422 12:40:43.896294 22693942338688 templates.py:782] Failed to get mmCIF for 4kkh (author chain A).
W0422 12:40:43.896361 22693942338688 templates.py:782] Failed to get mmCIF for 4kkh (author chain A).
W0422 12:40:43.896422 22693942338688 templates.py:782] Failed to get mmCIF for 4kkh (author chain A).
W0422 12:40:43.896495 22693942338688 templates.py:782] Failed to get mmCIF for 3oxi (author chain A).
W0422 12:40:43.896560 22693942338688 templates.py:782] Failed to get mmCIF for 3oxi (author chain A).
W0422 12:40:43.896620 22693942338688 templates.py:782] Failed to get mmCIF for 3oxi (author chain A).
W0422 12:40:43.896690 22693942338688 templates.py:782] Failed to get mmCIF for 3oy1 (author chain A).
W0422 12:40:43.896752 22693942338688 templates.py:782] Failed to get mmCIF for 3oy1 (author chain A).
W0422 12:40:43.896813 22693942338688 templates.py:782] Failed to get mmCIF for 3oy1 (author chain A).
W0422 12:40:43.896883 22693942338688 templates.py:782] Failed to get mmCIF for 2acx (author chain A).
W0422 12:40:43.896946 22693942338688 templates.py:782] Failed to get mmCIF for 2acx (author chain B).
W0422 12:40:43.897015 22693942338688 templates.py:782] Failed to get mmCIF for 3nyn (author chain A).
W0422 12:40:43.897077 22693942338688 templates.py:782] Failed to get mmCIF for 3nyn (author chain B).
W0422 12:40:43.897145 22693942338688 templates.py:782] Failed to get mmCIF for 3nyo (author chain A).
W0422 12:40:43.897211 22693942338688 templates.py:782] Failed to get mmCIF for 3nyo (author chain B).
W0422 12:40:43.897439 22693942338688 templates.py:782] Failed to get mmCIF for 1u5q (author chain A).
W0422 12:40:43.897513 22693942338688 templates.py:782] Failed to get mmCIF for 1u5q (author chain B).
W0422 12:40:43.897585 22693942338688 templates.py:782] Failed to get mmCIF for 1u5r (author chain A).
W0422 12:40:43.897648 22693942338688 templates.py:782] Failed to get mmCIF for 1u5r (author chain B).
W0422 12:40:43.897723 22693942338688 templates.py:782] Failed to get mmCIF for 2b1p (author chain A).
W0422 12:40:43.897787 22693942338688 templates.py:782] Failed to get mmCIF for 2b1p (author chain A).
W0422 12:40:43.897850 22693942338688 templates.py:782] Failed to get mmCIF for 2b1p (author chain A).
W0422 12:40:43.897921 22693942338688 templates.py:782] Failed to get mmCIF for 3fi2 (author chain A).
W0422 12:40:43.897988 22693942338688 templates.py:782] Failed to get mmCIF for 3fi2 (author chain A).
W0422 12:40:43.898050 22693942338688 templates.py:782] Failed to get mmCIF for 3fi2 (author chain A).
W0422 12:40:43.898123 22693942338688 templates.py:782] Failed to get mmCIF for 2r9s (author chain A).
W0422 12:40:43.898188 22693942338688 templates.py:782] Failed to get mmCIF for 2r9s (author chain A).
W0422 12:40:43.898249 22693942338688 templates.py:782] Failed to get mmCIF for 2r9s (author chain A).
W0422 12:40:43.898310 22693942338688 templates.py:782] Failed to get mmCIF for 2r9s (author chain B).
W0422 12:40:43.898370 22693942338688 templates.py:782] Failed to get mmCIF for 2r9s (author chain B).
W0422 12:40:43.898432 22693942338688 templates.py:782] Failed to get mmCIF for 2r9s (author chain B).
W0422 12:40:43.898504 22693942338688 templates.py:782] Failed to get mmCIF for 2exc (author chain X).
W0422 12:40:43.898568 22693942338688 templates.py:782] Failed to get mmCIF for 2exc (author chain X).
W0422 12:40:43.898629 22693942338688 templates.py:782] Failed to get mmCIF for 2exc (author chain X).
W0422 12:40:43.898699 22693942338688 templates.py:782] Failed to get mmCIF for 4h36 (author chain A).
W0422 12:40:43.898761 22693942338688 templates.py:782] Failed to get mmCIF for 4h36 (author chain A).
W0422 12:40:43.898823 22693942338688 templates.py:782] Failed to get mmCIF for 4h36 (author chain A).
W0422 12:40:43.898893 22693942338688 templates.py:782] Failed to get mmCIF for 4h39 (author chain A).
W0422 12:40:43.898958 22693942338688 templates.py:782] Failed to get mmCIF for 4h39 (author chain A).
W0422 12:40:43.899020 22693942338688 templates.py:782] Failed to get mmCIF for 4h39 (author chain A).
W0422 12:40:43.899091 22693942338688 templates.py:782] Failed to get mmCIF for 4h3b (author chain A).
W0422 12:40:43.899155 22693942338688 templates.py:782] Failed to get mmCIF for 4h3b (author chain A).
W0422 12:40:43.899217 22693942338688 templates.py:782] Failed to get mmCIF for 4h3b (author chain A).
W0422 12:40:43.899279 22693942338688 templates.py:782] Failed to get mmCIF for 4h3b (author chain C).
W0422 12:40:43.899340 22693942338688 templates.py:782] Failed to get mmCIF for 4h3b (author chain C).
W0422 12:40:43.899401 22693942338688 templates.py:782] Failed to get mmCIF for 4h3b (author chain C).
W0422 12:40:43.899555 22693942338688 templates.py:782] Failed to get mmCIF for 3fv8 (author chain A).
W0422 12:40:43.899625 22693942338688 templates.py:782] Failed to get mmCIF for 3fv8 (author chain A).
W0422 12:40:43.899687 22693942338688 templates.py:782] Failed to get mmCIF for 3fv8 (author chain A).
W0422 12:40:43.899757 22693942338688 templates.py:782] Failed to get mmCIF for 3f69 (author chain A).
W0422 12:40:43.899824 22693942338688 templates.py:782] Failed to get mmCIF for 3f69 (author chain A).
W0422 12:40:43.899886 22693942338688 templates.py:782] Failed to get mmCIF for 3f69 (author chain B).
W0422 12:40:43.899946 22693942338688 templates.py:782] Failed to get mmCIF for 3f69 (author chain B).
W0422 12:40:43.900016 22693942338688 templates.py:782] Failed to get mmCIF for 4whz (author chain A).
W0422 12:40:43.900079 22693942338688 templates.py:782] Failed to get mmCIF for 4whz (author chain A).
W0422 12:40:43.900327 22693942338688 templates.py:782] Failed to get mmCIF for 4whz (author chain A).
W0422 12:40:43.900401 22693942338688 templates.py:782] Failed to get mmCIF for 8a3t (author chain S).
W0422 12:40:43.900473 22693942338688 templates.py:782] Failed to get mmCIF for 3f61 (author chain A).
W0422 12:40:43.900538 22693942338688 templates.py:782] Failed to get mmCIF for 3f61 (author chain A).
W0422 12:40:43.900609 22693942338688 templates.py:782] Failed to get mmCIF for 1jnk (author chain A).
W0422 12:40:43.900672 22693942338688 templates.py:782] Failed to get mmCIF for 1jnk (author chain A).
W0422 12:40:43.900733 22693942338688 templates.py:782] Failed to get mmCIF for 1jnk (author chain A).
W0422 12:40:43.900806 22693942338688 templates.py:782] Failed to get mmCIF for 2f57 (author chain A).
W0422 12:40:43.900868 22693942338688 templates.py:782] Failed to get mmCIF for 2f57 (author chain A).
W0422 12:40:43.900928 22693942338688 templates.py:782] Failed to get mmCIF for 2f57 (author chain B).
W0422 12:40:43.900989 22693942338688 templates.py:782] Failed to get mmCIF for 2f57 (author chain B).
W0422 12:40:43.901059 22693942338688 templates.py:782] Failed to get mmCIF for 3vum (author chain A).
W0422 12:40:43.901122 22693942338688 templates.py:782] Failed to get mmCIF for 3vum (author chain A).
W0422 12:40:43.901183 22693942338688 templates.py:782] Failed to get mmCIF for 3vum (author chain A).
W0422 12:40:43.901252 22693942338688 templates.py:782] Failed to get mmCIF for 3vuk (author chain A).
W0422 12:40:43.901316 22693942338688 templates.py:782] Failed to get mmCIF for 3vuk (author chain A).
W0422 12:40:43.901376 22693942338688 templates.py:782] Failed to get mmCIF for 3vuk (author chain A).
W0422 12:40:43.901447 22693942338688 templates.py:782] Failed to get mmCIF for 3qd2 (author chain B).
W0422 12:40:43.901510 22693942338688 templates.py:782] Failed to get mmCIF for 3qd2 (author chain B).
W0422 12:40:43.901581 22693942338688 templates.py:782] Failed to get mmCIF for 7qq6 (author chain A).
W0422 12:40:43.901644 22693942338688 templates.py:782] Failed to get mmCIF for 7qq6 (author chain B).
W0422 12:40:43.901708 22693942338688 templates.py:782] Failed to get mmCIF for 7qq6 (author chain C).
W0422 12:40:43.901769 22693942338688 templates.py:782] Failed to get mmCIF for 7qq6 (author chain D).
W0422 12:40:43.901839 22693942338688 templates.py:782] Failed to get mmCIF for 3hmn (author chain A).
W0422 12:40:43.901902 22693942338688 templates.py:782] Failed to get mmCIF for 3hmn (author chain A).
W0422 12:40:43.901972 22693942338688 templates.py:782] Failed to get mmCIF for 3hmo (author chain A).
W0422 12:40:43.902034 22693942338688 templates.py:782] Failed to get mmCIF for 3hmo (author chain A).
W0422 12:40:43.902103 22693942338688 templates.py:782] Failed to get mmCIF for 3hmp (author chain A).
W0422 12:40:43.902165 22693942338688 templates.py:782] Failed to get mmCIF for 3hmp (author chain A).
W0422 12:40:43.902234 22693942338688 templates.py:782] Failed to get mmCIF for 5awm (author chain A).
W0422 12:40:43.902296 22693942338688 templates.py:782] Failed to get mmCIF for 5awm (author chain A).
W0422 12:40:43.902357 22693942338688 templates.py:782] Failed to get mmCIF for 5awm (author chain A).
W0422 12:40:43.902430 22693942338688 templates.py:782] Failed to get mmCIF for 5eak (author chain A).
W0422 12:40:43.902494 22693942338688 templates.py:782] Failed to get mmCIF for 5eak (author chain A).
W0422 12:40:43.902555 22693942338688 templates.py:782] Failed to get mmCIF for 5eak (author chain B).
W0422 12:40:43.902615 22693942338688 templates.py:782] Failed to get mmCIF for 5eak (author chain B).
W0422 12:40:43.902686 22693942338688 templates.py:782] Failed to get mmCIF for 1zmu (author chain A).
W0422 12:40:43.902750 22693942338688 templates.py:782] Failed to get mmCIF for 1zmu (author chain A).
W0422 12:40:43.902811 22693942338688 templates.py:782] Failed to get mmCIF for 1zmu (author chain B).
W0422 12:40:43.902872 22693942338688 templates.py:782] Failed to get mmCIF for 1zmu (author chain B).
W0422 12:40:43.903098 22693942338688 templates.py:782] Failed to get mmCIF for 2r0i (author chain A).
W0422 12:40:43.903164 22693942338688 templates.py:782] Failed to get mmCIF for 2r0i (author chain A).
W0422 12:40:43.903225 22693942338688 templates.py:782] Failed to get mmCIF for 2r0i (author chain B).
W0422 12:40:43.903286 22693942338688 templates.py:782] Failed to get mmCIF for 2r0i (author chain B).
W0422 12:40:43.903356 22693942338688 templates.py:782] Failed to get mmCIF for 6i2p (author chain A).
W0422 12:40:43.903423 22693942338688 templates.py:782] Failed to get mmCIF for 6i2p (author chain A).
W0422 12:40:43.903493 22693942338688 templates.py:782] Failed to get mmCIF for 6i2p (author chain B).
W0422 12:40:43.903555 22693942338688 templates.py:782] Failed to get mmCIF for 6i2p (author chain B).
W0422 12:40:43.903630 22693942338688 templates.py:782] Failed to get mmCIF for 7apj (author chain A).
W0422 12:40:43.903694 22693942338688 templates.py:782] Failed to get mmCIF for 7apj (author chain A).
W0422 12:40:43.903765 22693942338688 templates.py:782] Failed to get mmCIF for 3tti (author chain A).
W0422 12:40:43.903829 22693942338688 templates.py:782] Failed to get mmCIF for 3tti (author chain A).
W0422 12:40:43.903890 22693942338688 templates.py:782] Failed to get mmCIF for 3tti (author chain A).
W0422 12:40:43.903963 22693942338688 templates.py:782] Failed to get mmCIF for 3ttj (author chain A).
W0422 12:40:43.904029 22693942338688 templates.py:782] Failed to get mmCIF for 3ttj (author chain A).
W0422 12:40:43.904091 22693942338688 templates.py:782] Failed to get mmCIF for 3ttj (author chain A).
W0422 12:40:43.904161 22693942338688 templates.py:782] Failed to get mmCIF for 7ksi (author chain A).
W0422 12:40:43.904223 22693942338688 templates.py:782] Failed to get mmCIF for 7ksi (author chain A).
W0422 12:40:43.904284 22693942338688 templates.py:782] Failed to get mmCIF for 7ksi (author chain A).
W0422 12:40:43.904355 22693942338688 templates.py:782] Failed to get mmCIF for 7ksj (author chain A).
W0422 12:40:43.904418 22693942338688 templates.py:782] Failed to get mmCIF for 7ksj (author chain A).
W0422 12:40:43.904480 22693942338688 templates.py:782] Failed to get mmCIF for 7ksj (author chain A).
W0422 12:40:43.904552 22693942338688 templates.py:782] Failed to get mmCIF for 7ksk (author chain A).
W0422 12:40:43.904617 22693942338688 templates.py:782] Failed to get mmCIF for 7ksk (author chain A).
W0422 12:40:43.904679 22693942338688 templates.py:782] Failed to get mmCIF for 7ksk (author chain A).
W0422 12:40:43.904753 22693942338688 templates.py:782] Failed to get mmCIF for 7s1n (author chain A).
W0422 12:40:43.904819 22693942338688 templates.py:782] Failed to get mmCIF for 7s1n (author chain A).
W0422 12:40:43.904881 22693942338688 templates.py:782] Failed to get mmCIF for 7s1n (author chain A).
W0422 12:40:43.904952 22693942338688 templates.py:782] Failed to get mmCIF for 6kmh (author chain A).
W0422 12:40:43.905014 22693942338688 templates.py:782] Failed to get mmCIF for 6kmh (author chain B).
W0422 12:40:43.905084 22693942338688 templates.py:782] Failed to get mmCIF for 5ntt (author chain A).
W0422 12:40:43.905149 22693942338688 templates.py:782] Failed to get mmCIF for 5ntt (author chain A).
W0422 12:40:43.905222 22693942338688 templates.py:782] Failed to get mmCIF for 3aln (author chain A).
W0422 12:40:43.905286 22693942338688 templates.py:782] Failed to get mmCIF for 3aln (author chain B).
W0422 12:40:43.905347 22693942338688 templates.py:782] Failed to get mmCIF for 3aln (author chain C).
W0422 12:40:43.905417 22693942338688 templates.py:782] Failed to get mmCIF for 3alo (author chain A).
W0422 12:40:43.905488 22693942338688 templates.py:782] Failed to get mmCIF for 3vut (author chain A).
W0422 12:40:43.905555 22693942338688 templates.py:782] Failed to get mmCIF for 3vut (author chain B).
W0422 12:40:43.905628 22693942338688 templates.py:782] Failed to get mmCIF for 1zy4 (author chain A).
W0422 12:40:43.905692 22693942338688 templates.py:782] Failed to get mmCIF for 1zy4 (author chain B).
W0422 12:40:43.905949 22693942338688 templates.py:782] Failed to get mmCIF for 1zy5 (author chain A).
W0422 12:40:43.906019 22693942338688 templates.py:782] Failed to get mmCIF for 1zy5 (author chain B).
W0422 12:40:43.906090 22693942338688 templates.py:782] Failed to get mmCIF for 3ori (author chain A).
W0422 12:40:43.906152 22693942338688 templates.py:782] Failed to get mmCIF for 3ori (author chain A).
W0422 12:40:43.906213 22693942338688 templates.py:782] Failed to get mmCIF for 3ori (author chain B).
W0422 12:40:43.906273 22693942338688 templates.py:782] Failed to get mmCIF for 3ori (author chain B).
W0422 12:40:43.906334 22693942338688 templates.py:782] Failed to get mmCIF for 3ori (author chain C).
W0422 12:40:43.906394 22693942338688 templates.py:782] Failed to get mmCIF for 3ori (author chain C).
W0422 12:40:43.906454 22693942338688 templates.py:782] Failed to get mmCIF for 3ori (author chain D).
W0422 12:40:43.906513 22693942338688 templates.py:782] Failed to get mmCIF for 3ori (author chain D).
W0422 12:40:43.906583 22693942338688 templates.py:782] Failed to get mmCIF for 3ork (author chain A).
W0422 12:40:43.906645 22693942338688 templates.py:782] Failed to get mmCIF for 3ork (author chain A).
W0422 12:40:43.906721 22693942338688 templates.py:782] Failed to get mmCIF for 3orl (author chain A).
W0422 12:40:43.906785 22693942338688 templates.py:782] Failed to get mmCIF for 3orl (author chain A).
W0422 12:40:43.906855 22693942338688 templates.py:782] Failed to get mmCIF for 3oro (author chain A).
W0422 12:40:43.906917 22693942338688 templates.py:782] Failed to get mmCIF for 3oro (author chain A).
W0422 12:40:43.906986 22693942338688 templates.py:782] Failed to get mmCIF for 3orp (author chain A).
W0422 12:40:43.907048 22693942338688 templates.py:782] Failed to get mmCIF for 3orp (author chain A).
W0422 12:40:43.907122 22693942338688 templates.py:782] Failed to get mmCIF for 3ort (author chain A).
W0422 12:40:43.907186 22693942338688 templates.py:782] Failed to get mmCIF for 3ort (author chain A).
W0422 12:40:43.907256 22693942338688 templates.py:782] Failed to get mmCIF for 5ljj (author chain A).
W0422 12:40:43.907319 22693942338688 templates.py:782] Failed to get mmCIF for 5ljj (author chain A).
W0422 12:40:43.907388 22693942338688 templates.py:782] Failed to get mmCIF for 5mrb (author chain A).
W0422 12:40:43.907458 22693942338688 templates.py:782] Failed to get mmCIF for 5mrb (author chain A).
W0422 12:40:43.907530 22693942338688 templates.py:782] Failed to get mmCIF for 6lnm (author chain A).
W0422 12:40:43.907592 22693942338688 templates.py:782] Failed to get mmCIF for 6lnm (author chain C).
W0422 12:40:43.907652 22693942338688 templates.py:782] Failed to get mmCIF for 6lnm (author chain E).
W0422 12:40:43.907721 22693942338688 templates.py:782] Failed to get mmCIF for 3c0g (author chain A).
W0422 12:40:43.907784 22693942338688 templates.py:782] Failed to get mmCIF for 3c0g (author chain B).
W0422 12:40:43.907856 22693942338688 templates.py:782] Failed to get mmCIF for 3c0h (author chain A).
W0422 12:40:43.907919 22693942338688 templates.py:782] Failed to get mmCIF for 3c0h (author chain B).
W0422 12:40:43.907989 22693942338688 templates.py:782] Failed to get mmCIF for 3c0i (author chain A).
W0422 12:40:43.908061 22693942338688 templates.py:782] Failed to get mmCIF for 7oai (author chain A).
W0422 12:40:43.908123 22693942338688 templates.py:782] Failed to get mmCIF for 7oai (author chain B).
W0422 12:40:43.908184 22693942338688 templates.py:782] Failed to get mmCIF for 7oai (author chain C).
W0422 12:40:43.908245 22693942338688 templates.py:782] Failed to get mmCIF for 7oai (author chain D).
W0422 12:40:43.908314 22693942338688 templates.py:782] Failed to get mmCIF for 7oaj (author chain A).
W0422 12:40:43.908379 22693942338688 templates.py:782] Failed to get mmCIF for 7oaj (author chain B).
W0422 12:40:43.908440 22693942338688 templates.py:782] Failed to get mmCIF for 7oaj (author chain C).
W0422 12:40:43.908501 22693942338688 templates.py:782] Failed to get mmCIF for 7oaj (author chain D).
W0422 12:40:43.908746 22693942338688 templates.py:782] Failed to get mmCIF for 7oak (author chain A).
W0422 12:40:43.908812 22693942338688 templates.py:782] Failed to get mmCIF for 7oak (author chain B).
W0422 12:40:43.908874 22693942338688 templates.py:782] Failed to get mmCIF for 7oak (author chain C).
W0422 12:40:43.908936 22693942338688 templates.py:782] Failed to get mmCIF for 7oak (author chain D).
W0422 12:40:43.909006 22693942338688 templates.py:782] Failed to get mmCIF for 7oal (author chain A).
W0422 12:40:43.909070 22693942338688 templates.py:782] Failed to get mmCIF for 7oal (author chain B).
W0422 12:40:43.909131 22693942338688 templates.py:782] Failed to get mmCIF for 7oal (author chain C).
W0422 12:40:43.909191 22693942338688 templates.py:782] Failed to get mmCIF for 7oal (author chain D).
W0422 12:40:43.909261 22693942338688 templates.py:782] Failed to get mmCIF for 7cja (author chain A).
W0422 12:40:43.909324 22693942338688 templates.py:782] Failed to get mmCIF for 7cja (author chain A).
W0422 12:40:43.909394 22693942338688 templates.py:782] Failed to get mmCIF for 7clh (author chain A).
W0422 12:40:43.909458 22693942338688 templates.py:782] Failed to get mmCIF for 7clh (author chain A).
W0422 12:40:43.909528 22693942338688 templates.py:782] Failed to get mmCIF for 6n6o (author chain A).
W0422 12:40:43.909592 22693942338688 templates.py:782] Failed to get mmCIF for 6n6o (author chain A).
W0422 12:40:43.909662 22693942338688 templates.py:782] Failed to get mmCIF for 3tac (author chain A).
W0422 12:40:43.909733 22693942338688 templates.py:782] Failed to get mmCIF for 3iec (author chain A).
W0422 12:40:43.909798 22693942338688 templates.py:782] Failed to get mmCIF for 3iec (author chain A).
W0422 12:40:43.909860 22693942338688 templates.py:782] Failed to get mmCIF for 3iec (author chain B).
W0422 12:40:43.909920 22693942338688 templates.py:782] Failed to get mmCIF for 3iec (author chain B).
W0422 12:40:43.909982 22693942338688 templates.py:782] Failed to get mmCIF for 3iec (author chain C).
W0422 12:40:43.910043 22693942338688 templates.py:782] Failed to get mmCIF for 3iec (author chain C).
W0422 12:40:43.910104 22693942338688 templates.py:782] Failed to get mmCIF for 3iec (author chain D).
W0422 12:40:43.910165 22693942338688 templates.py:782] Failed to get mmCIF for 3iec (author chain D).
W0422 12:40:43.910238 22693942338688 templates.py:782] Failed to get mmCIF for 5ap6 (author chain A).
W0422 12:40:43.910302 22693942338688 templates.py:782] Failed to get mmCIF for 5ap6 (author chain A).
W0422 12:40:43.910372 22693942338688 templates.py:782] Failed to get mmCIF for 5ap7 (author chain A).
W0422 12:40:43.910434 22693942338688 templates.py:782] Failed to get mmCIF for 5ap7 (author chain A).
W0422 12:40:43.910505 22693942338688 templates.py:782] Failed to get mmCIF for 5o91 (author chain A).
W0422 12:40:43.910567 22693942338688 templates.py:782] Failed to get mmCIF for 5o91 (author chain A).
W0422 12:40:43.910636 22693942338688 templates.py:782] Failed to get mmCIF for 7chn (author chain A).
W0422 12:40:43.910698 22693942338688 templates.py:782] Failed to get mmCIF for 7chn (author chain A).
W0422 12:40:43.910768 22693942338688 templates.py:782] Failed to get mmCIF for 7cht (author chain A).
W0422 12:40:43.910830 22693942338688 templates.py:782] Failed to get mmCIF for 7cht (author chain A).
W0422 12:40:43.910904 22693942338688 templates.py:782] Failed to get mmCIF for 6tn9 (author chain A).
W0422 12:40:43.910968 22693942338688 templates.py:782] Failed to get mmCIF for 6tn9 (author chain A).
W0422 12:40:43.911037 22693942338688 templates.py:782] Failed to get mmCIF for 6tnb (author chain A).
W0422 12:40:43.911100 22693942338688 templates.py:782] Failed to get mmCIF for 6tnb (author chain A).
W0422 12:40:43.911169 22693942338688 templates.py:782] Failed to get mmCIF for 6tnc (author chain A).
W0422 12:40:43.911234 22693942338688 templates.py:782] Failed to get mmCIF for 6tnc (author chain A).
W0422 12:40:43.911304 22693942338688 templates.py:782] Failed to get mmCIF for 6tnd (author chain A).
W0422 12:40:43.911368 22693942338688 templates.py:782] Failed to get mmCIF for 6tnd (author chain A).
W0422 12:40:43.911619 22693942338688 templates.py:782] Failed to get mmCIF for 4d2s (author chain A).
W0422 12:40:43.911690 22693942338688 templates.py:782] Failed to get mmCIF for 4d2s (author chain A).
W0422 12:40:43.911763 22693942338688 templates.py:782] Failed to get mmCIF for 4js8 (author chain A).
W0422 12:40:43.911827 22693942338688 templates.py:782] Failed to get mmCIF for 4js8 (author chain A).
W0422 12:40:43.911897 22693942338688 templates.py:782] Failed to get mmCIF for 4jt3 (author chain A).
W0422 12:40:43.911959 22693942338688 templates.py:782] Failed to get mmCIF for 4jt3 (author chain A).
W0422 12:40:43.912030 22693942338688 templates.py:782] Failed to get mmCIF for 4o6l (author chain A).
W0422 12:40:43.912094 22693942338688 templates.py:782] Failed to get mmCIF for 4o6l (author chain A).
W0422 12:40:43.912156 22693942338688 templates.py:782] Failed to get mmCIF for 4o6l (author chain B).
W0422 12:40:43.912217 22693942338688 templates.py:782] Failed to get mmCIF for 4o6l (author chain B).
W0422 12:40:43.912286 22693942338688 templates.py:782] Failed to get mmCIF for 4zeg (author chain A).
W0422 12:40:43.912349 22693942338688 templates.py:782] Failed to get mmCIF for 4zeg (author chain A).
W0422 12:40:43.912419 22693942338688 templates.py:782] Failed to get mmCIF for 7chm (author chain A).
W0422 12:40:43.912481 22693942338688 templates.py:782] Failed to get mmCIF for 7chm (author chain A).
W0422 12:40:43.912555 22693942338688 templates.py:782] Failed to get mmCIF for 7cil (author chain A).
W0422 12:40:43.912618 22693942338688 templates.py:782] Failed to get mmCIF for 7cil (author chain A).
W0422 12:40:43.912689 22693942338688 templates.py:782] Failed to get mmCIF for 4e7w (author chain A).
W0422 12:40:43.912759 22693942338688 templates.py:782] Failed to get mmCIF for 5lw1 (author chain B).
W0422 12:40:43.912821 22693942338688 templates.py:782] Failed to get mmCIF for 5lw1 (author chain B).
W0422 12:40:43.912882 22693942338688 templates.py:782] Failed to get mmCIF for 5lw1 (author chain B).
W0422 12:40:43.912942 22693942338688 templates.py:782] Failed to get mmCIF for 5lw1 (author chain E).
W0422 12:40:43.913002 22693942338688 templates.py:782] Failed to get mmCIF for 5lw1 (author chain E).
W0422 12:40:43.913063 22693942338688 templates.py:782] Failed to get mmCIF for 5lw1 (author chain E).
W0422 12:40:43.913123 22693942338688 templates.py:782] Failed to get mmCIF for 5lw1 (author chain H).
W0422 12:40:43.913186 22693942338688 templates.py:782] Failed to get mmCIF for 5lw1 (author chain H).
W0422 12:40:43.913248 22693942338688 templates.py:782] Failed to get mmCIF for 5lw1 (author chain H).
W0422 12:40:43.913319 22693942338688 templates.py:782] Failed to get mmCIF for 6f5e (author chain B).
W0422 12:40:43.913384 22693942338688 templates.py:782] Failed to get mmCIF for 6f5e (author chain B).
W0422 12:40:43.913447 22693942338688 templates.py:782] Failed to get mmCIF for 6f5e (author chain B).
W0422 12:40:43.913519 22693942338688 templates.py:782] Failed to get mmCIF for 2zmc (author chain A).
W0422 12:40:43.913585 22693942338688 templates.py:782] Failed to get mmCIF for 2zmc (author chain A).
W0422 12:40:43.913654 22693942338688 templates.py:782] Failed to get mmCIF for 5eh0 (author chain A).
W0422 12:40:43.913716 22693942338688 templates.py:782] Failed to get mmCIF for 5eh0 (author chain A).
W0422 12:40:43.913785 22693942338688 templates.py:782] Failed to get mmCIF for 6h3k (author chain A).
W0422 12:40:43.913848 22693942338688 templates.py:782] Failed to get mmCIF for 6h3k (author chain A).
W0422 12:40:43.913917 22693942338688 templates.py:782] Failed to get mmCIF for 6b4w (author chain A).
W0422 12:40:43.913981 22693942338688 templates.py:782] Failed to get mmCIF for 6b4w (author chain A).
W0422 12:40:43.914055 22693942338688 templates.py:782] Failed to get mmCIF for 4l52 (author chain A).
W0422 12:40:43.914119 22693942338688 templates.py:782] Failed to get mmCIF for 4l52 (author chain A).
W0422 12:40:43.914189 22693942338688 templates.py:782] Failed to get mmCIF for 4l53 (author chain A).
W0422 12:40:43.914411 22693942338688 templates.py:782] Failed to get mmCIF for 4l53 (author chain A).
W0422 12:40:43.914485 22693942338688 templates.py:782] Failed to get mmCIF for 3cek (author chain A).
W0422 12:40:43.914548 22693942338688 templates.py:782] Failed to get mmCIF for 3cek (author chain A).
W0422 12:40:43.914618 22693942338688 templates.py:782] Failed to get mmCIF for 3gfw (author chain A).
W0422 12:40:43.914684 22693942338688 templates.py:782] Failed to get mmCIF for 3gfw (author chain A).
W0422 12:40:43.914754 22693942338688 templates.py:782] Failed to get mmCIF for 3h9f (author chain A).
W0422 12:40:43.914818 22693942338688 templates.py:782] Failed to get mmCIF for 3h9f (author chain A).
W0422 12:40:43.914887 22693942338688 templates.py:782] Failed to get mmCIF for 4bhz (author chain A).
W0422 12:40:43.914950 22693942338688 templates.py:782] Failed to get mmCIF for 4bhz (author chain A).
W0422 12:40:43.915019 22693942338688 templates.py:782] Failed to get mmCIF for 4bi0 (author chain A).
W0422 12:40:43.915082 22693942338688 templates.py:782] Failed to get mmCIF for 4bi0 (author chain A).
W0422 12:40:43.915154 22693942338688 templates.py:782] Failed to get mmCIF for 4bi1 (author chain A).
W0422 12:40:43.915218 22693942338688 templates.py:782] Failed to get mmCIF for 4bi1 (author chain A).
W0422 12:40:43.915287 22693942338688 templates.py:782] Failed to get mmCIF for 4bi2 (author chain A).
W0422 12:40:43.915350 22693942338688 templates.py:782] Failed to get mmCIF for 4bi2 (author chain A).
W0422 12:40:43.915420 22693942338688 templates.py:782] Failed to get mmCIF for 4c4e (author chain A).
W0422 12:40:43.915567 22693942338688 templates.py:782] Failed to get mmCIF for 4c4e (author chain A).
W0422 12:40:43.915642 22693942338688 templates.py:782] Failed to get mmCIF for 4c4f (author chain A).
W0422 12:40:43.915705 22693942338688 templates.py:782] Failed to get mmCIF for 4c4f (author chain A).
W0422 12:40:43.915778 22693942338688 templates.py:782] Failed to get mmCIF for 4c4g (author chain A).
W0422 12:40:43.915841 22693942338688 templates.py:782] Failed to get mmCIF for 4c4g (author chain A).
W0422 12:40:43.915913 22693942338688 templates.py:782] Failed to get mmCIF for 4c4h (author chain A).
W0422 12:40:43.915976 22693942338688 templates.py:782] Failed to get mmCIF for 4c4h (author chain A).
W0422 12:40:43.916046 22693942338688 templates.py:782] Failed to get mmCIF for 4c4i (author chain A).
W0422 12:40:43.916109 22693942338688 templates.py:782] Failed to get mmCIF for 4c4i (author chain A).
W0422 12:40:43.916179 22693942338688 templates.py:782] Failed to get mmCIF for 4c4j (author chain A).
W0422 12:40:43.916245 22693942338688 templates.py:782] Failed to get mmCIF for 4c4j (author chain A).
W0422 12:40:43.916316 22693942338688 templates.py:782] Failed to get mmCIF for 4cv8 (author chain A).
W0422 12:40:43.916379 22693942338688 templates.py:782] Failed to get mmCIF for 4cv8 (author chain A).
W0422 12:40:43.916450 22693942338688 templates.py:782] Failed to get mmCIF for 4cv9 (author chain A).
W0422 12:40:43.916515 22693942338688 templates.py:782] Failed to get mmCIF for 4cv9 (author chain A).
W0422 12:40:43.916584 22693942338688 templates.py:782] Failed to get mmCIF for 4cva (author chain A).
W0422 12:40:43.916647 22693942338688 templates.py:782] Failed to get mmCIF for 4cva (author chain A).
W0422 12:40:43.916725 22693942338688 templates.py:782] Failed to get mmCIF for 5ap0 (author chain A).
W0422 12:40:43.916792 22693942338688 templates.py:782] Failed to get mmCIF for 5ap0 (author chain A).
W0422 12:40:43.916862 22693942338688 templates.py:782] Failed to get mmCIF for 5ap1 (author chain A).
W0422 12:40:43.916926 22693942338688 templates.py:782] Failed to get mmCIF for 5ap1 (author chain A).
W0422 12:40:43.916995 22693942338688 templates.py:782] Failed to get mmCIF for 5ap2 (author chain A).
W0422 12:40:43.917057 22693942338688 templates.py:782] Failed to get mmCIF for 5ap2 (author chain A).
W0422 12:40:43.917127 22693942338688 templates.py:782] Failed to get mmCIF for 5ehl (author chain A).
W0422 12:40:43.917564 22693942338688 templates.py:782] Failed to get mmCIF for 5ehl (author chain A).
W0422 12:40:43.917637 22693942338688 templates.py:782] Failed to get mmCIF for 5eho (author chain A).
W0422 12:40:43.917704 22693942338688 templates.py:782] Failed to get mmCIF for 5eho (author chain A).
W0422 12:40:43.917775 22693942338688 templates.py:782] Failed to get mmCIF for 5ehy (author chain A).
W0422 12:40:43.917837 22693942338688 templates.py:782] Failed to get mmCIF for 5ehy (author chain A).
W0422 12:40:43.917909 22693942338688 templates.py:782] Failed to get mmCIF for 5ei2 (author chain A).
W0422 12:40:43.917973 22693942338688 templates.py:782] Failed to get mmCIF for 5ei2 (author chain A).
W0422 12:40:43.918043 22693942338688 templates.py:782] Failed to get mmCIF for 5ei6 (author chain A).
W0422 12:40:43.918106 22693942338688 templates.py:782] Failed to get mmCIF for 5ei6 (author chain A).
W0422 12:40:43.918175 22693942338688 templates.py:782] Failed to get mmCIF for 5ei8 (author chain A).
W0422 12:40:43.918237 22693942338688 templates.py:782] Failed to get mmCIF for 5ei8 (author chain A).
W0422 12:40:43.918306 22693942338688 templates.py:782] Failed to get mmCIF for 5n87 (author chain A).
W0422 12:40:43.918368 22693942338688 templates.py:782] Failed to get mmCIF for 5n87 (author chain A).
W0422 12:40:43.918440 22693942338688 templates.py:782] Failed to get mmCIF for 7lqd (author chain A).
W0422 12:40:43.918503 22693942338688 templates.py:782] Failed to get mmCIF for 7lqd (author chain A).
W0422 12:40:43.918578 22693942338688 templates.py:782] Failed to get mmCIF for 2eva (author chain A).
W0422 12:40:43.918642 22693942338688 templates.py:782] Failed to get mmCIF for 2eva (author chain A).
W0422 12:40:43.918712 22693942338688 templates.py:782] Failed to get mmCIF for 2yiy (author chain A).
W0422 12:40:43.918774 22693942338688 templates.py:782] Failed to get mmCIF for 2yiy (author chain A).
W0422 12:40:43.918843 22693942338688 templates.py:782] Failed to get mmCIF for 5j9l (author chain A).
W0422 12:40:43.918907 22693942338688 templates.py:782] Failed to get mmCIF for 5j9l (author chain A).
W0422 12:40:43.918978 22693942338688 templates.py:782] Failed to get mmCIF for 5v5n (author chain A).
W0422 12:40:43.919041 22693942338688 templates.py:782] Failed to get mmCIF for 5v5n (author chain A).
W0422 12:40:43.919110 22693942338688 templates.py:782] Failed to get mmCIF for 4o1o (author chain A).
W0422 12:40:43.919172 22693942338688 templates.py:782] Failed to get mmCIF for 4o1o (author chain A).
W0422 12:40:43.919232 22693942338688 templates.py:782] Failed to get mmCIF for 4o1o (author chain B).
W0422 12:40:43.919292 22693942338688 templates.py:782] Failed to get mmCIF for 4o1o (author chain B).
W0422 12:40:43.919352 22693942338688 templates.py:782] Failed to get mmCIF for 4o1o (author chain C).
W0422 12:40:43.919411 22693942338688 templates.py:782] Failed to get mmCIF for 4o1o (author chain C).
W0422 12:40:43.919479 22693942338688 templates.py:782] Failed to get mmCIF for 4o1o (author chain D).
W0422 12:40:43.919542 22693942338688 templates.py:782] Failed to get mmCIF for 4o1o (author chain D).
W0422 12:40:43.919612 22693942338688 templates.py:782] Failed to get mmCIF for 4o1p (author chain A).
W0422 12:40:43.919674 22693942338688 templates.py:782] Failed to get mmCIF for 4o1p (author chain A).
W0422 12:40:43.919735 22693942338688 templates.py:782] Failed to get mmCIF for 4o1p (author chain B).
W0422 12:40:43.919796 22693942338688 templates.py:782] Failed to get mmCIF for 4o1p (author chain B).
W0422 12:40:43.919857 22693942338688 templates.py:782] Failed to get mmCIF for 4o1p (author chain C).
W0422 12:40:43.919921 22693942338688 templates.py:782] Failed to get mmCIF for 4o1p (author chain C).
W0422 12:40:43.919982 22693942338688 templates.py:782] Failed to get mmCIF for 4o1p (author chain D).
W0422 12:40:43.920042 22693942338688 templates.py:782] Failed to get mmCIF for 4o1p (author chain D).
W0422 12:40:43.920111 22693942338688 templates.py:782] Failed to get mmCIF for 6m11 (author chain a).
W0422 12:40:43.920300 22693942338688 templates.py:782] Failed to get mmCIF for 6m11 (author chain a).
W0422 12:40:43.920363 22693942338688 templates.py:782] Failed to get mmCIF for 6m11 (author chain b).
W0422 12:40:43.920424 22693942338688 templates.py:782] Failed to get mmCIF for 6m11 (author chain b).
W0422 12:40:43.920494 22693942338688 templates.py:782] Failed to get mmCIF for 6m12 (author chain a).
W0422 12:40:43.920556 22693942338688 templates.py:782] Failed to get mmCIF for 6m12 (author chain a).
W0422 12:40:43.920617 22693942338688 templates.py:782] Failed to get mmCIF for 6m12 (author chain b).
W0422 12:40:43.920677 22693942338688 templates.py:782] Failed to get mmCIF for 6m12 (author chain b).
W0422 12:40:43.920747 22693942338688 templates.py:782] Failed to get mmCIF for 6m13 (author chain a).
W0422 12:40:43.920809 22693942338688 templates.py:782] Failed to get mmCIF for 6m13 (author chain a).
W0422 12:40:43.920869 22693942338688 templates.py:782] Failed to get mmCIF for 6m13 (author chain b).
W0422 12:40:43.920930 22693942338688 templates.py:782] Failed to get mmCIF for 6m13 (author chain b).
W0422 12:40:43.920999 22693942338688 templates.py:782] Failed to get mmCIF for 7dsy (author chain a).
W0422 12:40:43.921065 22693942338688 templates.py:782] Failed to get mmCIF for 7dsy (author chain a).
W0422 12:40:43.921126 22693942338688 templates.py:782] Failed to get mmCIF for 7dsy (author chain b).
W0422 12:40:43.921186 22693942338688 templates.py:782] Failed to get mmCIF for 7dsy (author chain b).
W0422 12:40:43.921255 22693942338688 templates.py:782] Failed to get mmCIF for 7dts (author chain a).
W0422 12:40:43.921318 22693942338688 templates.py:782] Failed to get mmCIF for 7dts (author chain a).
W0422 12:40:43.921378 22693942338688 templates.py:782] Failed to get mmCIF for 7dts (author chain b).
W0422 12:40:43.921438 22693942338688 templates.py:782] Failed to get mmCIF for 7dts (author chain b).
W0422 12:40:43.921508 22693942338688 templates.py:782] Failed to get mmCIF for 7elw (author chain a).
W0422 12:40:43.921570 22693942338688 templates.py:782] Failed to get mmCIF for 7elw (author chain a).
W0422 12:40:43.921631 22693942338688 templates.py:782] Failed to get mmCIF for 7elw (author chain b).
W0422 12:40:43.921691 22693942338688 templates.py:782] Failed to get mmCIF for 7elw (author chain b).
W0422 12:40:43.921761 22693942338688 templates.py:782] Failed to get mmCIF for 5n7v (author chain A).
W0422 12:40:43.921827 22693942338688 templates.py:782] Failed to get mmCIF for 5n7v (author chain A).
W0422 12:40:43.921906 22693942338688 templates.py:782] Failed to get mmCIF for 5n84 (author chain A).
W0422 12:40:43.921971 22693942338688 templates.py:782] Failed to get mmCIF for 5n84 (author chain A).
W0422 12:40:43.922047 22693942338688 templates.py:782] Failed to get mmCIF for 5n93 (author chain A).
W0422 12:40:43.922111 22693942338688 templates.py:782] Failed to get mmCIF for 5n93 (author chain A).
W0422 12:40:43.922180 22693942338688 templates.py:782] Failed to get mmCIF for 5n9s (author chain A).
W0422 12:40:43.922245 22693942338688 templates.py:782] Failed to get mmCIF for 5n9s (author chain A).
W0422 12:40:43.922315 22693942338688 templates.py:782] Failed to get mmCIF for 5na0 (author chain A).
W0422 12:40:43.922379 22693942338688 templates.py:782] Failed to get mmCIF for 5na0 (author chain A).
W0422 12:40:43.922449 22693942338688 templates.py:782] Failed to get mmCIF for 5nad (author chain A).
W0422 12:40:43.922511 22693942338688 templates.py:782] Failed to get mmCIF for 5nad (author chain A).
W0422 12:40:43.922580 22693942338688 templates.py:782] Failed to get mmCIF for 2hw6 (author chain A).
W0422 12:40:43.922646 22693942338688 templates.py:782] Failed to get mmCIF for 2hw6 (author chain A).
W0422 12:40:43.922708 22693942338688 templates.py:782] Failed to get mmCIF for 2hw6 (author chain B).
W0422 12:40:43.922769 22693942338688 templates.py:782] Failed to get mmCIF for 2hw6 (author chain B).
W0422 12:40:43.922839 22693942338688 templates.py:782] Failed to get mmCIF for 4gs6 (author chain A).
W0422 12:40:43.923039 22693942338688 templates.py:782] Failed to get mmCIF for 4gs6 (author chain A).
W0422 12:40:43.923117 22693942338688 templates.py:782] Failed to get mmCIF for 4l3p (author chain A).
W0422 12:40:43.923182 22693942338688 templates.py:782] Failed to get mmCIF for 4l3p (author chain A).
W0422 12:40:43.923254 22693942338688 templates.py:782] Failed to get mmCIF for 7nth (author chain A).
W0422 12:40:43.923322 22693942338688 templates.py:782] Failed to get mmCIF for 7nth (author chain A).
W0422 12:40:43.923393 22693942338688 templates.py:782] Failed to get mmCIF for 7nti (author chain A).
W0422 12:40:43.923464 22693942338688 templates.py:782] Failed to get mmCIF for 7nti (author chain A).
W0422 12:40:43.923537 22693942338688 templates.py:782] Failed to get mmCIF for 4o91 (author chain A).
W0422 12:40:43.923600 22693942338688 templates.py:782] Failed to get mmCIF for 4o91 (author chain A).
W0422 12:40:43.923669 22693942338688 templates.py:782] Failed to get mmCIF for 5e7r (author chain A).
W0422 12:40:43.923732 22693942338688 templates.py:782] Failed to get mmCIF for 5e7r (author chain A).
W0422 12:40:43.923803 22693942338688 templates.py:782] Failed to get mmCIF for 5j7s (author chain A).
W0422 12:40:43.923868 22693942338688 templates.py:782] Failed to get mmCIF for 5j7s (author chain A).
W0422 12:40:43.923938 22693942338688 templates.py:782] Failed to get mmCIF for 5j8i (author chain A).
W0422 12:40:43.924006 22693942338688 templates.py:782] Failed to get mmCIF for 5j8i (author chain A).
W0422 12:40:43.924078 22693942338688 templates.py:782] Failed to get mmCIF for 5jh6 (author chain A).
W0422 12:40:43.924141 22693942338688 templates.py:782] Failed to get mmCIF for 5jh6 (author chain A).
W0422 12:40:43.924210 22693942338688 templates.py:782] Failed to get mmCIF for 5jk3 (author chain A).
W0422 12:40:43.924275 22693942338688 templates.py:782] Failed to get mmCIF for 5jk3 (author chain A).
W0422 12:40:43.924344 22693942338688 templates.py:782] Failed to get mmCIF for 5gjd (author chain A).
W0422 12:40:43.924409 22693942338688 templates.py:782] Failed to get mmCIF for 5gjd (author chain A).
W0422 12:40:43.924480 22693942338688 templates.py:782] Failed to get mmCIF for 5gjf (author chain A).
W0422 12:40:43.924543 22693942338688 templates.py:782] Failed to get mmCIF for 5gjf (author chain A).
W0422 12:40:43.924613 22693942338688 templates.py:782] Failed to get mmCIF for 5gjg (author chain A).
W0422 12:40:43.924675 22693942338688 templates.py:782] Failed to get mmCIF for 5gjg (author chain A).
W0422 12:40:43.924744 22693942338688 templates.py:782] Failed to get mmCIF for 5jga (author chain A).
W0422 12:40:43.924807 22693942338688 templates.py:782] Failed to get mmCIF for 5jga (author chain A).
W0422 12:40:43.924877 22693942338688 templates.py:782] Failed to get mmCIF for 5jgb (author chain A).
W0422 12:40:43.924939 22693942338688 templates.py:782] Failed to get mmCIF for 5jgb (author chain A).
W0422 12:40:43.925007 22693942338688 templates.py:782] Failed to get mmCIF for 5jgd (author chain A).
W0422 12:40:43.925070 22693942338688 templates.py:782] Failed to get mmCIF for 5jgd (author chain A).
W0422 12:40:43.925139 22693942338688 templates.py:782] Failed to get mmCIF for 5wvd (author chain A).
W0422 12:40:43.925201 22693942338688 templates.py:782] Failed to get mmCIF for 5wvd (author chain A).
W0422 12:40:43.925261 22693942338688 templates.py:782] Failed to get mmCIF for 5wvd (author chain B).
W0422 12:40:43.925322 22693942338688 templates.py:782] Failed to get mmCIF for 5wvd (author chain B).
W0422 12:40:43.925391 22693942338688 templates.py:782] Failed to get mmCIF for 2xs0 (author chain A).
W0422 12:40:43.925453 22693942338688 templates.py:782] Failed to get mmCIF for 2xs0 (author chain A).
W0422 12:40:43.925514 22693942338688 templates.py:782] Failed to get mmCIF for 2xs0 (author chain A).
W0422 12:40:43.925583 22693942338688 templates.py:782] Failed to get mmCIF for 2x9e (author chain A).
W0422 12:40:43.925645 22693942338688 templates.py:782] Failed to get mmCIF for 2x9e (author chain A).
W0422 12:40:43.925830 22693942338688 templates.py:782] Failed to get mmCIF for 3w1f (author chain A).
W0422 12:40:43.925894 22693942338688 templates.py:782] Failed to get mmCIF for 3w1f (author chain A).
W0422 12:40:43.925964 22693942338688 templates.py:782] Failed to get mmCIF for 3wyx (author chain A).
W0422 12:40:43.926025 22693942338688 templates.py:782] Failed to get mmCIF for 3wyx (author chain A).
W0422 12:40:43.926094 22693942338688 templates.py:782] Failed to get mmCIF for 3wyy (author chain A).
W0422 12:40:43.926156 22693942338688 templates.py:782] Failed to get mmCIF for 3wyy (author chain A).
W0422 12:40:43.926225 22693942338688 templates.py:782] Failed to get mmCIF for 3wzj (author chain A).
W0422 12:40:43.926287 22693942338688 templates.py:782] Failed to get mmCIF for 3wzj (author chain A).
W0422 12:40:43.926360 22693942338688 templates.py:782] Failed to get mmCIF for 3wzk (author chain A).
W0422 12:40:43.926422 22693942338688 templates.py:782] Failed to get mmCIF for 3wzk (author chain A).
W0422 12:40:43.926492 22693942338688 templates.py:782] Failed to get mmCIF for 6ccy (author chain A).
W0422 12:40:43.926559 22693942338688 templates.py:782] Failed to get mmCIF for 6ccy (author chain A).
W0422 12:40:43.926632 22693942338688 templates.py:782] Failed to get mmCIF for 3vqu (author chain A).
W0422 12:40:43.926697 22693942338688 templates.py:782] Failed to get mmCIF for 3vqu (author chain A).
W0422 12:40:43.926770 22693942338688 templates.py:782] Failed to get mmCIF for 3coi (author chain A).
W0422 12:40:43.926833 22693942338688 templates.py:782] Failed to get mmCIF for 3coi (author chain A).
W0422 12:40:43.926903 22693942338688 templates.py:782] Failed to get mmCIF for 4myg (author chain A).
W0422 12:40:43.926965 22693942338688 templates.py:782] Failed to get mmCIF for 4myg (author chain A).
W0422 12:40:43.927025 22693942338688 templates.py:782] Failed to get mmCIF for 4myg (author chain B).
W0422 12:40:43.927086 22693942338688 templates.py:782] Failed to get mmCIF for 4myg (author chain B).
W0422 12:40:43.927155 22693942338688 templates.py:782] Failed to get mmCIF for 1zyc (author chain A).
W0422 12:40:43.927219 22693942338688 templates.py:782] Failed to get mmCIF for 1zyc (author chain B).
W0422 12:40:43.927280 22693942338688 templates.py:782] Failed to get mmCIF for 1zyc (author chain C).
W0422 12:40:43.927341 22693942338688 templates.py:782] Failed to get mmCIF for 1zyc (author chain D).
W0422 12:40:43.927414 22693942338688 templates.py:782] Failed to get mmCIF for 1zyd (author chain A).
W0422 12:40:43.927488 22693942338688 templates.py:782] Failed to get mmCIF for 1zyd (author chain B).
W0422 12:40:43.927560 22693942338688 templates.py:782] Failed to get mmCIF for 4qtd (author chain A).
W0422 12:40:43.927624 22693942338688 templates.py:782] Failed to get mmCIF for 4qtd (author chain A).
W0422 12:40:43.927685 22693942338688 templates.py:782] Failed to get mmCIF for 4qtd (author chain A).
W0422 12:40:43.927754 22693942338688 templates.py:782] Failed to get mmCIF for 4ux9 (author chain A).
W0422 12:40:43.927816 22693942338688 templates.py:782] Failed to get mmCIF for 4ux9 (author chain A).
W0422 12:40:43.927877 22693942338688 templates.py:782] Failed to get mmCIF for 4ux9 (author chain A).
W0422 12:40:43.927937 22693942338688 templates.py:782] Failed to get mmCIF for 4ux9 (author chain B).
W0422 12:40:43.927997 22693942338688 templates.py:782] Failed to get mmCIF for 4ux9 (author chain B).
W0422 12:40:43.928057 22693942338688 templates.py:782] Failed to get mmCIF for 4ux9 (author chain B).
W0422 12:40:43.928118 22693942338688 templates.py:782] Failed to get mmCIF for 4ux9 (author chain C).
W0422 12:40:43.928178 22693942338688 templates.py:782] Failed to get mmCIF for 4ux9 (author chain C).
W0422 12:40:43.928237 22693942338688 templates.py:782] Failed to get mmCIF for 4ux9 (author chain C).
W0422 12:40:43.928298 22693942338688 templates.py:782] Failed to get mmCIF for 4ux9 (author chain D).
W0422 12:40:43.928357 22693942338688 templates.py:782] Failed to get mmCIF for 4ux9 (author chain D).
W0422 12:40:43.928418 22693942338688 templates.py:782] Failed to get mmCIF for 4ux9 (author chain D).
W0422 12:40:43.928651 22693942338688 templates.py:782] Failed to get mmCIF for 6gvj (author chain A).
W0422 12:40:43.928717 22693942338688 templates.py:782] Failed to get mmCIF for 6gvj (author chain A).
W0422 12:40:43.928786 22693942338688 templates.py:782] Failed to get mmCIF for 1bi7 (author chain A).
W0422 12:40:43.928849 22693942338688 templates.py:782] Failed to get mmCIF for 1bi7 (author chain A).
W0422 12:40:43.928919 22693942338688 templates.py:782] Failed to get mmCIF for 1bi8 (author chain A).
W0422 12:40:43.928982 22693942338688 templates.py:782] Failed to get mmCIF for 1bi8 (author chain A).
W0422 12:40:43.929043 22693942338688 templates.py:782] Failed to get mmCIF for 1bi8 (author chain C).
W0422 12:40:43.929103 22693942338688 templates.py:782] Failed to get mmCIF for 1bi8 (author chain C).
W0422 12:40:43.929172 22693942338688 templates.py:782] Failed to get mmCIF for 1blx (author chain A).
W0422 12:40:43.929236 22693942338688 templates.py:782] Failed to get mmCIF for 1blx (author chain A).
W0422 12:40:43.929309 22693942338688 templates.py:782] Failed to get mmCIF for 1g3n (author chain A).
W0422 12:40:43.929373 22693942338688 templates.py:782] Failed to get mmCIF for 1g3n (author chain A).
W0422 12:40:43.929433 22693942338688 templates.py:782] Failed to get mmCIF for 1g3n (author chain E).
W0422 12:40:43.929494 22693942338688 templates.py:782] Failed to get mmCIF for 1g3n (author chain E).
W0422 12:40:43.929563 22693942338688 templates.py:782] Failed to get mmCIF for 4tth (author chain B).
W0422 12:40:43.929626 22693942338688 templates.py:782] Failed to get mmCIF for 4tth (author chain B).
W0422 12:40:43.929695 22693942338688 templates.py:782] Failed to get mmCIF for 3r1n (author chain A).
W0422 12:40:43.929766 22693942338688 templates.py:782] Failed to get mmCIF for 3she (author chain A).
W0422 12:40:43.929841 22693942338688 templates.py:782] Failed to get mmCIF for 3pze (author chain A).
W0422 12:40:43.929905 22693942338688 templates.py:782] Failed to get mmCIF for 3pze (author chain A).
W0422 12:40:43.929966 22693942338688 templates.py:782] Failed to get mmCIF for 3pze (author chain A).
W0422 12:40:43.930041 22693942338688 templates.py:782] Failed to get mmCIF for 3elj (author chain A).
W0422 12:40:43.930104 22693942338688 templates.py:782] Failed to get mmCIF for 3elj (author chain A).
W0422 12:40:43.930166 22693942338688 templates.py:782] Failed to get mmCIF for 3elj (author chain A).
W0422 12:40:43.930235 22693942338688 templates.py:782] Failed to get mmCIF for 4awi (author chain A).
W0422 12:40:43.930297 22693942338688 templates.py:782] Failed to get mmCIF for 4awi (author chain A).
W0422 12:40:43.930358 22693942338688 templates.py:782] Failed to get mmCIF for 4awi (author chain A).
W0422 12:40:43.930429 22693942338688 templates.py:782] Failed to get mmCIF for 3dbq (author chain A).
W0422 12:40:43.930491 22693942338688 templates.py:782] Failed to get mmCIF for 3dbq (author chain A).
W0422 12:40:43.930564 22693942338688 templates.py:782] Failed to get mmCIF for 4q9z (author chain A).
W0422 12:40:43.930626 22693942338688 templates.py:782] Failed to get mmCIF for 4q9z (author chain A).
W0422 12:40:43.930687 22693942338688 templates.py:782] Failed to get mmCIF for 4q9z (author chain B).
W0422 12:40:43.930747 22693942338688 templates.py:782] Failed to get mmCIF for 4q9z (author chain B).
W0422 12:40:43.930822 22693942338688 templates.py:782] Failed to get mmCIF for 4ra5 (author chain A).
W0422 12:40:43.930885 22693942338688 templates.py:782] Failed to get mmCIF for 4ra5 (author chain A).
W0422 12:40:43.930946 22693942338688 templates.py:782] Failed to get mmCIF for 4ra5 (author chain B).
W0422 12:40:43.931006 22693942338688 templates.py:782] Failed to get mmCIF for 4ra5 (author chain B).
W0422 12:40:43.931077 22693942338688 templates.py:782] Failed to get mmCIF for 1jow (author chain B).
W0422 12:40:43.931140 22693942338688 templates.py:782] Failed to get mmCIF for 1jow (author chain B).
W0422 12:40:43.931209 22693942338688 templates.py:782] Failed to get mmCIF for 1xo2 (author chain B).
W0422 12:40:43.931422 22693942338688 templates.py:782] Failed to get mmCIF for 1xo2 (author chain B).
W0422 12:40:43.931558 22693942338688 templates.py:782] Failed to get mmCIF for 2euf (author chain B).
W0422 12:40:43.931624 22693942338688 templates.py:782] Failed to get mmCIF for 2euf (author chain B).
W0422 12:40:43.931695 22693942338688 templates.py:782] Failed to get mmCIF for 2f2c (author chain B).
W0422 12:40:43.931760 22693942338688 templates.py:782] Failed to get mmCIF for 2f2c (author chain B).
W0422 12:40:43.931831 22693942338688 templates.py:782] Failed to get mmCIF for 2jed (author chain A).
W0422 12:40:43.931897 22693942338688 templates.py:782] Failed to get mmCIF for 2jed (author chain B).
W0422 12:40:43.931970 22693942338688 templates.py:782] Failed to get mmCIF for 5f9e (author chain A).
W0422 12:40:43.932033 22693942338688 templates.py:782] Failed to get mmCIF for 5f9e (author chain B).
W0422 12:40:43.932102 22693942338688 templates.py:782] Failed to get mmCIF for 3fhr (author chain A).
W0422 12:40:43.932173 22693942338688 templates.py:782] Failed to get mmCIF for 3fxw (author chain A).
W0422 12:40:43.932248 22693942338688 templates.py:782] Failed to get mmCIF for 7nrb (author chain A).
W0422 12:40:43.932320 22693942338688 templates.py:782] Failed to get mmCIF for 3fe3 (author chain A).
W0422 12:40:43.932388 22693942338688 templates.py:782] Failed to get mmCIF for 3fe3 (author chain A).
W0422 12:40:43.932450 22693942338688 templates.py:782] Failed to get mmCIF for 3fe3 (author chain B).
W0422 12:40:43.932511 22693942338688 templates.py:782] Failed to get mmCIF for 3fe3 (author chain B).
W0422 12:40:43.932582 22693942338688 templates.py:782] Failed to get mmCIF for 4l7f (author chain A).
W0422 12:40:43.932645 22693942338688 templates.py:782] Failed to get mmCIF for 4l7f (author chain A).
W0422 12:40:43.932706 22693942338688 templates.py:782] Failed to get mmCIF for 4l7f (author chain A).
W0422 12:40:43.932775 22693942338688 templates.py:782] Failed to get mmCIF for 4eyj (author chain A).
W0422 12:40:43.932838 22693942338688 templates.py:782] Failed to get mmCIF for 4eyj (author chain A).
W0422 12:40:43.932907 22693942338688 templates.py:782] Failed to get mmCIF for 4eym (author chain A).
W0422 12:40:43.932970 22693942338688 templates.py:782] Failed to get mmCIF for 4eym (author chain A).
W0422 12:40:43.933039 22693942338688 templates.py:782] Failed to get mmCIF for 4yno (author chain A).
W0422 12:40:43.933102 22693942338688 templates.py:782] Failed to get mmCIF for 4yno (author chain A).
W0422 12:40:43.933171 22693942338688 templates.py:782] Failed to get mmCIF for 5ekn (author chain A).
W0422 12:40:43.933233 22693942338688 templates.py:782] Failed to get mmCIF for 5ekn (author chain A).
W0422 12:40:43.933303 22693942338688 templates.py:782] Failed to get mmCIF for 5eko (author chain A).
W0422 12:40:43.933365 22693942338688 templates.py:782] Failed to get mmCIF for 5eko (author chain A).
W0422 12:40:43.933434 22693942338688 templates.py:782] Failed to get mmCIF for 8ahp (author chain A).
W0422 12:40:43.933497 22693942338688 templates.py:782] Failed to get mmCIF for 8ahp (author chain A).
W0422 12:40:43.933566 22693942338688 templates.py:782] Failed to get mmCIF for 3e7o (author chain A).
W0422 12:40:43.933629 22693942338688 templates.py:782] Failed to get mmCIF for 3e7o (author chain A).
W0422 12:40:43.933690 22693942338688 templates.py:782] Failed to get mmCIF for 3e7o (author chain A).
W0422 12:40:43.933750 22693942338688 templates.py:782] Failed to get mmCIF for 3e7o (author chain B).
W0422 12:40:43.933810 22693942338688 templates.py:782] Failed to get mmCIF for 3e7o (author chain B).
W0422 12:40:43.933871 22693942338688 templates.py:782] Failed to get mmCIF for 3e7o (author chain B).
W0422 12:40:43.933940 22693942338688 templates.py:782] Failed to get mmCIF for 5ap3 (author chain A).
W0422 12:40:43.934003 22693942338688 templates.py:782] Failed to get mmCIF for 5ap3 (author chain A).
W0422 12:40:43.934072 22693942338688 templates.py:782] Failed to get mmCIF for 5ap4 (author chain A).
W0422 12:40:43.934307 22693942338688 templates.py:782] Failed to get mmCIF for 5ap4 (author chain A).
W0422 12:40:43.934381 22693942338688 templates.py:782] Failed to get mmCIF for 5ap5 (author chain A).
W0422 12:40:43.934444 22693942338688 templates.py:782] Failed to get mmCIF for 5ap5 (author chain A).
W0422 12:40:43.934513 22693942338688 templates.py:782] Failed to get mmCIF for 2w4k (author chain A).
W0422 12:40:43.934576 22693942338688 templates.py:782] Failed to get mmCIF for 2w4k (author chain A).
W0422 12:40:43.934646 22693942338688 templates.py:782] Failed to get mmCIF for 2xzs (author chain A).
W0422 12:40:43.934712 22693942338688 templates.py:782] Failed to get mmCIF for 2xzs (author chain A).
W0422 12:40:43.934775 22693942338688 templates.py:782] Failed to get mmCIF for 2xzs (author chain B).
W0422 12:40:43.934835 22693942338688 templates.py:782] Failed to get mmCIF for 2xzs (author chain B).
W0422 12:40:43.934911 22693942338688 templates.py:782] Failed to get mmCIF for 3o96 (author chain A).
W0422 12:40:43.934975 22693942338688 templates.py:782] Failed to get mmCIF for 3o96 (author chain A).
W0422 12:40:43.935047 22693942338688 templates.py:782] Failed to get mmCIF for 3uiu (author chain A).
W0422 12:40:43.935112 22693942338688 templates.py:782] Failed to get mmCIF for 3uiu (author chain B).
W0422 12:40:43.935184 22693942338688 templates.py:782] Failed to get mmCIF for 2y0a (author chain A).
W0422 12:40:43.935246 22693942338688 templates.py:782] Failed to get mmCIF for 2y0a (author chain A).
W0422 12:40:43.935317 22693942338688 templates.py:782] Failed to get mmCIF for 3p86 (author chain A).
W0422 12:40:43.935379 22693942338688 templates.py:782] Failed to get mmCIF for 3p86 (author chain A).
W0422 12:40:43.935447 22693942338688 templates.py:782] Failed to get mmCIF for 3p86 (author chain B).
W0422 12:40:43.935510 22693942338688 templates.py:782] Failed to get mmCIF for 3p86 (author chain B).
W0422 12:40:43.935581 22693942338688 templates.py:782] Failed to get mmCIF for 4b4l (author chain A).
W0422 12:40:43.935644 22693942338688 templates.py:782] Failed to get mmCIF for 4b4l (author chain A).
W0422 12:40:43.935714 22693942338688 templates.py:782] Failed to get mmCIF for 2x0g (author chain A).
W0422 12:40:43.935777 22693942338688 templates.py:782] Failed to get mmCIF for 2x0g (author chain A).
W0422 12:40:43.935847 22693942338688 templates.py:782] Failed to get mmCIF for 2xuu (author chain A).
W0422 12:40:43.935909 22693942338688 templates.py:782] Failed to get mmCIF for 2xuu (author chain A).
W0422 12:40:43.935982 22693942338688 templates.py:782] Failed to get mmCIF for 5z33 (author chain A).
W0422 12:40:43.936045 22693942338688 templates.py:782] Failed to get mmCIF for 5z33 (author chain A).
W0422 12:40:43.936115 22693942338688 templates.py:782] Failed to get mmCIF for 6npz (author chain A).
W0422 12:40:43.936177 22693942338688 templates.py:782] Failed to get mmCIF for 6npz (author chain A).
W0422 12:40:43.936238 22693942338688 templates.py:782] Failed to get mmCIF for 6npz (author chain B).
W0422 12:40:43.936299 22693942338688 templates.py:782] Failed to get mmCIF for 6npz (author chain B).
W0422 12:40:43.936372 22693942338688 templates.py:782] Failed to get mmCIF for 6cmj (author chain A).
W0422 12:40:43.936435 22693942338688 templates.py:782] Failed to get mmCIF for 6cmj (author chain A).
W0422 12:40:43.936496 22693942338688 templates.py:782] Failed to get mmCIF for 6cmj (author chain B).
W0422 12:40:43.936556 22693942338688 templates.py:782] Failed to get mmCIF for 6cmj (author chain B).
W0422 12:40:43.936625 22693942338688 templates.py:782] Failed to get mmCIF for 3cqu (author chain A).
W0422 12:40:43.936688 22693942338688 templates.py:782] Failed to get mmCIF for 3cqu (author chain A).
W0422 12:40:43.936757 22693942338688 templates.py:782] Failed to get mmCIF for 3cqw (author chain A).
W0422 12:40:43.936821 22693942338688 templates.py:782] Failed to get mmCIF for 3cqw (author chain A).
W0422 12:40:43.936892 22693942338688 templates.py:782] Failed to get mmCIF for 3mv5 (author chain A).
W0422 12:40:43.937070 22693942338688 templates.py:782] Failed to get mmCIF for 3mv5 (author chain A).
W0422 12:40:43.937143 22693942338688 templates.py:782] Failed to get mmCIF for 3mvh (author chain A).
W0422 12:40:43.937205 22693942338688 templates.py:782] Failed to get mmCIF for 3mvh (author chain A).
W0422 12:40:43.937274 22693942338688 templates.py:782] Failed to get mmCIF for 4gv1 (author chain A).
W0422 12:40:43.937337 22693942338688 templates.py:782] Failed to get mmCIF for 4gv1 (author chain A).
W0422 12:40:43.937407 22693942338688 templates.py:782] Failed to get mmCIF for 3ocb (author chain A).
W0422 12:40:43.937469 22693942338688 templates.py:782] Failed to get mmCIF for 3ocb (author chain A).
W0422 12:40:43.937530 22693942338688 templates.py:782] Failed to get mmCIF for 3ocb (author chain B).
W0422 12:40:43.937592 22693942338688 templates.py:782] Failed to get mmCIF for 3ocb (author chain B).
W0422 12:40:43.937662 22693942338688 templates.py:782] Failed to get mmCIF for 3ow4 (author chain A).
W0422 12:40:43.937724 22693942338688 templates.py:782] Failed to get mmCIF for 3ow4 (author chain A).
W0422 12:40:43.937789 22693942338688 templates.py:782] Failed to get mmCIF for 3ow4 (author chain B).
W0422 12:40:43.937850 22693942338688 templates.py:782] Failed to get mmCIF for 3ow4 (author chain B).
W0422 12:40:43.937920 22693942338688 templates.py:782] Failed to get mmCIF for 3qkk (author chain A).
W0422 12:40:43.937982 22693942338688 templates.py:782] Failed to get mmCIF for 3qkk (author chain A).
W0422 12:40:43.938051 22693942338688 templates.py:782] Failed to get mmCIF for 3qkl (author chain A).
W0422 12:40:43.938114 22693942338688 templates.py:782] Failed to get mmCIF for 3qkl (author chain A).
W0422 12:40:43.938184 22693942338688 templates.py:782] Failed to get mmCIF for 3qkm (author chain A).
W0422 12:40:43.938246 22693942338688 templates.py:782] Failed to get mmCIF for 3qkm (author chain A).
W0422 12:40:43.938316 22693942338688 templates.py:782] Failed to get mmCIF for 4ekk (author chain A).
W0422 12:40:43.938379 22693942338688 templates.py:782] Failed to get mmCIF for 4ekk (author chain A).
W0422 12:40:43.938441 22693942338688 templates.py:782] Failed to get mmCIF for 4ekk (author chain B).
W0422 12:40:43.938501 22693942338688 templates.py:782] Failed to get mmCIF for 4ekk (author chain B).
W0422 12:40:43.938570 22693942338688 templates.py:782] Failed to get mmCIF for 4ekl (author chain A).
W0422 12:40:43.938632 22693942338688 templates.py:782] Failed to get mmCIF for 4ekl (author chain A).
W0422 12:40:43.938701 22693942338688 templates.py:782] Failed to get mmCIF for 2g01 (author chain A).
W0422 12:40:43.938763 22693942338688 templates.py:782] Failed to get mmCIF for 2g01 (author chain A).
W0422 12:40:43.938824 22693942338688 templates.py:782] Failed to get mmCIF for 2g01 (author chain A).
W0422 12:40:43.938884 22693942338688 templates.py:782] Failed to get mmCIF for 2g01 (author chain B).
W0422 12:40:43.938944 22693942338688 templates.py:782] Failed to get mmCIF for 2g01 (author chain B).
W0422 12:40:43.939004 22693942338688 templates.py:782] Failed to get mmCIF for 2g01 (author chain B).
W0422 12:40:43.939077 22693942338688 templates.py:782] Failed to get mmCIF for 2gmx (author chain A).
W0422 12:40:43.939140 22693942338688 templates.py:782] Failed to get mmCIF for 2gmx (author chain A).
W0422 12:40:43.939201 22693942338688 templates.py:782] Failed to get mmCIF for 2gmx (author chain A).
W0422 12:40:43.939262 22693942338688 templates.py:782] Failed to get mmCIF for 2gmx (author chain B).
W0422 12:40:43.939321 22693942338688 templates.py:782] Failed to get mmCIF for 2gmx (author chain B).
W0422 12:40:43.939382 22693942338688 templates.py:782] Failed to get mmCIF for 2gmx (author chain B).
W0422 12:40:43.939460 22693942338688 templates.py:782] Failed to get mmCIF for 2h96 (author chain A).
W0422 12:40:43.939524 22693942338688 templates.py:782] Failed to get mmCIF for 2h96 (author chain A).
W0422 12:40:43.939584 22693942338688 templates.py:782] Failed to get mmCIF for 2h96 (author chain A).
W0422 12:40:43.939983 22693942338688 templates.py:782] Failed to get mmCIF for 2h96 (author chain B).
W0422 12:40:43.940045 22693942338688 templates.py:782] Failed to get mmCIF for 2h96 (author chain B).
W0422 12:40:43.940106 22693942338688 templates.py:782] Failed to get mmCIF for 2h96 (author chain B).
W0422 12:40:43.940176 22693942338688 templates.py:782] Failed to get mmCIF for 2no3 (author chain A).
W0422 12:40:43.940238 22693942338688 templates.py:782] Failed to get mmCIF for 2no3 (author chain A).
W0422 12:40:43.940299 22693942338688 templates.py:782] Failed to get mmCIF for 2no3 (author chain A).
W0422 12:40:43.940359 22693942338688 templates.py:782] Failed to get mmCIF for 2no3 (author chain B).
W0422 12:40:43.940419 22693942338688 templates.py:782] Failed to get mmCIF for 2no3 (author chain B).
W0422 12:40:43.940480 22693942338688 templates.py:782] Failed to get mmCIF for 2no3 (author chain B).
W0422 12:40:43.940552 22693942338688 templates.py:782] Failed to get mmCIF for 6buu (author chain A).
W0422 12:40:43.940616 22693942338688 templates.py:782] Failed to get mmCIF for 6buu (author chain A).
W0422 12:40:43.940677 22693942338688 templates.py:782] Failed to get mmCIF for 6buu (author chain B).
W0422 12:40:43.940738 22693942338688 templates.py:782] Failed to get mmCIF for 6buu (author chain B).
W0422 12:40:43.940808 22693942338688 templates.py:782] Failed to get mmCIF for 3o17 (author chain A).
W0422 12:40:43.940871 22693942338688 templates.py:782] Failed to get mmCIF for 3o17 (author chain A).
W0422 12:40:43.940931 22693942338688 templates.py:782] Failed to get mmCIF for 3o17 (author chain A).
W0422 12:40:43.940992 22693942338688 templates.py:782] Failed to get mmCIF for 3o17 (author chain B).
W0422 12:40:43.941052 22693942338688 templates.py:782] Failed to get mmCIF for 3o17 (author chain B).
W0422 12:40:43.941112 22693942338688 templates.py:782] Failed to get mmCIF for 3o17 (author chain B).
W0422 12:40:43.941181 22693942338688 templates.py:782] Failed to get mmCIF for 3o2m (author chain A).
W0422 12:40:43.941244 22693942338688 templates.py:782] Failed to get mmCIF for 3o2m (author chain A).
W0422 12:40:43.941305 22693942338688 templates.py:782] Failed to get mmCIF for 3o2m (author chain A).
W0422 12:40:43.941365 22693942338688 templates.py:782] Failed to get mmCIF for 3o2m (author chain B).
W0422 12:40:43.941426 22693942338688 templates.py:782] Failed to get mmCIF for 3o2m (author chain B).
W0422 12:40:43.941486 22693942338688 templates.py:782] Failed to get mmCIF for 3o2m (author chain B).
W0422 12:40:43.941558 22693942338688 templates.py:782] Failed to get mmCIF for 3lm0 (author chain A).
W0422 12:40:43.941629 22693942338688 templates.py:782] Failed to get mmCIF for 3lm5 (author chain A).
W0422 12:40:43.941699 22693942338688 templates.py:782] Failed to get mmCIF for 6qf4 (author chain A).
W0422 12:40:43.941769 22693942338688 templates.py:782] Failed to get mmCIF for 6y6f (author chain A).
W0422 12:40:43.941839 22693942338688 templates.py:782] Failed to get mmCIF for 6y6h (author chain A).
W0422 12:40:43.941910 22693942338688 templates.py:782] Failed to get mmCIF for 6zjf (author chain A).
W0422 12:40:43.941980 22693942338688 templates.py:782] Failed to get mmCIF for 7akg (author chain A).
W0422 12:40:43.942049 22693942338688 templates.py:782] Failed to get mmCIF for 3vul (author chain A).
W0422 12:40:43.942112 22693942338688 templates.py:782] Failed to get mmCIF for 3vul (author chain A).
W0422 12:40:43.942173 22693942338688 templates.py:782] Failed to get mmCIF for 3vul (author chain A).
W0422 12:40:43.942243 22693942338688 templates.py:782] Failed to get mmCIF for 1vzo (author chain A).
W0422 12:40:43.942312 22693942338688 templates.py:782] Failed to get mmCIF for 6b2p (author chain A).
W0422 12:40:43.942374 22693942338688 templates.py:782] Failed to get mmCIF for 6b2p (author chain A).
W0422 12:40:43.942446 22693942338688 templates.py:782] Failed to get mmCIF for 4l9i (author chain A).
W0422 12:40:43.942513 22693942338688 templates.py:782] Failed to get mmCIF for 4l9i (author chain B).
W0422 12:40:43.942724 22693942338688 templates.py:782] Failed to get mmCIF for 6ccf (author chain A).
W0422 12:40:43.942789 22693942338688 templates.py:782] Failed to get mmCIF for 6ccf (author chain B).
W0422 12:40:43.942860 22693942338688 templates.py:782] Failed to get mmCIF for 6cd6 (author chain A).
W0422 12:40:43.942924 22693942338688 templates.py:782] Failed to get mmCIF for 6cd6 (author chain B).
W0422 12:40:43.942985 22693942338688 templates.py:782] Failed to get mmCIF for 6cd6 (author chain C).
W0422 12:40:43.943046 22693942338688 templates.py:782] Failed to get mmCIF for 6cd6 (author chain D).
W0422 12:40:43.943115 22693942338688 templates.py:782] Failed to get mmCIF for 4yht (author chain A).
W0422 12:40:43.943178 22693942338688 templates.py:782] Failed to get mmCIF for 4yht (author chain A).
W0422 12:40:43.943240 22693942338688 templates.py:782] Failed to get mmCIF for 4yht (author chain B).
W0422 12:40:43.943300 22693942338688 templates.py:782] Failed to get mmCIF for 4yht (author chain B).
W0422 12:40:43.943370 22693942338688 templates.py:782] Failed to get mmCIF for 6umw (author chain A).
W0422 12:40:43.943433 22693942338688 templates.py:782] Failed to get mmCIF for 6umw (author chain A).
W0422 12:40:43.943512 22693942338688 templates.py:782] Failed to get mmCIF for 5u94 (author chain A).
W0422 12:40:43.943577 22693942338688 templates.py:782] Failed to get mmCIF for 5u94 (author chain A).
W0422 12:40:43.943647 22693942338688 templates.py:782] Failed to get mmCIF for 3zfx (author chain A).
W0422 12:40:43.943712 22693942338688 templates.py:782] Failed to get mmCIF for 3zfx (author chain A).
W0422 12:40:43.943773 22693942338688 templates.py:782] Failed to get mmCIF for 3zfx (author chain B).
W0422 12:40:43.943833 22693942338688 templates.py:782] Failed to get mmCIF for 3zfx (author chain B).
W0422 12:40:43.943893 22693942338688 templates.py:782] Failed to get mmCIF for 3zfx (author chain C).
W0422 12:40:43.943953 22693942338688 templates.py:782] Failed to get mmCIF for 3zfx (author chain C).
W0422 12:40:43.944014 22693942338688 templates.py:782] Failed to get mmCIF for 3zfx (author chain D).
W0422 12:40:43.944074 22693942338688 templates.py:782] Failed to get mmCIF for 3zfx (author chain D).
W0422 12:40:43.944135 22693942338688 templates.py:782] Failed to get mmCIF for 3zfx (author chain E).
W0422 12:40:43.944195 22693942338688 templates.py:782] Failed to get mmCIF for 3zfx (author chain E).
W0422 12:40:43.944255 22693942338688 templates.py:782] Failed to get mmCIF for 3zfx (author chain F).
W0422 12:40:43.944315 22693942338688 templates.py:782] Failed to get mmCIF for 3zfx (author chain F).
W0422 12:40:43.944376 22693942338688 templates.py:782] Failed to get mmCIF for 3zfx (author chain G).
W0422 12:40:43.944436 22693942338688 templates.py:782] Failed to get mmCIF for 3zfx (author chain G).
W0422 12:40:43.944496 22693942338688 templates.py:782] Failed to get mmCIF for 3zfx (author chain H).
W0422 12:40:43.944556 22693942338688 templates.py:782] Failed to get mmCIF for 3zfx (author chain H).
W0422 12:40:43.944616 22693942338688 templates.py:782] Failed to get mmCIF for 3zfx (author chain I).
W0422 12:40:43.944676 22693942338688 templates.py:782] Failed to get mmCIF for 3zfx (author chain I).
W0422 12:40:43.944746 22693942338688 templates.py:782] Failed to get mmCIF for 4wbo (author chain A).
W0422 12:40:43.944809 22693942338688 templates.py:782] Failed to get mmCIF for 4wbo (author chain B).
W0422 12:40:43.944871 22693942338688 templates.py:782] Failed to get mmCIF for 4wbo (author chain C).
W0422 12:40:43.944931 22693942338688 templates.py:782] Failed to get mmCIF for 4wbo (author chain D).
W0422 12:40:43.945004 22693942338688 templates.py:782] Failed to get mmCIF for 7kpl (author chain A).
W0422 12:40:43.945068 22693942338688 templates.py:782] Failed to get mmCIF for 7kpl (author chain A).
W0422 12:40:43.945137 22693942338688 templates.py:782] Failed to get mmCIF for 7kpm (author chain A).
W0422 12:40:43.945200 22693942338688 templates.py:782] Failed to get mmCIF for 7kpm (author chain A).
W0422 12:40:43.945431 22693942338688 templates.py:782] Failed to get mmCIF for 3t8o (author chain A).
W0422 12:40:43.945506 22693942338688 templates.py:782] Failed to get mmCIF for 3c4w (author chain A).
W0422 12:40:43.945569 22693942338688 templates.py:782] Failed to get mmCIF for 3c4w (author chain B).
W0422 12:40:43.945643 22693942338688 templates.py:782] Failed to get mmCIF for 3c4x (author chain A).
W0422 12:40:43.945712 22693942338688 templates.py:782] Failed to get mmCIF for 3c4x (author chain B).
W0422 12:40:43.945784 22693942338688 templates.py:782] Failed to get mmCIF for 3c4y (author chain A).
W0422 12:40:43.945847 22693942338688 templates.py:782] Failed to get mmCIF for 3c4y (author chain B).
W0422 12:40:43.945919 22693942338688 templates.py:782] Failed to get mmCIF for 3c4z (author chain A).
W0422 12:40:43.945992 22693942338688 templates.py:782] Failed to get mmCIF for 3c50 (author chain A).
W0422 12:40:43.946056 22693942338688 templates.py:782] Failed to get mmCIF for 3c50 (author chain B).
W0422 12:40:43.946125 22693942338688 templates.py:782] Failed to get mmCIF for 3c51 (author chain A).
W0422 12:40:43.946188 22693942338688 templates.py:782] Failed to get mmCIF for 3c51 (author chain B).
W0422 12:40:43.946257 22693942338688 templates.py:782] Failed to get mmCIF for 7mt8 (author chain G).
W0422 12:40:43.946334 22693942338688 templates.py:782] Failed to get mmCIF for 7mt9 (author chain G).
W0422 12:40:43.946405 22693942338688 templates.py:782] Failed to get mmCIF for 7mta (author chain G).
W0422 12:40:43.946477 22693942338688 templates.py:782] Failed to get mmCIF for 7mtb (author chain G).
W0422 12:40:43.946552 22693942338688 templates.py:782] Failed to get mmCIF for 3qc9 (author chain A).
W0422 12:40:43.946616 22693942338688 templates.py:782] Failed to get mmCIF for 3qc9 (author chain B).
W0422 12:40:43.946677 22693942338688 templates.py:782] Failed to get mmCIF for 3qc9 (author chain C).
W0422 12:40:43.946738 22693942338688 templates.py:782] Failed to get mmCIF for 3qc9 (author chain D).
W0422 12:40:43.946808 22693942338688 templates.py:782] Failed to get mmCIF for 4ejn (author chain A).
W0422 12:40:43.946874 22693942338688 templates.py:782] Failed to get mmCIF for 4ejn (author chain A).
W0422 12:40:43.946944 22693942338688 templates.py:782] Failed to get mmCIF for 6hhf (author chain A).
W0422 12:40:43.947007 22693942338688 templates.py:782] Failed to get mmCIF for 6hhf (author chain A).
W0422 12:40:43.947077 22693942338688 templates.py:782] Failed to get mmCIF for 6hhg (author chain A).
W0422 12:40:43.947141 22693942338688 templates.py:782] Failed to get mmCIF for 6hhg (author chain A).
W0422 12:40:43.947210 22693942338688 templates.py:782] Failed to get mmCIF for 6hhh (author chain A).
W0422 12:40:43.947273 22693942338688 templates.py:782] Failed to get mmCIF for 6hhh (author chain A).
W0422 12:40:43.947343 22693942338688 templates.py:782] Failed to get mmCIF for 6hhi (author chain A).
W0422 12:40:43.947406 22693942338688 templates.py:782] Failed to get mmCIF for 6hhi (author chain A).
W0422 12:40:43.947541 22693942338688 templates.py:782] Failed to get mmCIF for 6hhj (author chain A).
W0422 12:40:43.947610 22693942338688 templates.py:782] Failed to get mmCIF for 6hhj (author chain A).
W0422 12:40:43.947682 22693942338688 templates.py:782] Failed to get mmCIF for 6s9w (author chain A).
W0422 12:40:43.947746 22693942338688 templates.py:782] Failed to get mmCIF for 6s9w (author chain A).
W0422 12:40:43.947820 22693942338688 templates.py:782] Failed to get mmCIF for 6s9x (author chain A).
W0422 12:40:43.947883 22693942338688 templates.py:782] Failed to get mmCIF for 6s9x (author chain A).
W0422 12:40:43.947954 22693942338688 templates.py:782] Failed to get mmCIF for 7nh4 (author chain A).
W0422 12:40:43.948023 22693942338688 templates.py:782] Failed to get mmCIF for 7nh4 (author chain A).
W0422 12:40:43.948094 22693942338688 templates.py:782] Failed to get mmCIF for 7nh5 (author chain A).
W0422 12:40:43.948159 22693942338688 templates.py:782] Failed to get mmCIF for 7nh5 (author chain A).
W0422 12:40:43.948231 22693942338688 templates.py:782] Failed to get mmCIF for 3nup (author chain A).
W0422 12:40:43.948444 22693942338688 templates.py:782] Failed to get mmCIF for 3nup (author chain A).
W0422 12:40:43.948518 22693942338688 templates.py:782] Failed to get mmCIF for 3nux (author chain A).
W0422 12:40:43.948583 22693942338688 templates.py:782] Failed to get mmCIF for 3nux (author chain A).
W0422 12:40:43.948654 22693942338688 templates.py:782] Failed to get mmCIF for 4aua (author chain A).
W0422 12:40:43.948718 22693942338688 templates.py:782] Failed to get mmCIF for 4aua (author chain A).
W0422 12:40:43.948788 22693942338688 templates.py:782] Failed to get mmCIF for 4ez5 (author chain A).
W0422 12:40:43.948851 22693942338688 templates.py:782] Failed to get mmCIF for 4ez5 (author chain A).
W0422 12:40:43.948920 22693942338688 templates.py:782] Failed to get mmCIF for 5l2i (author chain A).
W0422 12:40:43.948983 22693942338688 templates.py:782] Failed to get mmCIF for 5l2i (author chain A).
W0422 12:40:43.949055 22693942338688 templates.py:782] Failed to get mmCIF for 5l2s (author chain A).
W0422 12:40:43.949118 22693942338688 templates.py:782] Failed to get mmCIF for 5l2s (author chain A).
W0422 12:40:43.949188 22693942338688 templates.py:782] Failed to get mmCIF for 5l2t (author chain A).
W0422 12:40:43.949251 22693942338688 templates.py:782] Failed to get mmCIF for 5l2t (author chain A).
W0422 12:40:43.949320 22693942338688 templates.py:782] Failed to get mmCIF for 4pni (author chain A).
W0422 12:40:43.949391 22693942338688 templates.py:782] Failed to get mmCIF for 1o6y (author chain A).
W0422 12:40:43.949453 22693942338688 templates.py:782] Failed to get mmCIF for 1o6y (author chain A).
W0422 12:40:43.949522 22693942338688 templates.py:782] Failed to get mmCIF for 2fum (author chain A).
W0422 12:40:43.949585 22693942338688 templates.py:782] Failed to get mmCIF for 2fum (author chain A).
W0422 12:40:43.949645 22693942338688 templates.py:782] Failed to get mmCIF for 2fum (author chain B).
W0422 12:40:43.949705 22693942338688 templates.py:782] Failed to get mmCIF for 2fum (author chain B).
W0422 12:40:43.949764 22693942338688 templates.py:782] Failed to get mmCIF for 2fum (author chain C).
W0422 12:40:43.949825 22693942338688 templates.py:782] Failed to get mmCIF for 2fum (author chain C).
W0422 12:40:43.949885 22693942338688 templates.py:782] Failed to get mmCIF for 2fum (author chain D).
W0422 12:40:43.949945 22693942338688 templates.py:782] Failed to get mmCIF for 2fum (author chain D).
W0422 12:40:43.950015 22693942338688 templates.py:782] Failed to get mmCIF for 4csv (author chain A).
W0422 12:40:43.950078 22693942338688 templates.py:782] Failed to get mmCIF for 4csv (author chain A).
W0422 12:40:43.950156 22693942338688 templates.py:782] Failed to get mmCIF for 4ueu (author chain A).
W0422 12:40:43.950220 22693942338688 templates.py:782] Failed to get mmCIF for 4ueu (author chain A).
W0422 12:40:43.950290 22693942338688 templates.py:782] Failed to get mmCIF for 5kcv (author chain A).
W0422 12:40:43.950352 22693942338688 templates.py:782] Failed to get mmCIF for 5kcv (author chain A).
W0422 12:40:43.950423 22693942338688 templates.py:782] Failed to get mmCIF for 4g31 (author chain A).
W0422 12:40:43.950494 22693942338688 templates.py:782] Failed to get mmCIF for 4g34 (author chain A).
W0422 12:40:43.950565 22693942338688 templates.py:782] Failed to get mmCIF for 4m7i (author chain A).
W0422 12:40:43.950636 22693942338688 templates.py:782] Failed to get mmCIF for 1mru (author chain A).
W0422 12:40:43.950698 22693942338688 templates.py:782] Failed to get mmCIF for 1mru (author chain A).
W0422 12:40:43.950760 22693942338688 templates.py:782] Failed to get mmCIF for 1mru (author chain B).
W0422 12:40:43.950821 22693942338688 templates.py:782] Failed to get mmCIF for 1mru (author chain B).
W0422 12:40:43.950891 22693942338688 templates.py:782] Failed to get mmCIF for 6qmo (author chain A).
W0422 12:40:43.950957 22693942338688 templates.py:782] Failed to get mmCIF for 6qmo (author chain A).
W0422 12:40:43.951026 22693942338688 templates.py:782] Failed to get mmCIF for 1y8g (author chain A).
W0422 12:40:43.951257 22693942338688 templates.py:782] Failed to get mmCIF for 1y8g (author chain A).
W0422 12:40:43.951322 22693942338688 templates.py:782] Failed to get mmCIF for 1y8g (author chain B).
W0422 12:40:43.951383 22693942338688 templates.py:782] Failed to get mmCIF for 1y8g (author chain B).
W0422 12:40:43.951462 22693942338688 templates.py:782] Failed to get mmCIF for 1zmw (author chain A).
W0422 12:40:43.951530 22693942338688 templates.py:782] Failed to get mmCIF for 1zmw (author chain A).
W0422 12:40:43.951592 22693942338688 templates.py:782] Failed to get mmCIF for 1zmw (author chain B).
W0422 12:40:43.951653 22693942338688 templates.py:782] Failed to get mmCIF for 1zmw (author chain B).
W0422 12:40:43.951724 22693942338688 templates.py:782] Failed to get mmCIF for 5j5t (author chain A).
W0422 12:40:43.951787 22693942338688 templates.py:782] Failed to get mmCIF for 5j5t (author chain A).
W0422 12:40:43.951857 22693942338688 templates.py:782] Failed to get mmCIF for 6qn4 (author chain A).
W0422 12:40:43.951922 22693942338688 templates.py:782] Failed to get mmCIF for 6qn4 (author chain A).
W0422 12:40:43.951997 22693942338688 templates.py:782] Failed to get mmCIF for 1zmv (author chain A).
W0422 12:40:43.952060 22693942338688 templates.py:782] Failed to get mmCIF for 1zmv (author chain A).
W0422 12:40:43.952121 22693942338688 templates.py:782] Failed to get mmCIF for 1zmv (author chain B).
W0422 12:40:43.952182 22693942338688 templates.py:782] Failed to get mmCIF for 1zmv (author chain B).
W0422 12:40:43.952255 22693942338688 templates.py:782] Failed to get mmCIF for 3orm (author chain A).
W0422 12:40:43.952319 22693942338688 templates.py:782] Failed to get mmCIF for 3orm (author chain A).
W0422 12:40:43.952390 22693942338688 templates.py:782] Failed to get mmCIF for 4aaa (author chain A).
W0422 12:40:43.952453 22693942338688 templates.py:782] Failed to get mmCIF for 4aaa (author chain A).
W0422 12:40:43.952523 22693942338688 templates.py:782] Failed to get mmCIF for 4bbm (author chain A).
W0422 12:40:43.952585 22693942338688 templates.py:782] Failed to get mmCIF for 4bbm (author chain A).
W0422 12:40:43.952647 22693942338688 templates.py:782] Failed to get mmCIF for 4bbm (author chain B).
W0422 12:40:43.952708 22693942338688 templates.py:782] Failed to get mmCIF for 4bbm (author chain B).
W0422 12:40:43.952778 22693942338688 templates.py:782] Failed to get mmCIF for 4tl0 (author chain A).
W0422 12:40:43.952846 22693942338688 templates.py:782] Failed to get mmCIF for 4tl0 (author chain A).
W0422 12:40:43.952915 22693942338688 templates.py:782] Failed to get mmCIF for 6fha (author chain A).
W0422 12:40:43.952978 22693942338688 templates.py:782] Failed to get mmCIF for 6fha (author chain A).
W0422 12:40:43.953047 22693942338688 templates.py:782] Failed to get mmCIF for 6fhb (author chain A).
W0422 12:40:43.953109 22693942338688 templates.py:782] Failed to get mmCIF for 6fhb (author chain A).
W0422 12:40:43.953178 22693942338688 templates.py:782] Failed to get mmCIF for 4uv0 (author chain A).
W0422 12:40:43.953241 22693942338688 templates.py:782] Failed to get mmCIF for 4uv0 (author chain A).
W0422 12:40:43.953311 22693942338688 templates.py:782] Failed to get mmCIF for 2zmd (author chain A).
W0422 12:40:43.953377 22693942338688 templates.py:782] Failed to get mmCIF for 2zmd (author chain A).
W0422 12:40:43.953447 22693942338688 templates.py:782] Failed to get mmCIF for 4crs (author chain A).
W0422 12:40:43.953520 22693942338688 templates.py:782] Failed to get mmCIF for 6oql (author chain A).
W0422 12:40:43.953586 22693942338688 templates.py:782] Failed to get mmCIF for 6oql (author chain A).
W0422 12:40:43.953655 22693942338688 templates.py:782] Failed to get mmCIF for 6oqo (author chain A).
W0422 12:40:43.953720 22693942338688 templates.py:782] Failed to get mmCIF for 6oqo (author chain A).
W0422 12:40:43.953790 22693942338688 templates.py:782] Failed to get mmCIF for 1ig1 (author chain A).
W0422 12:40:43.953852 22693942338688 templates.py:782] Failed to get mmCIF for 1ig1 (author chain A).
W0422 12:40:43.954077 22693942338688 templates.py:782] Failed to get mmCIF for 1jkk (author chain A).
W0422 12:40:43.954142 22693942338688 templates.py:782] Failed to get mmCIF for 1jkk (author chain A).
W0422 12:40:43.954212 22693942338688 templates.py:782] Failed to get mmCIF for 1jkl (author chain A).
W0422 12:40:43.954274 22693942338688 templates.py:782] Failed to get mmCIF for 1jkl (author chain A).
W0422 12:40:43.954343 22693942338688 templates.py:782] Failed to get mmCIF for 1jks (author chain A).
W0422 12:40:43.954405 22693942338688 templates.py:782] Failed to get mmCIF for 1jks (author chain A).
W0422 12:40:43.954476 22693942338688 templates.py:782] Failed to get mmCIF for 1jkt (author chain A).
W0422 12:40:43.954539 22693942338688 templates.py:782] Failed to get mmCIF for 1jkt (author chain A).
W0422 12:40:43.954600 22693942338688 templates.py:782] Failed to get mmCIF for 1jkt (author chain B).
W0422 12:40:43.954660 22693942338688 templates.py:782] Failed to get mmCIF for 1jkt (author chain B).
W0422 12:40:43.954729 22693942338688 templates.py:782] Failed to get mmCIF for 3eh9 (author chain A).
W0422 12:40:43.954796 22693942338688 templates.py:782] Failed to get mmCIF for 3eh9 (author chain A).
W0422 12:40:43.954867 22693942338688 templates.py:782] Failed to get mmCIF for 3eha (author chain A).
W0422 12:40:43.954929 22693942338688 templates.py:782] Failed to get mmCIF for 3eha (author chain A).
W0422 12:40:43.954999 22693942338688 templates.py:782] Failed to get mmCIF for 3f5g (author chain A).
W0422 12:40:43.955065 22693942338688 templates.py:782] Failed to get mmCIF for 3f5g (author chain A).
W0422 12:40:43.955135 22693942338688 templates.py:782] Failed to get mmCIF for 4yo4 (author chain A).
W0422 12:40:43.955200 22693942338688 templates.py:782] Failed to get mmCIF for 4yo4 (author chain A).
W0422 12:40:43.955270 22693942338688 templates.py:782] Failed to get mmCIF for 4ypd (author chain A).
W0422 12:40:43.955332 22693942338688 templates.py:782] Failed to get mmCIF for 4ypd (author chain A).
W0422 12:40:43.955409 22693942338688 templates.py:782] Failed to get mmCIF for 3f5u (author chain A).
W0422 12:40:43.955480 22693942338688 templates.py:782] Failed to get mmCIF for 3f5u (author chain A).
W0422 12:40:43.955551 22693942338688 templates.py:782] Failed to get mmCIF for 3dfc (author chain B).
W0422 12:40:43.955614 22693942338688 templates.py:782] Failed to get mmCIF for 3dfc (author chain B).
W0422 12:40:43.955684 22693942338688 templates.py:782] Failed to get mmCIF for 3dgk (author chain A).
W0422 12:40:43.955747 22693942338688 templates.py:782] Failed to get mmCIF for 3dgk (author chain A).
W0422 12:40:43.955821 22693942338688 templates.py:782] Failed to get mmCIF for 3gu4 (author chain A).
W0422 12:40:43.955886 22693942338688 templates.py:782] Failed to get mmCIF for 3gu4 (author chain A).
W0422 12:40:43.955956 22693942338688 templates.py:782] Failed to get mmCIF for 3gu5 (author chain A).
W0422 12:40:43.956021 22693942338688 templates.py:782] Failed to get mmCIF for 3gu5 (author chain A).
W0422 12:40:43.956092 22693942338688 templates.py:782] Failed to get mmCIF for 3gu6 (author chain A).
W0422 12:40:43.956158 22693942338688 templates.py:782] Failed to get mmCIF for 3gu6 (author chain A).
W0422 12:40:43.956228 22693942338688 templates.py:782] Failed to get mmCIF for 3gu7 (author chain A).
W0422 12:40:43.956293 22693942338688 templates.py:782] Failed to get mmCIF for 3gu7 (author chain A).
W0422 12:40:43.956362 22693942338688 templates.py:782] Failed to get mmCIF for 1p4f (author chain A).
W0422 12:40:43.956425 22693942338688 templates.py:782] Failed to get mmCIF for 1p4f (author chain A).
W0422 12:40:43.956496 22693942338688 templates.py:782] Failed to get mmCIF for 4fk3 (author chain A).
W0422 12:40:43.956561 22693942338688 templates.py:782] Failed to get mmCIF for 4fk3 (author chain A).
W0422 12:40:43.956623 22693942338688 templates.py:782] Failed to get mmCIF for 4fk3 (author chain B).
W0422 12:40:43.956684 22693942338688 templates.py:782] Failed to get mmCIF for 4fk3 (author chain B).
W0422 12:40:43.956897 22693942338688 templates.py:782] Failed to get mmCIF for 4r5y (author chain A).
W0422 12:40:43.956963 22693942338688 templates.py:782] Failed to get mmCIF for 4r5y (author chain A).
W0422 12:40:43.957025 22693942338688 templates.py:782] Failed to get mmCIF for 4r5y (author chain B).
W0422 12:40:43.957086 22693942338688 templates.py:782] Failed to get mmCIF for 4r5y (author chain B).
W0422 12:40:43.957156 22693942338688 templates.py:782] Failed to get mmCIF for 2ac5 (author chain A).
W0422 12:40:43.957219 22693942338688 templates.py:782] Failed to get mmCIF for 2ac5 (author chain A).
W0422 12:40:43.957290 22693942338688 templates.py:782] Failed to get mmCIF for 2hw7 (author chain A).
W0422 12:40:43.957353 22693942338688 templates.py:782] Failed to get mmCIF for 2hw7 (author chain A).
W0422 12:40:43.957423 22693942338688 templates.py:782] Failed to get mmCIF for 6cj5 (author chain A).
W0422 12:40:43.957485 22693942338688 templates.py:782] Failed to get mmCIF for 6cj5 (author chain A).
W0422 12:40:43.957556 22693942338688 templates.py:782] Failed to get mmCIF for 6cje (author chain A).
W0422 12:40:43.957618 22693942338688 templates.py:782] Failed to get mmCIF for 6cje (author chain A).
W0422 12:40:43.957688 22693942338688 templates.py:782] Failed to get mmCIF for 6cjh (author chain A).
W0422 12:40:43.957752 22693942338688 templates.py:782] Failed to get mmCIF for 6cjh (author chain A).
W0422 12:40:43.957823 22693942338688 templates.py:782] Failed to get mmCIF for 6cjw (author chain A).
W0422 12:40:43.957885 22693942338688 templates.py:782] Failed to get mmCIF for 6cjw (author chain A).
W0422 12:40:43.957955 22693942338688 templates.py:782] Failed to get mmCIF for 6cjy (author chain A).
W0422 12:40:43.958020 22693942338688 templates.py:782] Failed to get mmCIF for 6cjy (author chain A).
W0422 12:40:43.958090 22693942338688 templates.py:782] Failed to get mmCIF for 6ck3 (author chain A).
W0422 12:40:43.958153 22693942338688 templates.py:782] Failed to get mmCIF for 6ck3 (author chain A).
W0422 12:40:43.958222 22693942338688 templates.py:782] Failed to get mmCIF for 6ck6 (author chain A).
W0422 12:40:43.958284 22693942338688 templates.py:782] Failed to get mmCIF for 6ck6 (author chain A).
W0422 12:40:43.958353 22693942338688 templates.py:782] Failed to get mmCIF for 6cki (author chain A).
W0422 12:40:43.958417 22693942338688 templates.py:782] Failed to get mmCIF for 6cki (author chain A).
W0422 12:40:43.958491 22693942338688 templates.py:782] Failed to get mmCIF for 4obo (author chain A).
W0422 12:40:43.958554 22693942338688 templates.py:782] Failed to get mmCIF for 4obo (author chain A).
W0422 12:40:43.958616 22693942338688 templates.py:782] Failed to get mmCIF for 4obo (author chain B).
W0422 12:40:43.958677 22693942338688 templates.py:782] Failed to get mmCIF for 4obo (author chain B).
W0422 12:40:43.958747 22693942338688 templates.py:782] Failed to get mmCIF for 4obp (author chain A).
W0422 12:40:43.958809 22693942338688 templates.py:782] Failed to get mmCIF for 4obp (author chain A).
W0422 12:40:43.958871 22693942338688 templates.py:782] Failed to get mmCIF for 4obp (author chain B).
W0422 12:40:43.958931 22693942338688 templates.py:782] Failed to get mmCIF for 4obp (author chain B).
W0422 12:40:43.959009 22693942338688 templates.py:782] Failed to get mmCIF for 4obq (author chain A).
W0422 12:40:43.959074 22693942338688 templates.py:782] Failed to get mmCIF for 4obq (author chain A).
W0422 12:40:43.959135 22693942338688 templates.py:782] Failed to get mmCIF for 4obq (author chain B).
W0422 12:40:43.959196 22693942338688 templates.py:782] Failed to get mmCIF for 4obq (author chain B).
W0422 12:40:43.959266 22693942338688 templates.py:782] Failed to get mmCIF for 4u3y (author chain A).
W0422 12:40:43.959329 22693942338688 templates.py:782] Failed to get mmCIF for 4u3y (author chain A).
W0422 12:40:43.959390 22693942338688 templates.py:782] Failed to get mmCIF for 4u3y (author chain B).
W0422 12:40:43.959460 22693942338688 templates.py:782] Failed to get mmCIF for 4u3y (author chain B).
W0422 12:40:43.959654 22693942338688 templates.py:782] Failed to get mmCIF for 4u40 (author chain A).
W0422 12:40:43.959720 22693942338688 templates.py:782] Failed to get mmCIF for 4u40 (author chain A).
W0422 12:40:43.959782 22693942338688 templates.py:782] Failed to get mmCIF for 4u40 (author chain B).
W0422 12:40:43.959842 22693942338688 templates.py:782] Failed to get mmCIF for 4u40 (author chain B).
W0422 12:40:43.959913 22693942338688 templates.py:782] Failed to get mmCIF for 4u41 (author chain A).
W0422 12:40:43.959976 22693942338688 templates.py:782] Failed to get mmCIF for 4u41 (author chain A).
W0422 12:40:43.960037 22693942338688 templates.py:782] Failed to get mmCIF for 4u41 (author chain B).
W0422 12:40:43.960098 22693942338688 templates.py:782] Failed to get mmCIF for 4u41 (author chain B).
W0422 12:40:43.960168 22693942338688 templates.py:782] Failed to get mmCIF for 4u43 (author chain A).
W0422 12:40:43.960230 22693942338688 templates.py:782] Failed to get mmCIF for 4u43 (author chain A).
W0422 12:40:43.960292 22693942338688 templates.py:782] Failed to get mmCIF for 4u43 (author chain B).
W0422 12:40:43.960360 22693942338688 templates.py:782] Failed to get mmCIF for 4u43 (author chain B).
W0422 12:40:43.960429 22693942338688 templates.py:782] Failed to get mmCIF for 4u44 (author chain A).
W0422 12:40:43.960492 22693942338688 templates.py:782] Failed to get mmCIF for 4u44 (author chain A).
W0422 12:40:43.960553 22693942338688 templates.py:782] Failed to get mmCIF for 4u44 (author chain B).
W0422 12:40:43.960614 22693942338688 templates.py:782] Failed to get mmCIF for 4u44 (author chain B).
W0422 12:40:43.960690 22693942338688 templates.py:782] Failed to get mmCIF for 4u45 (author chain A).
W0422 12:40:43.960753 22693942338688 templates.py:782] Failed to get mmCIF for 4u45 (author chain A).
W0422 12:40:43.960815 22693942338688 templates.py:782] Failed to get mmCIF for 4u45 (author chain B).
W0422 12:40:43.960875 22693942338688 templates.py:782] Failed to get mmCIF for 4u45 (author chain B).
W0422 12:40:43.960946 22693942338688 templates.py:782] Failed to get mmCIF for 4zk5 (author chain A).
W0422 12:40:43.961009 22693942338688 templates.py:782] Failed to get mmCIF for 4zk5 (author chain A).
W0422 12:40:43.961071 22693942338688 templates.py:782] Failed to get mmCIF for 4zk5 (author chain B).
W0422 12:40:43.961132 22693942338688 templates.py:782] Failed to get mmCIF for 4zk5 (author chain B).
W0422 12:40:43.961202 22693942338688 templates.py:782] Failed to get mmCIF for 5w5q (author chain A).
W0422 12:40:43.961266 22693942338688 templates.py:782] Failed to get mmCIF for 5w5q (author chain A).
W0422 12:40:43.961328 22693942338688 templates.py:782] Failed to get mmCIF for 5w5q (author chain B).
W0422 12:40:43.961388 22693942338688 templates.py:782] Failed to get mmCIF for 5w5q (author chain B).
W0422 12:40:43.961461 22693942338688 templates.py:782] Failed to get mmCIF for 4ehg (author chain A).
W0422 12:40:43.961527 22693942338688 templates.py:782] Failed to get mmCIF for 4ehg (author chain A).
W0422 12:40:43.961590 22693942338688 templates.py:782] Failed to get mmCIF for 4ehg (author chain B).
W0422 12:40:43.961650 22693942338688 templates.py:782] Failed to get mmCIF for 4ehg (author chain B).
W0422 12:40:43.961720 22693942338688 templates.py:782] Failed to get mmCIF for 4g9r (author chain A).
W0422 12:40:43.961783 22693942338688 templates.py:782] Failed to get mmCIF for 4g9r (author chain A).
W0422 12:40:43.961844 22693942338688 templates.py:782] Failed to get mmCIF for 4g9r (author chain B).
W0422 12:40:43.961904 22693942338688 templates.py:782] Failed to get mmCIF for 4g9r (author chain B).
W0422 12:40:43.961973 22693942338688 templates.py:782] Failed to get mmCIF for 5c9c (author chain A).
W0422 12:40:43.962037 22693942338688 templates.py:782] Failed to get mmCIF for 5c9c (author chain A).
W0422 12:40:43.962099 22693942338688 templates.py:782] Failed to get mmCIF for 5c9c (author chain B).
W0422 12:40:43.962159 22693942338688 templates.py:782] Failed to get mmCIF for 5c9c (author chain B).
W0422 12:40:43.962567 22693942338688 templates.py:782] Failed to get mmCIF for 4rvt (author chain A).
W0422 12:40:43.962633 22693942338688 templates.py:782] Failed to get mmCIF for 4rvt (author chain A).
W0422 12:40:43.962694 22693942338688 templates.py:782] Failed to get mmCIF for 4rvt (author chain B).
W0422 12:40:43.962755 22693942338688 templates.py:782] Failed to get mmCIF for 4rvt (author chain B).
W0422 12:40:43.962826 22693942338688 templates.py:782] Failed to get mmCIF for 3uc4 (author chain A).
W0422 12:40:43.962891 22693942338688 templates.py:782] Failed to get mmCIF for 3uc4 (author chain A).
W0422 12:40:43.962953 22693942338688 templates.py:782] Failed to get mmCIF for 3uc4 (author chain B).
W0422 12:40:43.963014 22693942338688 templates.py:782] Failed to get mmCIF for 3uc4 (author chain B).
W0422 12:40:43.963088 22693942338688 templates.py:782] Failed to get mmCIF for 4u3z (author chain A).
W0422 12:40:43.963152 22693942338688 templates.py:782] Failed to get mmCIF for 4u3z (author chain A).
W0422 12:40:43.963213 22693942338688 templates.py:782] Failed to get mmCIF for 4u3z (author chain B).
W0422 12:40:43.963274 22693942338688 templates.py:782] Failed to get mmCIF for 4u3z (author chain B).
W0422 12:40:43.963343 22693942338688 templates.py:782] Failed to get mmCIF for 4u42 (author chain A).
W0422 12:40:43.963405 22693942338688 templates.py:782] Failed to get mmCIF for 4u42 (author chain A).
W0422 12:40:43.963528 22693942338688 templates.py:782] Failed to get mmCIF for 4u42 (author chain B).
W0422 12:40:43.963593 22693942338688 templates.py:782] Failed to get mmCIF for 4u42 (author chain B).
W0422 12:40:43.963667 22693942338688 templates.py:782] Failed to get mmCIF for 2wzj (author chain A).
W0422 12:40:43.963738 22693942338688 templates.py:782] Failed to get mmCIF for 2wzj (author chain A).
W0422 12:40:43.963800 22693942338688 templates.py:782] Failed to get mmCIF for 2wzj (author chain B).
W0422 12:40:43.963861 22693942338688 templates.py:782] Failed to get mmCIF for 2wzj (author chain B).
W0422 12:40:43.963922 22693942338688 templates.py:782] Failed to get mmCIF for 2wzj (author chain C).
W0422 12:40:43.963983 22693942338688 templates.py:782] Failed to get mmCIF for 2wzj (author chain C).
W0422 12:40:43.964044 22693942338688 templates.py:782] Failed to get mmCIF for 2wzj (author chain D).
W0422 12:40:43.964104 22693942338688 templates.py:782] Failed to get mmCIF for 2wzj (author chain D).
W0422 12:40:43.964165 22693942338688 templates.py:782] Failed to get mmCIF for 2wzj (author chain E).
W0422 12:40:43.964225 22693942338688 templates.py:782] Failed to get mmCIF for 2wzj (author chain E).
W0422 12:40:43.964285 22693942338688 templates.py:782] Failed to get mmCIF for 2wzj (author chain F).
W0422 12:40:43.964345 22693942338688 templates.py:782] Failed to get mmCIF for 2wzj (author chain F).
W0422 12:40:43.964416 22693942338688 templates.py:782] Failed to get mmCIF for 5aut (author chain A).
W0422 12:40:43.964478 22693942338688 templates.py:782] Failed to get mmCIF for 5aut (author chain A).
W0422 12:40:43.964551 22693942338688 templates.py:782] Failed to get mmCIF for 5auu (author chain A).
W0422 12:40:43.964613 22693942338688 templates.py:782] Failed to get mmCIF for 5auu (author chain A).
W0422 12:40:43.964683 22693942338688 templates.py:782] Failed to get mmCIF for 5auv (author chain A).
W0422 12:40:43.964746 22693942338688 templates.py:782] Failed to get mmCIF for 5auv (author chain A).
W0422 12:40:43.964815 22693942338688 templates.py:782] Failed to get mmCIF for 5auw (author chain A).
W0422 12:40:43.964877 22693942338688 templates.py:782] Failed to get mmCIF for 5auw (author chain A).
W0422 12:40:43.964947 22693942338688 templates.py:782] Failed to get mmCIF for 5aux (author chain A).
W0422 12:40:43.965010 22693942338688 templates.py:782] Failed to get mmCIF for 5aux (author chain A).
W0422 12:40:43.965079 22693942338688 templates.py:782] Failed to get mmCIF for 5auy (author chain A).
W0422 12:40:43.965141 22693942338688 templates.py:782] Failed to get mmCIF for 5auy (author chain A).
W0422 12:40:43.965211 22693942338688 templates.py:782] Failed to get mmCIF for 5auz (author chain A).
W0422 12:40:43.965396 22693942338688 templates.py:782] Failed to get mmCIF for 5auz (author chain A).
W0422 12:40:43.965472 22693942338688 templates.py:782] Failed to get mmCIF for 5av0 (author chain A).
W0422 12:40:43.965536 22693942338688 templates.py:782] Failed to get mmCIF for 5av0 (author chain A).
W0422 12:40:43.965607 22693942338688 templates.py:782] Failed to get mmCIF for 5av1 (author chain A).
W0422 12:40:43.965671 22693942338688 templates.py:782] Failed to get mmCIF for 5av1 (author chain A).
W0422 12:40:43.965741 22693942338688 templates.py:782] Failed to get mmCIF for 5av2 (author chain A).
W0422 12:40:43.965805 22693942338688 templates.py:782] Failed to get mmCIF for 5av2 (author chain A).
W0422 12:40:43.965881 22693942338688 templates.py:782] Failed to get mmCIF for 5av3 (author chain A).
W0422 12:40:43.965946 22693942338688 templates.py:782] Failed to get mmCIF for 5av3 (author chain A).
W0422 12:40:43.966020 22693942338688 templates.py:782] Failed to get mmCIF for 5av4 (author chain A).
W0422 12:40:43.966085 22693942338688 templates.py:782] Failed to get mmCIF for 5av4 (author chain A).
W0422 12:40:43.966156 22693942338688 templates.py:782] Failed to get mmCIF for 6aar (author chain A).
W0422 12:40:43.966220 22693942338688 templates.py:782] Failed to get mmCIF for 6aar (author chain A).
W0422 12:40:43.966294 22693942338688 templates.py:782] Failed to get mmCIF for 6in4 (author chain A).
W0422 12:40:43.966358 22693942338688 templates.py:782] Failed to get mmCIF for 6in4 (author chain A).
W0422 12:40:43.966429 22693942338688 templates.py:782] Failed to get mmCIF for 7ccu (author chain A).
W0422 12:40:43.966497 22693942338688 templates.py:782] Failed to get mmCIF for 7ccu (author chain A).
W0422 12:40:43.966569 22693942338688 templates.py:782] Failed to get mmCIF for 7ccv (author chain A).
W0422 12:40:43.966632 22693942338688 templates.py:782] Failed to get mmCIF for 7ccv (author chain A).
W0422 12:40:43.966703 22693942338688 templates.py:782] Failed to get mmCIF for 7ccw (author chain A).
W0422 12:40:43.966767 22693942338688 templates.py:782] Failed to get mmCIF for 7ccw (author chain A).
W0422 12:40:43.966840 22693942338688 templates.py:782] Failed to get mmCIF for 4wo5 (author chain A).
W0422 12:40:43.966905 22693942338688 templates.py:782] Failed to get mmCIF for 4wo5 (author chain A).
W0422 12:40:43.966968 22693942338688 templates.py:782] Failed to get mmCIF for 4wo5 (author chain B).
W0422 12:40:43.967029 22693942338688 templates.py:782] Failed to get mmCIF for 4wo5 (author chain B).
W0422 12:40:43.967100 22693942338688 templates.py:782] Failed to get mmCIF for 2y4p (author chain A).
W0422 12:40:43.967164 22693942338688 templates.py:782] Failed to get mmCIF for 2y4p (author chain A).
W0422 12:40:43.967226 22693942338688 templates.py:782] Failed to get mmCIF for 2y4p (author chain B).
W0422 12:40:43.967288 22693942338688 templates.py:782] Failed to get mmCIF for 2y4p (author chain B).
W0422 12:40:43.967350 22693942338688 templates.py:782] Failed to get mmCIF for 2y4p (author chain C).
W0422 12:40:43.967411 22693942338688 templates.py:782] Failed to get mmCIF for 2y4p (author chain C).
W0422 12:40:43.967483 22693942338688 templates.py:782] Failed to get mmCIF for 2y4p (author chain D).
W0422 12:40:43.967546 22693942338688 templates.py:782] Failed to get mmCIF for 2y4p (author chain D).
W0422 12:40:43.967617 22693942338688 templates.py:782] Failed to get mmCIF for 2yak (author chain A).
W0422 12:40:43.967680 22693942338688 templates.py:782] Failed to get mmCIF for 2yak (author chain A).
W0422 12:40:43.967751 22693942338688 templates.py:782] Failed to get mmCIF for 3zxt (author chain A).
W0422 12:40:43.967816 22693942338688 templates.py:782] Failed to get mmCIF for 3zxt (author chain A).
W0422 12:40:43.967878 22693942338688 templates.py:782] Failed to get mmCIF for 3zxt (author chain B).
W0422 12:40:43.967940 22693942338688 templates.py:782] Failed to get mmCIF for 3zxt (author chain B).
W0422 12:40:43.968002 22693942338688 templates.py:782] Failed to get mmCIF for 3zxt (author chain C).
W0422 12:40:43.968200 22693942338688 templates.py:782] Failed to get mmCIF for 3zxt (author chain C).
W0422 12:40:43.968265 22693942338688 templates.py:782] Failed to get mmCIF for 3zxt (author chain D).
W0422 12:40:43.968327 22693942338688 templates.py:782] Failed to get mmCIF for 3zxt (author chain D).
W0422 12:40:43.968399 22693942338688 templates.py:782] Failed to get mmCIF for 3ii5 (author chain A).
W0422 12:40:43.968462 22693942338688 templates.py:782] Failed to get mmCIF for 3ii5 (author chain A).
W0422 12:40:43.968524 22693942338688 templates.py:782] Failed to get mmCIF for 3ii5 (author chain B).
W0422 12:40:43.968585 22693942338688 templates.py:782] Failed to get mmCIF for 3ii5 (author chain B).
W0422 12:40:43.968656 22693942338688 templates.py:782] Failed to get mmCIF for 5mjb (author chain A).
W0422 12:40:43.968719 22693942338688 templates.py:782] Failed to get mmCIF for 5mjb (author chain A).
W0422 12:40:43.968780 22693942338688 templates.py:782] Failed to get mmCIF for 5mjb (author chain B).
W0422 12:40:43.968842 22693942338688 templates.py:782] Failed to get mmCIF for 5mjb (author chain B).
W0422 12:40:43.968920 22693942338688 templates.py:782] Failed to get mmCIF for 4xv1 (author chain A).
W0422 12:40:43.968985 22693942338688 templates.py:782] Failed to get mmCIF for 4xv1 (author chain A).
W0422 12:40:43.969048 22693942338688 templates.py:782] Failed to get mmCIF for 4xv1 (author chain B).
W0422 12:40:43.969110 22693942338688 templates.py:782] Failed to get mmCIF for 4xv1 (author chain B).
W0422 12:40:43.969185 22693942338688 templates.py:782] Failed to get mmCIF for 4xv2 (author chain A).
W0422 12:40:43.969249 22693942338688 templates.py:782] Failed to get mmCIF for 4xv2 (author chain A).
W0422 12:40:43.969311 22693942338688 templates.py:782] Failed to get mmCIF for 4xv2 (author chain B).
W0422 12:40:43.969373 22693942338688 templates.py:782] Failed to get mmCIF for 4xv2 (author chain B).
W0422 12:40:43.969446 22693942338688 templates.py:782] Failed to get mmCIF for 4xv3 (author chain A).
W0422 12:40:43.969514 22693942338688 templates.py:782] Failed to get mmCIF for 4xv3 (author chain A).
W0422 12:40:43.969577 22693942338688 templates.py:782] Failed to get mmCIF for 4xv3 (author chain B).
W0422 12:40:43.969638 22693942338688 templates.py:782] Failed to get mmCIF for 4xv3 (author chain B).
W0422 12:40:43.969709 22693942338688 templates.py:782] Failed to get mmCIF for 3ujg (author chain A).
W0422 12:40:43.969773 22693942338688 templates.py:782] Failed to get mmCIF for 3ujg (author chain A).
W0422 12:40:43.969844 22693942338688 templates.py:782] Failed to get mmCIF for 4y72 (author chain A).
W0422 12:40:43.969907 22693942338688 templates.py:782] Failed to get mmCIF for 4y72 (author chain A).
W0422 12:40:43.969978 22693942338688 templates.py:782] Failed to get mmCIF for 4yc3 (author chain A).
W0422 12:40:43.970041 22693942338688 templates.py:782] Failed to get mmCIF for 4yc3 (author chain A).
W0422 12:40:43.970111 22693942338688 templates.py:782] Failed to get mmCIF for 5hq0 (author chain A).
W0422 12:40:43.970174 22693942338688 templates.py:782] Failed to get mmCIF for 5hq0 (author chain A).
W0422 12:40:43.970250 22693942338688 templates.py:782] Failed to get mmCIF for 5lqf (author chain A).
W0422 12:40:43.970314 22693942338688 templates.py:782] Failed to get mmCIF for 5lqf (author chain A).
W0422 12:40:43.970376 22693942338688 templates.py:782] Failed to get mmCIF for 5lqf (author chain D).
W0422 12:40:43.970438 22693942338688 templates.py:782] Failed to get mmCIF for 5lqf (author chain D).
W0422 12:40:43.970508 22693942338688 templates.py:782] Failed to get mmCIF for 6gu2 (author chain A).
W0422 12:40:43.970572 22693942338688 templates.py:782] Failed to get mmCIF for 6gu2 (author chain A).
W0422 12:40:43.970646 22693942338688 templates.py:782] Failed to get mmCIF for 6gu3 (author chain A).
W0422 12:40:43.970713 22693942338688 templates.py:782] Failed to get mmCIF for 6gu3 (author chain A).
W0422 12:40:43.970788 22693942338688 templates.py:782] Failed to get mmCIF for 6gu4 (author chain A).
W0422 12:40:43.970967 22693942338688 templates.py:782] Failed to get mmCIF for 6gu4 (author chain A).
W0422 12:40:43.971041 22693942338688 templates.py:782] Failed to get mmCIF for 6gu6 (author chain A).
W0422 12:40:43.971106 22693942338688 templates.py:782] Failed to get mmCIF for 6gu6 (author chain A).
W0422 12:40:43.971177 22693942338688 templates.py:782] Failed to get mmCIF for 6gu7 (author chain A).
W0422 12:40:43.971240 22693942338688 templates.py:782] Failed to get mmCIF for 6gu7 (author chain A).
W0422 12:40:43.971302 22693942338688 templates.py:782] Failed to get mmCIF for 6gu7 (author chain C).
W0422 12:40:43.971364 22693942338688 templates.py:782] Failed to get mmCIF for 6gu7 (author chain C).
W0422 12:40:43.971427 22693942338688 templates.py:782] Failed to get mmCIF for 6gu7 (author chain E).
W0422 12:40:43.971496 22693942338688 templates.py:782] Failed to get mmCIF for 6gu7 (author chain E).
W0422 12:40:43.971558 22693942338688 templates.py:782] Failed to get mmCIF for 6gu7 (author chain G).
W0422 12:40:43.971620 22693942338688 templates.py:782] Failed to get mmCIF for 6gu7 (author chain G).
W0422 12:40:43.971692 22693942338688 templates.py:782] Failed to get mmCIF for 2x4f (author chain A).
W0422 12:40:43.971757 22693942338688 templates.py:782] Failed to get mmCIF for 2x4f (author chain A).
W0422 12:40:43.971819 22693942338688 templates.py:782] Failed to get mmCIF for 2x4f (author chain B).
W0422 12:40:43.971882 22693942338688 templates.py:782] Failed to get mmCIF for 2x4f (author chain B).
W0422 12:40:43.971953 22693942338688 templates.py:782] Failed to get mmCIF for 4yc6 (author chain A).
W0422 12:40:43.972016 22693942338688 templates.py:782] Failed to get mmCIF for 4yc6 (author chain A).
W0422 12:40:43.972079 22693942338688 templates.py:782] Failed to get mmCIF for 4yc6 (author chain C).
W0422 12:40:43.972141 22693942338688 templates.py:782] Failed to get mmCIF for 4yc6 (author chain C).
W0422 12:40:43.972202 22693942338688 templates.py:782] Failed to get mmCIF for 4yc6 (author chain E).
W0422 12:40:43.972263 22693942338688 templates.py:782] Failed to get mmCIF for 4yc6 (author chain E).
W0422 12:40:43.972324 22693942338688 templates.py:782] Failed to get mmCIF for 4yc6 (author chain G).
W0422 12:40:43.972386 22693942338688 templates.py:782] Failed to get mmCIF for 4yc6 (author chain G).
W0422 12:40:43.972457 22693942338688 templates.py:782] Failed to get mmCIF for 7p3v (author chain A).
W0422 12:40:43.972521 22693942338688 templates.py:782] Failed to get mmCIF for 7p3v (author chain A).
W0422 12:40:43.972583 22693942338688 templates.py:782] Failed to get mmCIF for 7p3v (author chain B).
W0422 12:40:43.972643 22693942338688 templates.py:782] Failed to get mmCIF for 7p3v (author chain B).
W0422 12:40:43.972713 22693942338688 templates.py:782] Failed to get mmCIF for 6v34 (author chain A).
W0422 12:40:43.972776 22693942338688 templates.py:782] Failed to get mmCIF for 6v34 (author chain A).
W0422 12:40:43.972837 22693942338688 templates.py:782] Failed to get mmCIF for 6v34 (author chain B).
W0422 12:40:43.972898 22693942338688 templates.py:782] Failed to get mmCIF for 6v34 (author chain B).
W0422 12:40:43.972971 22693942338688 templates.py:782] Failed to get mmCIF for 1zxe (author chain A).
W0422 12:40:43.973037 22693942338688 templates.py:782] Failed to get mmCIF for 1zxe (author chain B).
W0422 12:40:43.973099 22693942338688 templates.py:782] Failed to get mmCIF for 1zxe (author chain C).
W0422 12:40:43.973161 22693942338688 templates.py:782] Failed to get mmCIF for 1zxe (author chain D).
W0422 12:40:43.973222 22693942338688 templates.py:782] Failed to get mmCIF for 1zxe (author chain E).
W0422 12:40:43.973283 22693942338688 templates.py:782] Failed to get mmCIF for 1zxe (author chain F).
W0422 12:40:43.973356 22693942338688 templates.py:782] Failed to get mmCIF for 5jrq (author chain A).
W0422 12:40:43.973422 22693942338688 templates.py:782] Failed to get mmCIF for 5jrq (author chain A).
W0422 12:40:43.973485 22693942338688 templates.py:782] Failed to get mmCIF for 5jrq (author chain B).
W0422 12:40:43.973681 22693942338688 templates.py:782] Failed to get mmCIF for 5jrq (author chain B).
W0422 12:40:43.973759 22693942338688 templates.py:782] Failed to get mmCIF for 5jsm (author chain A).
W0422 12:40:43.973823 22693942338688 templates.py:782] Failed to get mmCIF for 5jsm (author chain A).
W0422 12:40:43.973886 22693942338688 templates.py:782] Failed to get mmCIF for 5jsm (author chain B).
W0422 12:40:43.973948 22693942338688 templates.py:782] Failed to get mmCIF for 5jsm (author chain B).
W0422 12:40:43.974010 22693942338688 templates.py:782] Failed to get mmCIF for 5jsm (author chain C).
W0422 12:40:43.974071 22693942338688 templates.py:782] Failed to get mmCIF for 5jsm (author chain C).
W0422 12:40:43.974133 22693942338688 templates.py:782] Failed to get mmCIF for 5jsm (author chain D).
W0422 12:40:43.974194 22693942338688 templates.py:782] Failed to get mmCIF for 5jsm (author chain D).
W0422 12:40:43.974266 22693942338688 templates.py:782] Failed to get mmCIF for 5jt2 (author chain A).
W0422 12:40:43.974329 22693942338688 templates.py:782] Failed to get mmCIF for 5jt2 (author chain A).
W0422 12:40:43.974391 22693942338688 templates.py:782] Failed to get mmCIF for 5jt2 (author chain B).
W0422 12:40:43.974453 22693942338688 templates.py:782] Failed to get mmCIF for 5jt2 (author chain B).
W0422 12:40:43.974515 22693942338688 templates.py:782] Failed to get mmCIF for 5jt2 (author chain C).
W0422 12:40:43.974578 22693942338688 templates.py:782] Failed to get mmCIF for 5jt2 (author chain C).
W0422 12:40:43.974640 22693942338688 templates.py:782] Failed to get mmCIF for 5jt2 (author chain D).
W0422 12:40:43.974702 22693942338688 templates.py:782] Failed to get mmCIF for 5jt2 (author chain D).
W0422 12:40:43.974773 22693942338688 templates.py:782] Failed to get mmCIF for 4ixp (author chain A).
W0422 12:40:43.974837 22693942338688 templates.py:782] Failed to get mmCIF for 4ixp (author chain A).
W0422 12:40:43.974908 22693942338688 templates.py:782] Failed to get mmCIF for 6dtl (author chain A).
W0422 12:40:43.974972 22693942338688 templates.py:782] Failed to get mmCIF for 6dtl (author chain A).
W0422 12:40:43.975033 22693942338688 templates.py:782] Failed to get mmCIF for 6dtl (author chain B).
W0422 12:40:43.975094 22693942338688 templates.py:782] Failed to get mmCIF for 6dtl (author chain B).
W0422 12:40:43.975164 22693942338688 templates.py:782] Failed to get mmCIF for 4cqe (author chain A).
W0422 12:40:43.975227 22693942338688 templates.py:782] Failed to get mmCIF for 4cqe (author chain A).
W0422 12:40:43.975288 22693942338688 templates.py:782] Failed to get mmCIF for 4cqe (author chain B).
W0422 12:40:43.975350 22693942338688 templates.py:782] Failed to get mmCIF for 4cqe (author chain B).
W0422 12:40:43.975420 22693942338688 templates.py:782] Failed to get mmCIF for 3bhy (author chain A).
W0422 12:40:43.975494 22693942338688 templates.py:782] Failed to get mmCIF for 3bhy (author chain A).
W0422 12:40:43.975569 22693942338688 templates.py:782] Failed to get mmCIF for 3bqr (author chain A).
W0422 12:40:43.975634 22693942338688 templates.py:782] Failed to get mmCIF for 3bqr (author chain A).
W0422 12:40:43.975704 22693942338688 templates.py:782] Failed to get mmCIF for 5a6n (author chain A).
W0422 12:40:43.975768 22693942338688 templates.py:782] Failed to get mmCIF for 5a6n (author chain A).
W0422 12:40:43.975829 22693942338688 templates.py:782] Failed to get mmCIF for 5a6n (author chain B).
W0422 12:40:43.975890 22693942338688 templates.py:782] Failed to get mmCIF for 5a6n (author chain B).
W0422 12:40:43.975961 22693942338688 templates.py:782] Failed to get mmCIF for 5a6o (author chain A).
W0422 12:40:43.976025 22693942338688 templates.py:782] Failed to get mmCIF for 5a6o (author chain A).
W0422 12:40:43.976087 22693942338688 templates.py:782] Failed to get mmCIF for 5a6o (author chain B).
W0422 12:40:43.976148 22693942338688 templates.py:782] Failed to get mmCIF for 5a6o (author chain B).
W0422 12:40:43.976218 22693942338688 templates.py:782] Failed to get mmCIF for 5vja (author chain A).
W0422 12:40:43.976397 22693942338688 templates.py:782] Failed to get mmCIF for 5vja (author chain A).
W0422 12:40:43.976462 22693942338688 templates.py:782] Failed to get mmCIF for 5vja (author chain B).
W0422 12:40:43.976525 22693942338688 templates.py:782] Failed to get mmCIF for 5vja (author chain B).
W0422 12:40:43.976586 22693942338688 templates.py:782] Failed to get mmCIF for 5vja (author chain C).
W0422 12:40:43.976648 22693942338688 templates.py:782] Failed to get mmCIF for 5vja (author chain C).
W0422 12:40:43.976710 22693942338688 templates.py:782] Failed to get mmCIF for 5vja (author chain D).
W0422 12:40:43.976771 22693942338688 templates.py:782] Failed to get mmCIF for 5vja (author chain D).
W0422 12:40:43.976843 22693942338688 templates.py:782] Failed to get mmCIF for 6p3d (author chain A).
W0422 12:40:43.976907 22693942338688 templates.py:782] Failed to get mmCIF for 6p3d (author chain A).
W0422 12:40:43.976979 22693942338688 templates.py:782] Failed to get mmCIF for 6p7g (author chain A).
W0422 12:40:43.977043 22693942338688 templates.py:782] Failed to get mmCIF for 6p7g (author chain A).
W0422 12:40:43.977106 22693942338688 templates.py:782] Failed to get mmCIF for 6p7g (author chain B).
W0422 12:40:43.977167 22693942338688 templates.py:782] Failed to get mmCIF for 6p7g (author chain B).
W0422 12:40:43.977229 22693942338688 templates.py:782] Failed to get mmCIF for 6p7g (author chain C).
W0422 12:40:43.977290 22693942338688 templates.py:782] Failed to get mmCIF for 6p7g (author chain C).
W0422 12:40:43.977351 22693942338688 templates.py:782] Failed to get mmCIF for 6p7g (author chain D).
W0422 12:40:43.977413 22693942338688 templates.py:782] Failed to get mmCIF for 6p7g (author chain D).
W0422 12:40:43.977483 22693942338688 templates.py:782] Failed to get mmCIF for 7nj0 (author chain B).
W0422 12:40:43.977547 22693942338688 templates.py:782] Failed to get mmCIF for 7nj0 (author chain B).
W0422 12:40:43.977618 22693942338688 templates.py:782] Failed to get mmCIF for 4txc (author chain A).
W0422 12:40:43.977681 22693942338688 templates.py:782] Failed to get mmCIF for 4txc (author chain A).
W0422 12:40:43.977756 22693942338688 templates.py:782] Failed to get mmCIF for 5ci6 (author chain A).
W0422 12:40:43.977821 22693942338688 templates.py:782] Failed to get mmCIF for 5ci6 (author chain A).
W0422 12:40:43.977883 22693942338688 templates.py:782] Failed to get mmCIF for 5ci6 (author chain B).
W0422 12:40:43.977946 22693942338688 templates.py:782] Failed to get mmCIF for 5ci6 (author chain B).
W0422 12:40:43.978017 22693942338688 templates.py:782] Failed to get mmCIF for 6xfp (author chain A).
W0422 12:40:43.978084 22693942338688 templates.py:782] Failed to get mmCIF for 6xfp (author chain A).
W0422 12:40:43.978158 22693942338688 templates.py:782] Failed to get mmCIF for 6xlo (author chain A).
W0422 12:40:43.978223 22693942338688 templates.py:782] Failed to get mmCIF for 6xlo (author chain A).
W0422 12:40:43.978285 22693942338688 templates.py:782] Failed to get mmCIF for 6xlo (author chain B).
W0422 12:40:43.978346 22693942338688 templates.py:782] Failed to get mmCIF for 6xlo (author chain B).
W0422 12:40:43.978417 22693942338688 templates.py:782] Failed to get mmCIF for 7k0v (author chain A).
W0422 12:40:43.978480 22693942338688 templates.py:782] Failed to get mmCIF for 7k0v (author chain A).
W0422 12:40:43.978542 22693942338688 templates.py:782] Failed to get mmCIF for 7k0v (author chain B).
W0422 12:40:43.978603 22693942338688 templates.py:782] Failed to get mmCIF for 7k0v (author chain B).
W0422 12:40:43.978664 22693942338688 templates.py:782] Failed to get mmCIF for 7k0v (author chain C).
W0422 12:40:43.978726 22693942338688 templates.py:782] Failed to get mmCIF for 7k0v (author chain C).
W0422 12:40:43.978788 22693942338688 templates.py:782] Failed to get mmCIF for 7k0v (author chain D).
W0422 12:40:43.978850 22693942338688 templates.py:782] Failed to get mmCIF for 7k0v (author chain D).
W0422 12:40:43.978921 22693942338688 templates.py:782] Failed to get mmCIF for 3npc (author chain A).
W0422 12:40:43.979153 22693942338688 templates.py:782] Failed to get mmCIF for 3npc (author chain A).
W0422 12:40:43.979219 22693942338688 templates.py:782] Failed to get mmCIF for 3npc (author chain A).
W0422 12:40:43.979282 22693942338688 templates.py:782] Failed to get mmCIF for 3npc (author chain B).
W0422 12:40:43.979344 22693942338688 templates.py:782] Failed to get mmCIF for 3npc (author chain B).
W0422 12:40:43.979405 22693942338688 templates.py:782] Failed to get mmCIF for 3npc (author chain B).
W0422 12:40:43.979543 22693942338688 templates.py:782] Failed to get mmCIF for 4xv9 (author chain A).
W0422 12:40:43.979612 22693942338688 templates.py:782] Failed to get mmCIF for 4xv9 (author chain A).
W0422 12:40:43.979685 22693942338688 templates.py:782] Failed to get mmCIF for 3og7 (author chain A).
W0422 12:40:43.979749 22693942338688 templates.py:782] Failed to get mmCIF for 3og7 (author chain A).
W0422 12:40:43.979811 22693942338688 templates.py:782] Failed to get mmCIF for 3og7 (author chain B).
W0422 12:40:43.979874 22693942338688 templates.py:782] Failed to get mmCIF for 3og7 (author chain B).
W0422 12:40:43.979944 22693942338688 templates.py:782] Failed to get mmCIF for 7cml (author chain A).
W0422 12:40:43.980008 22693942338688 templates.py:782] Failed to get mmCIF for 7cml (author chain A).
W0422 12:40:43.980069 22693942338688 templates.py:782] Failed to get mmCIF for 7cml (author chain A).
W0422 12:40:43.980131 22693942338688 templates.py:782] Failed to get mmCIF for 7cml (author chain B).
W0422 12:40:43.980193 22693942338688 templates.py:782] Failed to get mmCIF for 7cml (author chain B).
W0422 12:40:43.980254 22693942338688 templates.py:782] Failed to get mmCIF for 7cml (author chain B).
W0422 12:40:43.980325 22693942338688 templates.py:782] Failed to get mmCIF for 7n8t (author chain A).
W0422 12:40:43.980389 22693942338688 templates.py:782] Failed to get mmCIF for 7n8t (author chain A).
W0422 12:40:43.980451 22693942338688 templates.py:782] Failed to get mmCIF for 7n8t (author chain A).
W0422 12:40:43.980525 22693942338688 templates.py:782] Failed to get mmCIF for 4mbj (author chain A).
W0422 12:40:43.980592 22693942338688 templates.py:782] Failed to get mmCIF for 4mbj (author chain A).
W0422 12:40:43.980655 22693942338688 templates.py:782] Failed to get mmCIF for 4mbj (author chain B).
W0422 12:40:43.980716 22693942338688 templates.py:782] Failed to get mmCIF for 4mbj (author chain B).
W0422 12:40:43.980788 22693942338688 templates.py:782] Failed to get mmCIF for 3d4q (author chain A).
W0422 12:40:43.980854 22693942338688 templates.py:782] Failed to get mmCIF for 3d4q (author chain A).
W0422 12:40:43.980916 22693942338688 templates.py:782] Failed to get mmCIF for 3d4q (author chain B).
W0422 12:40:43.980978 22693942338688 templates.py:782] Failed to get mmCIF for 3d4q (author chain B).
W0422 12:40:43.981048 22693942338688 templates.py:782] Failed to get mmCIF for 3ppj (author chain A).
W0422 12:40:43.981113 22693942338688 templates.py:782] Failed to get mmCIF for 3ppj (author chain A).
W0422 12:40:43.981175 22693942338688 templates.py:782] Failed to get mmCIF for 3ppj (author chain B).
W0422 12:40:43.981237 22693942338688 templates.py:782] Failed to get mmCIF for 3ppj (author chain B).
W0422 12:40:43.981309 22693942338688 templates.py:782] Failed to get mmCIF for 3ppk (author chain A).
W0422 12:40:43.981373 22693942338688 templates.py:782] Failed to get mmCIF for 3ppk (author chain A).
W0422 12:40:43.981436 22693942338688 templates.py:782] Failed to get mmCIF for 3ppk (author chain B).
W0422 12:40:43.981497 22693942338688 templates.py:782] Failed to get mmCIF for 3ppk (author chain B).
W0422 12:40:43.981568 22693942338688 templates.py:782] Failed to get mmCIF for 3prf (author chain A).
W0422 12:40:43.981637 22693942338688 templates.py:782] Failed to get mmCIF for 3prf (author chain A).
W0422 12:40:43.981700 22693942338688 templates.py:782] Failed to get mmCIF for 3prf (author chain B).
W0422 12:40:43.981761 22693942338688 templates.py:782] Failed to get mmCIF for 3prf (author chain B).
W0422 12:40:43.981832 22693942338688 templates.py:782] Failed to get mmCIF for 3pri (author chain A).
W0422 12:40:43.982038 22693942338688 templates.py:782] Failed to get mmCIF for 3pri (author chain A).
W0422 12:40:43.982104 22693942338688 templates.py:782] Failed to get mmCIF for 3pri (author chain B).
W0422 12:40:43.982166 22693942338688 templates.py:782] Failed to get mmCIF for 3pri (author chain B).
W0422 12:40:43.982237 22693942338688 templates.py:782] Failed to get mmCIF for 3psb (author chain A).
W0422 12:40:43.982301 22693942338688 templates.py:782] Failed to get mmCIF for 3psb (author chain A).
W0422 12:40:43.982363 22693942338688 templates.py:782] Failed to get mmCIF for 3psb (author chain B).
W0422 12:40:43.982425 22693942338688 templates.py:782] Failed to get mmCIF for 3psb (author chain B).
W0422 12:40:43.982495 22693942338688 templates.py:782] Failed to get mmCIF for 3psd (author chain A).
W0422 12:40:43.982559 22693942338688 templates.py:782] Failed to get mmCIF for 3psd (author chain A).
W0422 12:40:43.982621 22693942338688 templates.py:782] Failed to get mmCIF for 3psd (author chain B).
W0422 12:40:43.982684 22693942338688 templates.py:782] Failed to get mmCIF for 3psd (author chain B).
W0422 12:40:43.982755 22693942338688 templates.py:782] Failed to get mmCIF for 3q4c (author chain A).
W0422 12:40:43.982819 22693942338688 templates.py:782] Failed to get mmCIF for 3q4c (author chain A).
W0422 12:40:43.982881 22693942338688 templates.py:782] Failed to get mmCIF for 3q4c (author chain B).
W0422 12:40:43.982942 22693942338688 templates.py:782] Failed to get mmCIF for 3q4c (author chain B).
W0422 12:40:43.983012 22693942338688 templates.py:782] Failed to get mmCIF for 3skc (author chain A).
W0422 12:40:43.983074 22693942338688 templates.py:782] Failed to get mmCIF for 3skc (author chain A).
W0422 12:40:43.983136 22693942338688 templates.py:782] Failed to get mmCIF for 3skc (author chain B).
W0422 12:40:43.983197 22693942338688 templates.py:782] Failed to get mmCIF for 3skc (author chain B).
W0422 12:40:43.983271 22693942338688 templates.py:782] Failed to get mmCIF for 3tv4 (author chain A).
W0422 12:40:43.983336 22693942338688 templates.py:782] Failed to get mmCIF for 3tv4 (author chain A).
W0422 12:40:43.983398 22693942338688 templates.py:782] Failed to get mmCIF for 3tv4 (author chain B).
W0422 12:40:43.983467 22693942338688 templates.py:782] Failed to get mmCIF for 3tv4 (author chain B).
W0422 12:40:43.983540 22693942338688 templates.py:782] Failed to get mmCIF for 3tv6 (author chain A).
W0422 12:40:43.983604 22693942338688 templates.py:782] Failed to get mmCIF for 3tv6 (author chain A).
W0422 12:40:43.983666 22693942338688 templates.py:782] Failed to get mmCIF for 3tv6 (author chain B).
W0422 12:40:43.983728 22693942338688 templates.py:782] Failed to get mmCIF for 3tv6 (author chain B).
W0422 12:40:43.983798 22693942338688 templates.py:782] Failed to get mmCIF for 4e26 (author chain A).
W0422 12:40:43.983861 22693942338688 templates.py:782] Failed to get mmCIF for 4e26 (author chain A).
W0422 12:40:43.983923 22693942338688 templates.py:782] Failed to get mmCIF for 4e26 (author chain B).
W0422 12:40:43.983984 22693942338688 templates.py:782] Failed to get mmCIF for 4e26 (author chain B).
W0422 12:40:43.984060 22693942338688 templates.py:782] Failed to get mmCIF for 4e4x (author chain A).
W0422 12:40:43.984127 22693942338688 templates.py:782] Failed to get mmCIF for 4e4x (author chain A).
W0422 12:40:43.984191 22693942338688 templates.py:782] Failed to get mmCIF for 4e4x (author chain B).
W0422 12:40:43.984253 22693942338688 templates.py:782] Failed to get mmCIF for 4e4x (author chain B).
W0422 12:40:43.984324 22693942338688 templates.py:782] Failed to get mmCIF for 4ehe (author chain A).
W0422 12:40:43.984388 22693942338688 templates.py:782] Failed to get mmCIF for 4ehe (author chain A).
W0422 12:40:43.984449 22693942338688 templates.py:782] Failed to get mmCIF for 4ehe (author chain B).
W0422 12:40:43.984511 22693942338688 templates.py:782] Failed to get mmCIF for 4ehe (author chain B).
W0422 12:40:43.984581 22693942338688 templates.py:782] Failed to get mmCIF for 4g9c (author chain A).
W0422 12:40:43.984992 22693942338688 templates.py:782] Failed to get mmCIF for 4g9c (author chain A).
W0422 12:40:43.985058 22693942338688 templates.py:782] Failed to get mmCIF for 4g9c (author chain B).
W0422 12:40:43.985120 22693942338688 templates.py:782] Failed to get mmCIF for 4g9c (author chain B).
W0422 12:40:43.985196 22693942338688 templates.py:782] Failed to get mmCIF for 4pp7 (author chain A).
W0422 12:40:43.985260 22693942338688 templates.py:782] Failed to get mmCIF for 4pp7 (author chain A).
W0422 12:40:43.985323 22693942338688 templates.py:782] Failed to get mmCIF for 4pp7 (author chain B).
W0422 12:40:43.985385 22693942338688 templates.py:782] Failed to get mmCIF for 4pp7 (author chain B).
W0422 12:40:43.985456 22693942338688 templates.py:782] Failed to get mmCIF for 6u2g (author chain B).
W0422 12:40:43.985519 22693942338688 templates.py:782] Failed to get mmCIF for 6u2g (author chain B).
W0422 12:40:43.985594 22693942338688 templates.py:782] Failed to get mmCIF for 4mne (author chain B).
W0422 12:40:43.985657 22693942338688 templates.py:782] Failed to get mmCIF for 4mne (author chain B).
W0422 12:40:43.985719 22693942338688 templates.py:782] Failed to get mmCIF for 4mne (author chain C).
W0422 12:40:43.985780 22693942338688 templates.py:782] Failed to get mmCIF for 4mne (author chain C).
W0422 12:40:43.985843 22693942338688 templates.py:782] Failed to get mmCIF for 4mne (author chain F).
W0422 12:40:43.985905 22693942338688 templates.py:782] Failed to get mmCIF for 4mne (author chain F).
W0422 12:40:43.985967 22693942338688 templates.py:782] Failed to get mmCIF for 4mne (author chain G).
W0422 12:40:43.986029 22693942338688 templates.py:782] Failed to get mmCIF for 4mne (author chain G).
W0422 12:40:43.986100 22693942338688 templates.py:782] Failed to get mmCIF for 2zv2 (author chain A).
W0422 12:40:43.986165 22693942338688 templates.py:782] Failed to get mmCIF for 2zv2 (author chain A).
W0422 12:40:43.986235 22693942338688 templates.py:782] Failed to get mmCIF for 5yv8 (author chain A).
W0422 12:40:43.986299 22693942338688 templates.py:782] Failed to get mmCIF for 5yv8 (author chain A).
W0422 12:40:43.986370 22693942338688 templates.py:782] Failed to get mmCIF for 5yv9 (author chain A).
W0422 12:40:43.986434 22693942338688 templates.py:782] Failed to get mmCIF for 5yv9 (author chain A).
W0422 12:40:43.986505 22693942338688 templates.py:782] Failed to get mmCIF for 5yva (author chain A).
W0422 12:40:43.986569 22693942338688 templates.py:782] Failed to get mmCIF for 5yva (author chain A).
W0422 12:40:43.986640 22693942338688 templates.py:782] Failed to get mmCIF for 5yvb (author chain A).
W0422 12:40:43.986703 22693942338688 templates.py:782] Failed to get mmCIF for 5yvb (author chain A).
W0422 12:40:43.986776 22693942338688 templates.py:782] Failed to get mmCIF for 5yvc (author chain A).
W0422 12:40:43.986840 22693942338688 templates.py:782] Failed to get mmCIF for 5yvc (author chain A).
W0422 12:40:43.986912 22693942338688 templates.py:782] Failed to get mmCIF for 2j90 (author chain A).
W0422 12:40:43.986977 22693942338688 templates.py:782] Failed to get mmCIF for 2j90 (author chain A).
W0422 12:40:43.987039 22693942338688 templates.py:782] Failed to get mmCIF for 2j90 (author chain B).
W0422 12:40:43.987101 22693942338688 templates.py:782] Failed to get mmCIF for 2j90 (author chain B).
W0422 12:40:43.987172 22693942338688 templates.py:782] Failed to get mmCIF for 4rzv (author chain A).
W0422 12:40:43.987236 22693942338688 templates.py:782] Failed to get mmCIF for 4rzv (author chain A).
W0422 12:40:43.987297 22693942338688 templates.py:782] Failed to get mmCIF for 4rzv (author chain B).
W0422 12:40:43.987359 22693942338688 templates.py:782] Failed to get mmCIF for 4rzv (author chain B).
W0422 12:40:43.987429 22693942338688 templates.py:782] Failed to get mmCIF for 4rzw (author chain A).
W0422 12:40:43.987502 22693942338688 templates.py:782] Failed to get mmCIF for 4rzw (author chain A).
W0422 12:40:43.987565 22693942338688 templates.py:782] Failed to get mmCIF for 4rzw (author chain B).
W0422 12:40:43.987770 22693942338688 templates.py:782] Failed to get mmCIF for 4rzw (author chain B).
W0422 12:40:43.987846 22693942338688 templates.py:782] Failed to get mmCIF for 5j95 (author chain A).
W0422 12:40:43.987910 22693942338688 templates.py:782] Failed to get mmCIF for 5j95 (author chain A).
W0422 12:40:43.987972 22693942338688 templates.py:782] Failed to get mmCIF for 5j95 (author chain B).
W0422 12:40:43.988033 22693942338688 templates.py:782] Failed to get mmCIF for 5j95 (author chain B).
W0422 12:40:43.988104 22693942338688 templates.py:782] Failed to get mmCIF for 4jvg (author chain A).
W0422 12:40:43.988168 22693942338688 templates.py:782] Failed to get mmCIF for 4jvg (author chain A).
W0422 12:40:43.988230 22693942338688 templates.py:782] Failed to get mmCIF for 4jvg (author chain B).
W0422 12:40:43.988291 22693942338688 templates.py:782] Failed to get mmCIF for 4jvg (author chain B).
W0422 12:40:43.988352 22693942338688 templates.py:782] Failed to get mmCIF for 4jvg (author chain C).
W0422 12:40:43.988414 22693942338688 templates.py:782] Failed to get mmCIF for 4jvg (author chain C).
W0422 12:40:43.988476 22693942338688 templates.py:782] Failed to get mmCIF for 4jvg (author chain D).
W0422 12:40:43.988537 22693942338688 templates.py:782] Failed to get mmCIF for 4jvg (author chain D).
W0422 12:40:43.988610 22693942338688 templates.py:782] Failed to get mmCIF for 6cad (author chain A).
W0422 12:40:43.988675 22693942338688 templates.py:782] Failed to get mmCIF for 6cad (author chain A).
W0422 12:40:43.988737 22693942338688 templates.py:782] Failed to get mmCIF for 6cad (author chain B).
W0422 12:40:43.988799 22693942338688 templates.py:782] Failed to get mmCIF for 6cad (author chain B).
W0422 12:40:43.988869 22693942338688 templates.py:782] Failed to get mmCIF for 6nsq (author chain A).
W0422 12:40:43.988932 22693942338688 templates.py:782] Failed to get mmCIF for 6nsq (author chain A).
W0422 12:40:43.988994 22693942338688 templates.py:782] Failed to get mmCIF for 6nsq (author chain B).
W0422 12:40:43.989054 22693942338688 templates.py:782] Failed to get mmCIF for 6nsq (author chain B).
W0422 12:40:43.989125 22693942338688 templates.py:782] Failed to get mmCIF for 6uuo (author chain A).
W0422 12:40:43.989189 22693942338688 templates.py:782] Failed to get mmCIF for 6uuo (author chain A).
W0422 12:40:43.989251 22693942338688 templates.py:782] Failed to get mmCIF for 6uuo (author chain B).
W0422 12:40:43.989312 22693942338688 templates.py:782] Failed to get mmCIF for 6uuo (author chain B).
W0422 12:40:43.989383 22693942338688 templates.py:782] Failed to get mmCIF for 3udb (author chain A).
W0422 12:40:43.989447 22693942338688 templates.py:782] Failed to get mmCIF for 3udb (author chain A).
W0422 12:40:43.989509 22693942338688 templates.py:782] Failed to get mmCIF for 3udb (author chain B).
W0422 12:40:43.989570 22693942338688 templates.py:782] Failed to get mmCIF for 3udb (author chain B).
W0422 12:40:43.989631 22693942338688 templates.py:782] Failed to get mmCIF for 3udb (author chain C).
W0422 12:40:43.989693 22693942338688 templates.py:782] Failed to get mmCIF for 3udb (author chain C).
W0422 12:40:43.989754 22693942338688 templates.py:782] Failed to get mmCIF for 3udb (author chain D).
W0422 12:40:43.989816 22693942338688 templates.py:782] Failed to get mmCIF for 3udb (author chain D).
W0422 12:40:43.989878 22693942338688 templates.py:782] Failed to get mmCIF for 3udb (author chain E).
W0422 12:40:43.989940 22693942338688 templates.py:782] Failed to get mmCIF for 3udb (author chain E).
W0422 12:40:43.990002 22693942338688 templates.py:782] Failed to get mmCIF for 3udb (author chain F).
W0422 12:40:43.990064 22693942338688 templates.py:782] Failed to get mmCIF for 3udb (author chain F).
W0422 12:40:43.990135 22693942338688 templates.py:782] Failed to get mmCIF for 1koa (author chain A).
W0422 12:40:43.990199 22693942338688 templates.py:782] Failed to get mmCIF for 1koa (author chain A).
W0422 12:40:43.990270 22693942338688 templates.py:782] Failed to get mmCIF for 5csw (author chain A).
W0422 12:40:43.990516 22693942338688 templates.py:782] Failed to get mmCIF for 5csw (author chain A).
W0422 12:40:43.990581 22693942338688 templates.py:782] Failed to get mmCIF for 5csw (author chain B).
W0422 12:40:43.990643 22693942338688 templates.py:782] Failed to get mmCIF for 5csw (author chain B).
W0422 12:40:43.990714 22693942338688 templates.py:782] Failed to get mmCIF for 5csx (author chain A).
W0422 12:40:43.990779 22693942338688 templates.py:782] Failed to get mmCIF for 5csx (author chain A).
W0422 12:40:43.990851 22693942338688 templates.py:782] Failed to get mmCIF for 5uy6 (author chain A).
W0422 12:40:43.990921 22693942338688 templates.py:782] Failed to get mmCIF for 5uy6 (author chain A).
W0422 12:40:43.990992 22693942338688 templates.py:782] Failed to get mmCIF for 5uyj (author chain A).
W0422 12:40:43.991056 22693942338688 templates.py:782] Failed to get mmCIF for 5uyj (author chain A).
W0422 12:40:43.991127 22693942338688 templates.py:782] Failed to get mmCIF for 5vt1 (author chain A).
W0422 12:40:43.991190 22693942338688 templates.py:782] Failed to get mmCIF for 5vt1 (author chain A).
W0422 12:40:43.991261 22693942338688 templates.py:782] Failed to get mmCIF for 6bku (author chain A).
W0422 12:40:43.991328 22693942338688 templates.py:782] Failed to get mmCIF for 6bku (author chain A).
W0422 12:40:43.991400 22693942338688 templates.py:782] Failed to get mmCIF for 6ble (author chain A).
W0422 12:40:43.991471 22693942338688 templates.py:782] Failed to get mmCIF for 6ble (author chain A).
W0422 12:40:43.991548 22693942338688 templates.py:782] Failed to get mmCIF for 6bql (author chain A).
W0422 12:40:43.991616 22693942338688 templates.py:782] Failed to get mmCIF for 6bql (author chain A).
W0422 12:40:43.991688 22693942338688 templates.py:782] Failed to get mmCIF for 6bqp (author chain A).
W0422 12:40:43.991751 22693942338688 templates.py:782] Failed to get mmCIF for 6bqp (author chain A).
W0422 12:40:43.991821 22693942338688 templates.py:782] Failed to get mmCIF for 6bqq (author chain A).
W0422 12:40:43.991890 22693942338688 templates.py:782] Failed to get mmCIF for 6bqq (author chain A).
W0422 12:40:43.991961 22693942338688 templates.py:782] Failed to get mmCIF for 6brc (author chain A).
W0422 12:40:43.992025 22693942338688 templates.py:782] Failed to get mmCIF for 6brc (author chain A).
W0422 12:40:43.992086 22693942338688 templates.py:782] Failed to get mmCIF for 6brc (author chain B).
W0422 12:40:43.992148 22693942338688 templates.py:782] Failed to get mmCIF for 6brc (author chain B).
W0422 12:40:43.992220 22693942338688 templates.py:782] Failed to get mmCIF for 3c4c (author chain A).
W0422 12:40:43.992284 22693942338688 templates.py:782] Failed to get mmCIF for 3c4c (author chain A).
W0422 12:40:43.992346 22693942338688 templates.py:782] Failed to get mmCIF for 3c4c (author chain B).
W0422 12:40:43.992408 22693942338688 templates.py:782] Failed to get mmCIF for 3c4c (author chain B).
W0422 12:40:43.992478 22693942338688 templates.py:782] Failed to get mmCIF for 1yrp (author chain A).
W0422 12:40:43.992542 22693942338688 templates.py:782] Failed to get mmCIF for 1yrp (author chain A).
W0422 12:40:43.992604 22693942338688 templates.py:782] Failed to get mmCIF for 1yrp (author chain B).
W0422 12:40:43.992666 22693942338688 templates.py:782] Failed to get mmCIF for 1yrp (author chain B).
W0422 12:40:43.992740 22693942338688 templates.py:782] Failed to get mmCIF for 5mja (author chain A).
W0422 12:40:43.992804 22693942338688 templates.py:782] Failed to get mmCIF for 5mja (author chain A).
W0422 12:40:43.992865 22693942338688 templates.py:782] Failed to get mmCIF for 5mja (author chain B).
W0422 12:40:43.992927 22693942338688 templates.py:782] Failed to get mmCIF for 5mja (author chain B).
W0422 12:40:43.992997 22693942338688 templates.py:782] Failed to get mmCIF for 5dyk (author chain A).
W0422 12:40:43.993061 22693942338688 templates.py:782] Failed to get mmCIF for 5dyk (author chain A).
W0422 12:40:43.993131 22693942338688 templates.py:782] Failed to get mmCIF for 5xy1 (author chain A).
W0422 12:40:43.993337 22693942338688 templates.py:782] Failed to get mmCIF for 5xy1 (author chain A).
W0422 12:40:43.993414 22693942338688 templates.py:782] Failed to get mmCIF for 5ita (author chain A).
W0422 12:40:43.993478 22693942338688 templates.py:782] Failed to get mmCIF for 5ita (author chain A).
W0422 12:40:43.993540 22693942338688 templates.py:782] Failed to get mmCIF for 5ita (author chain B).
W0422 12:40:43.993602 22693942338688 templates.py:782] Failed to get mmCIF for 5ita (author chain B).
W0422 12:40:43.993673 22693942338688 templates.py:782] Failed to get mmCIF for 3a4o (author chain X).
W0422 12:40:43.993737 22693942338688 templates.py:782] Failed to get mmCIF for 3a4o (author chain X).
W0422 12:40:43.993808 22693942338688 templates.py:782] Failed to get mmCIF for 6n3l (author chain A).
W0422 12:40:43.993874 22693942338688 templates.py:782] Failed to get mmCIF for 6n3l (author chain A).
W0422 12:40:43.993936 22693942338688 templates.py:782] Failed to get mmCIF for 6n3l (author chain B).
W0422 12:40:43.993998 22693942338688 templates.py:782] Failed to get mmCIF for 6n3l (author chain B).
W0422 12:40:43.994071 22693942338688 templates.py:782] Failed to get mmCIF for 5di1 (author chain A).
W0422 12:40:43.994137 22693942338688 templates.py:782] Failed to get mmCIF for 5di1 (author chain A).
W0422 12:40:43.994198 22693942338688 templates.py:782] Failed to get mmCIF for 5di1 (author chain B).
W0422 12:40:43.994260 22693942338688 templates.py:782] Failed to get mmCIF for 5di1 (author chain B).
W0422 12:40:43.994331 22693942338688 templates.py:782] Failed to get mmCIF for 3idp (author chain A).
W0422 12:40:43.994396 22693942338688 templates.py:782] Failed to get mmCIF for 3idp (author chain A).
W0422 12:40:43.994458 22693942338688 templates.py:782] Failed to get mmCIF for 3idp (author chain B).
W0422 12:40:43.994519 22693942338688 templates.py:782] Failed to get mmCIF for 3idp (author chain B).
W0422 12:40:43.994591 22693942338688 templates.py:782] Failed to get mmCIF for 6u2h (author chain C).
W0422 12:40:43.994656 22693942338688 templates.py:782] Failed to get mmCIF for 6u2h (author chain C).
W0422 12:40:43.994718 22693942338688 templates.py:782] Failed to get mmCIF for 6u2h (author chain D).
W0422 12:40:43.994780 22693942338688 templates.py:782] Failed to get mmCIF for 6u2h (author chain D).
W0422 12:40:43.994852 22693942338688 templates.py:782] Failed to get mmCIF for 6xag (author chain C).
W0422 12:40:43.994918 22693942338688 templates.py:782] Failed to get mmCIF for 6xag (author chain C).
W0422 12:40:43.994980 22693942338688 templates.py:782] Failed to get mmCIF for 6xag (author chain D).
W0422 12:40:43.995042 22693942338688 templates.py:782] Failed to get mmCIF for 6xag (author chain D).
W0422 12:40:43.995114 22693942338688 templates.py:782] Failed to get mmCIF for 4zp5 (author chain A).
W0422 12:40:43.995177 22693942338688 templates.py:782] Failed to get mmCIF for 4zp5 (author chain A).
W0422 12:40:43.995240 22693942338688 templates.py:782] Failed to get mmCIF for 4zp5 (author chain B).
W0422 12:40:43.995302 22693942338688 templates.py:782] Failed to get mmCIF for 4zp5 (author chain B).
W0422 12:40:43.995376 22693942338688 templates.py:782] Failed to get mmCIF for 3uto (author chain A).
W0422 12:40:43.995501 22693942338688 templates.py:782] Failed to get mmCIF for 3uto (author chain A).
W0422 12:40:43.995573 22693942338688 templates.py:782] Failed to get mmCIF for 3uto (author chain B).
W0422 12:40:43.995636 22693942338688 templates.py:782] Failed to get mmCIF for 3uto (author chain B).
W0422 12:40:43.995709 22693942338688 templates.py:782] Failed to get mmCIF for 3uc3 (author chain A).
W0422 12:40:43.995774 22693942338688 templates.py:782] Failed to get mmCIF for 3uc3 (author chain A).
W0422 12:40:43.995844 22693942338688 templates.py:782] Failed to get mmCIF for 5fd2 (author chain A).
W0422 12:40:43.995909 22693942338688 templates.py:782] Failed to get mmCIF for 5fd2 (author chain A).
W0422 12:40:43.995971 22693942338688 templates.py:782] Failed to get mmCIF for 5fd2 (author chain B).
W0422 12:40:43.996199 22693942338688 templates.py:782] Failed to get mmCIF for 5fd2 (author chain B).
W0422 12:40:43.996274 22693942338688 templates.py:782] Failed to get mmCIF for 7kx8 (author chain A).
W0422 12:40:43.996343 22693942338688 templates.py:782] Failed to get mmCIF for 7kx8 (author chain A).
W0422 12:40:43.996405 22693942338688 templates.py:782] Failed to get mmCIF for 7kx8 (author chain B).
W0422 12:40:43.996467 22693942338688 templates.py:782] Failed to get mmCIF for 7kx8 (author chain B).
W0422 12:40:43.996538 22693942338688 templates.py:782] Failed to get mmCIF for 6n3n (author chain A).
W0422 12:40:43.996602 22693942338688 templates.py:782] Failed to get mmCIF for 6n3n (author chain A).
W0422 12:40:43.996676 22693942338688 templates.py:782] Failed to get mmCIF for 6n3o (author chain A).
W0422 12:40:43.996741 22693942338688 templates.py:782] Failed to get mmCIF for 6n3o (author chain A).
W0422 12:40:43.996812 22693942338688 templates.py:782] Failed to get mmCIF for 4bc6 (author chain A).
W0422 12:40:43.996876 22693942338688 templates.py:782] Failed to get mmCIF for 4bc6 (author chain A).
W0422 12:40:43.996947 22693942338688 templates.py:782] Failed to get mmCIF for 2j7t (author chain A).
W0422 12:40:43.997010 22693942338688 templates.py:782] Failed to get mmCIF for 2j7t (author chain A).
W0422 12:40:43.997085 22693942338688 templates.py:782] Failed to get mmCIF for 4aot (author chain A).
W0422 12:40:43.997149 22693942338688 templates.py:782] Failed to get mmCIF for 4aot (author chain A).
W0422 12:40:43.997211 22693942338688 templates.py:782] Failed to get mmCIF for 4aot (author chain B).
W0422 12:40:43.997273 22693942338688 templates.py:782] Failed to get mmCIF for 4aot (author chain B).
W0422 12:40:43.997344 22693942338688 templates.py:782] Failed to get mmCIF for 4equ (author chain A).
W0422 12:40:43.997407 22693942338688 templates.py:782] Failed to get mmCIF for 4equ (author chain A).
W0422 12:40:43.997468 22693942338688 templates.py:782] Failed to get mmCIF for 4equ (author chain B).
W0422 12:40:43.997530 22693942338688 templates.py:782] Failed to get mmCIF for 4equ (author chain B).
W0422 12:40:43.997600 22693942338688 templates.py:782] Failed to get mmCIF for 4usd (author chain A).
W0422 12:40:43.997664 22693942338688 templates.py:782] Failed to get mmCIF for 4usd (author chain A).
W0422 12:40:43.997725 22693942338688 templates.py:782] Failed to get mmCIF for 4usd (author chain B).
W0422 12:40:43.997787 22693942338688 templates.py:782] Failed to get mmCIF for 4usd (author chain B).
W0422 12:40:43.997858 22693942338688 templates.py:782] Failed to get mmCIF for 4use (author chain A).
W0422 12:40:43.997922 22693942338688 templates.py:782] Failed to get mmCIF for 4use (author chain A).
W0422 12:40:43.997984 22693942338688 templates.py:782] Failed to get mmCIF for 4use (author chain B).
W0422 12:40:43.998045 22693942338688 templates.py:782] Failed to get mmCIF for 4use (author chain B).
W0422 12:40:43.998116 22693942338688 templates.py:782] Failed to get mmCIF for 5owq (author chain A).
W0422 12:40:43.998179 22693942338688 templates.py:782] Failed to get mmCIF for 5owq (author chain A).
W0422 12:40:43.998240 22693942338688 templates.py:782] Failed to get mmCIF for 5owq (author chain B).
W0422 12:40:43.998302 22693942338688 templates.py:782] Failed to get mmCIF for 5owq (author chain B).
W0422 12:40:43.998371 22693942338688 templates.py:782] Failed to get mmCIF for 5owr (author chain A).
W0422 12:40:43.998434 22693942338688 templates.py:782] Failed to get mmCIF for 5owr (author chain A).
W0422 12:40:43.998505 22693942338688 templates.py:782] Failed to get mmCIF for 6hxf (author chain A).
W0422 12:40:43.998567 22693942338688 templates.py:782] Failed to get mmCIF for 6hxf (author chain A).
W0422 12:40:43.998628 22693942338688 templates.py:782] Failed to get mmCIF for 6hxf (author chain B).
W0422 12:40:43.998690 22693942338688 templates.py:782] Failed to get mmCIF for 6hxf (author chain B).
W0422 12:40:43.998751 22693942338688 templates.py:782] Failed to get mmCIF for 6hxf (author chain C).
W0422 12:40:43.998951 22693942338688 templates.py:782] Failed to get mmCIF for 6hxf (author chain C).
W0422 12:40:43.999015 22693942338688 templates.py:782] Failed to get mmCIF for 6hxf (author chain D).
W0422 12:40:43.999077 22693942338688 templates.py:782] Failed to get mmCIF for 6hxf (author chain D).
W0422 12:40:43.999148 22693942338688 templates.py:782] Failed to get mmCIF for 5ajq (author chain A).
W0422 12:40:43.999215 22693942338688 templates.py:782] Failed to get mmCIF for 5ajq (author chain A).
W0422 12:40:43.999278 22693942338688 templates.py:782] Failed to get mmCIF for 5ajq (author chain B).
W0422 12:40:43.999339 22693942338688 templates.py:782] Failed to get mmCIF for 5ajq (author chain B).
W0422 12:40:43.999413 22693942338688 templates.py:782] Failed to get mmCIF for 6kyq (author chain A).
W0422 12:40:43.999486 22693942338688 templates.py:782] Failed to get mmCIF for 6kyq (author chain A).
W0422 12:40:43.999549 22693942338688 templates.py:782] Failed to get mmCIF for 6kyq (author chain B).
W0422 12:40:43.999611 22693942338688 templates.py:782] Failed to get mmCIF for 6kyq (author chain B).
W0422 12:40:43.999682 22693942338688 templates.py:782] Failed to get mmCIF for 1wvw (author chain A).
W0422 12:40:43.999746 22693942338688 templates.py:782] Failed to get mmCIF for 1wvw (author chain A).
W0422 12:40:43.999817 22693942338688 templates.py:782] Failed to get mmCIF for 1wvx (author chain A).
W0422 12:40:43.999881 22693942338688 templates.py:782] Failed to get mmCIF for 1wvx (author chain A).
W0422 12:40:43.999957 22693942338688 templates.py:782] Failed to get mmCIF for 1wvy (author chain A).
W0422 12:40:44.000020 22693942338688 templates.py:782] Failed to get mmCIF for 1wvy (author chain A).
W0422 12:40:44.000094 22693942338688 templates.py:782] Failed to get mmCIF for 4au8 (author chain A).
W0422 12:40:44.000162 22693942338688 templates.py:782] Failed to get mmCIF for 4au8 (author chain A).
W0422 12:40:44.000225 22693942338688 templates.py:782] Failed to get mmCIF for 4au8 (author chain B).
W0422 12:40:44.000287 22693942338688 templates.py:782] Failed to get mmCIF for 4au8 (author chain B).
W0422 12:40:44.000359 22693942338688 templates.py:782] Failed to get mmCIF for 5jzj (author chain A).
W0422 12:40:44.000423 22693942338688 templates.py:782] Failed to get mmCIF for 5jzj (author chain A).
W0422 12:40:44.000487 22693942338688 templates.py:782] Failed to get mmCIF for 5jzj (author chain B).
W0422 12:40:44.000549 22693942338688 templates.py:782] Failed to get mmCIF for 5jzj (author chain B).
W0422 12:40:44.000620 22693942338688 templates.py:782] Failed to get mmCIF for 6kyr (author chain A).
W0422 12:40:44.000684 22693942338688 templates.py:782] Failed to get mmCIF for 6kyr (author chain A).
W0422 12:40:44.000746 22693942338688 templates.py:782] Failed to get mmCIF for 6kyr (author chain B).
W0422 12:40:44.000807 22693942338688 templates.py:782] Failed to get mmCIF for 6kyr (author chain B).
W0422 12:40:44.000880 22693942338688 templates.py:782] Failed to get mmCIF for 7vdp (author chain A).
W0422 12:40:44.000945 22693942338688 templates.py:782] Failed to get mmCIF for 7vdp (author chain A).
W0422 12:40:44.001006 22693942338688 templates.py:782] Failed to get mmCIF for 7vdp (author chain B).
W0422 12:40:44.001068 22693942338688 templates.py:782] Failed to get mmCIF for 7vdp (author chain B).
W0422 12:40:44.001142 22693942338688 templates.py:782] Failed to get mmCIF for 7vdq (author chain A).
W0422 12:40:44.001207 22693942338688 templates.py:782] Failed to get mmCIF for 7vdq (author chain A).
W0422 12:40:44.001270 22693942338688 templates.py:782] Failed to get mmCIF for 7vdq (author chain B).
W0422 12:40:44.001331 22693942338688 templates.py:782] Failed to get mmCIF for 7vdq (author chain B).
W0422 12:40:44.001406 22693942338688 templates.py:782] Failed to get mmCIF for 7vdr (author chain A).
W0422 12:40:44.001473 22693942338688 templates.py:782] Failed to get mmCIF for 7vdr (author chain A).
W0422 12:40:44.001535 22693942338688 templates.py:782] Failed to get mmCIF for 7vdr (author chain B).
W0422 12:40:44.001598 22693942338688 templates.py:782] Failed to get mmCIF for 7vdr (author chain B).
W0422 12:40:44.001833 22693942338688 templates.py:782] Failed to get mmCIF for 7vds (author chain A).
W0422 12:40:44.001902 22693942338688 templates.py:782] Failed to get mmCIF for 7vds (author chain A).
W0422 12:40:44.001965 22693942338688 templates.py:782] Failed to get mmCIF for 7vds (author chain B).
W0422 12:40:44.002026 22693942338688 templates.py:782] Failed to get mmCIF for 7vds (author chain B).
W0422 12:40:44.002099 22693942338688 templates.py:782] Failed to get mmCIF for 6v6a (author chain A).
W0422 12:40:44.002163 22693942338688 templates.py:782] Failed to get mmCIF for 6v6a (author chain A).
W0422 12:40:44.002225 22693942338688 templates.py:782] Failed to get mmCIF for 6v6a (author chain C).
W0422 12:40:44.002286 22693942338688 templates.py:782] Failed to get mmCIF for 6v6a (author chain C).
W0422 12:40:44.002363 22693942338688 templates.py:782] Failed to get mmCIF for 2w4j (author chain A).
W0422 12:40:44.002428 22693942338688 templates.py:782] Failed to get mmCIF for 2w4j (author chain A).
W0422 12:40:44.002500 22693942338688 templates.py:782] Failed to get mmCIF for 4pf4 (author chain A).
W0422 12:40:44.002564 22693942338688 templates.py:782] Failed to get mmCIF for 4pf4 (author chain A).
W0422 12:40:44.002635 22693942338688 templates.py:782] Failed to get mmCIF for 5jzn (author chain A).
W0422 12:40:44.002700 22693942338688 templates.py:782] Failed to get mmCIF for 5jzn (author chain A).
W0422 12:40:44.002762 22693942338688 templates.py:782] Failed to get mmCIF for 5jzn (author chain B).
W0422 12:40:44.002823 22693942338688 templates.py:782] Failed to get mmCIF for 5jzn (author chain B).
W0422 12:40:44.002898 22693942338688 templates.py:782] Failed to get mmCIF for 7kx6 (author chain A).
W0422 12:40:44.002964 22693942338688 templates.py:782] Failed to get mmCIF for 7kx6 (author chain A).
W0422 12:40:44.003027 22693942338688 templates.py:782] Failed to get mmCIF for 7kx6 (author chain B).
W0422 12:40:44.003089 22693942338688 templates.py:782] Failed to get mmCIF for 7kx6 (author chain B).
W0422 12:40:44.003160 22693942338688 templates.py:782] Failed to get mmCIF for 7kxw (author chain A).
W0422 12:40:44.003224 22693942338688 templates.py:782] Failed to get mmCIF for 7kxw (author chain A).
W0422 12:40:44.003286 22693942338688 templates.py:782] Failed to get mmCIF for 7kxw (author chain B).
W0422 12:40:44.003346 22693942338688 templates.py:782] Failed to get mmCIF for 7kxw (author chain B).
W0422 12:40:44.003418 22693942338688 templates.py:782] Failed to get mmCIF for 7f3g (author chain A).
W0422 12:40:44.003491 22693942338688 templates.py:782] Failed to get mmCIF for 7f3g (author chain A).
W0422 12:40:44.003554 22693942338688 templates.py:782] Failed to get mmCIF for 7f3g (author chain B).
W0422 12:40:44.003616 22693942338688 templates.py:782] Failed to get mmCIF for 7f3g (author chain B).
W0422 12:40:44.003688 22693942338688 templates.py:782] Failed to get mmCIF for 4mnf (author chain A).
W0422 12:40:44.003751 22693942338688 templates.py:782] Failed to get mmCIF for 4mnf (author chain A).
W0422 12:40:44.003813 22693942338688 templates.py:782] Failed to get mmCIF for 4mnf (author chain B).
W0422 12:40:44.003874 22693942338688 templates.py:782] Failed to get mmCIF for 4mnf (author chain B).
W0422 12:40:44.003949 22693942338688 templates.py:782] Failed to get mmCIF for 5ezr (author chain A).
W0422 12:40:44.004013 22693942338688 templates.py:782] Failed to get mmCIF for 5ezr (author chain A).
W0422 12:40:44.004085 22693942338688 templates.py:782] Failed to get mmCIF for 4rz7 (author chain A).
W0422 12:40:44.004148 22693942338688 templates.py:782] Failed to get mmCIF for 4rz7 (author chain A).
W0422 12:40:44.004220 22693942338688 templates.py:782] Failed to get mmCIF for 5dyl (author chain A).
W0422 12:40:44.004287 22693942338688 templates.py:782] Failed to get mmCIF for 5dyl (author chain A).
W0422 12:40:44.004360 22693942338688 templates.py:782] Failed to get mmCIF for 5dzc (author chain A).
W0422 12:40:44.004425 22693942338688 templates.py:782] Failed to get mmCIF for 5dzc (author chain A).
W0422 12:40:44.004642 22693942338688 templates.py:782] Failed to get mmCIF for 5f0a (author chain A).
W0422 12:40:44.004712 22693942338688 templates.py:782] Failed to get mmCIF for 5f0a (author chain A).
W0422 12:40:44.004784 22693942338688 templates.py:782] Failed to get mmCIF for 5fet (author chain A).
W0422 12:40:44.004848 22693942338688 templates.py:782] Failed to get mmCIF for 5fet (author chain A).
W0422 12:40:44.004919 22693942338688 templates.py:782] Failed to get mmCIF for 1kob (author chain A).
W0422 12:40:44.004983 22693942338688 templates.py:782] Failed to get mmCIF for 1kob (author chain B).
W0422 12:40:44.005055 22693942338688 templates.py:782] Failed to get mmCIF for 1v0o (author chain A).
W0422 12:40:44.005120 22693942338688 templates.py:782] Failed to get mmCIF for 1v0o (author chain A).
W0422 12:40:44.005182 22693942338688 templates.py:782] Failed to get mmCIF for 1v0o (author chain B).
W0422 12:40:44.005244 22693942338688 templates.py:782] Failed to get mmCIF for 1v0o (author chain B).
W0422 12:40:44.005315 22693942338688 templates.py:782] Failed to get mmCIF for 1uwj (author chain A).
W0422 12:40:44.005383 22693942338688 templates.py:782] Failed to get mmCIF for 1uwj (author chain A).
W0422 12:40:44.005446 22693942338688 templates.py:782] Failed to get mmCIF for 1uwj (author chain B).
W0422 12:40:44.005508 22693942338688 templates.py:782] Failed to get mmCIF for 1uwj (author chain B).
W0422 12:40:44.005579 22693942338688 templates.py:782] Failed to get mmCIF for 6gtt (author chain A).
W0422 12:40:44.005646 22693942338688 templates.py:782] Failed to get mmCIF for 6gtt (author chain A).
W0422 12:40:44.005718 22693942338688 templates.py:782] Failed to get mmCIF for 6i2y (author chain A).
W0422 12:40:44.005782 22693942338688 templates.py:782] Failed to get mmCIF for 6i2y (author chain A).
W0422 12:40:44.005844 22693942338688 templates.py:782] Failed to get mmCIF for 6i2y (author chain B).
W0422 12:40:44.005905 22693942338688 templates.py:782] Failed to get mmCIF for 6i2y (author chain B).
W0422 12:40:44.005975 22693942338688 templates.py:782] Failed to get mmCIF for 7qgp (author chain A).
W0422 12:40:44.006039 22693942338688 templates.py:782] Failed to get mmCIF for 7qgp (author chain A).
W0422 12:40:44.006110 22693942338688 templates.py:782] Failed to get mmCIF for 1v0b (author chain A).
W0422 12:40:44.006174 22693942338688 templates.py:782] Failed to get mmCIF for 1v0b (author chain A).
W0422 12:40:44.006235 22693942338688 templates.py:782] Failed to get mmCIF for 1v0b (author chain B).
W0422 12:40:44.006297 22693942338688 templates.py:782] Failed to get mmCIF for 1v0b (author chain B).
W0422 12:40:44.006369 22693942338688 templates.py:782] Failed to get mmCIF for 1ob3 (author chain A).
W0422 12:40:44.006433 22693942338688 templates.py:782] Failed to get mmCIF for 1ob3 (author chain A).
W0422 12:40:44.006494 22693942338688 templates.py:782] Failed to get mmCIF for 1ob3 (author chain B).
W0422 12:40:44.006555 22693942338688 templates.py:782] Failed to get mmCIF for 1ob3 (author chain B).
W0422 12:40:44.006629 22693942338688 templates.py:782] Failed to get mmCIF for 1v0p (author chain A).
W0422 12:40:44.006694 22693942338688 templates.py:782] Failed to get mmCIF for 1v0p (author chain A).
W0422 12:40:44.006756 22693942338688 templates.py:782] Failed to get mmCIF for 1v0p (author chain B).
W0422 12:40:44.006818 22693942338688 templates.py:782] Failed to get mmCIF for 1v0p (author chain B).
W0422 12:40:44.006888 22693942338688 templates.py:782] Failed to get mmCIF for 2fb8 (author chain A).
W0422 12:40:44.006951 22693942338688 templates.py:782] Failed to get mmCIF for 2fb8 (author chain A).
W0422 12:40:44.007013 22693942338688 templates.py:782] Failed to get mmCIF for 2fb8 (author chain B).
W0422 12:40:44.007075 22693942338688 templates.py:782] Failed to get mmCIF for 2fb8 (author chain B).
W0422 12:40:44.007145 22693942338688 templates.py:782] Failed to get mmCIF for 5ct7 (author chain A).
W0422 12:40:44.007209 22693942338688 templates.py:782] Failed to get mmCIF for 5ct7 (author chain A).
W0422 12:40:44.007673 22693942338688 templates.py:782] Failed to get mmCIF for 5ct7 (author chain B).
W0422 12:40:44.007740 22693942338688 templates.py:782] Failed to get mmCIF for 5ct7 (author chain B).
W0422 12:40:44.007811 22693942338688 templates.py:782] Failed to get mmCIF for 5val (author chain A).
W0422 12:40:44.007876 22693942338688 templates.py:782] Failed to get mmCIF for 5val (author chain A).
W0422 12:40:44.007938 22693942338688 templates.py:782] Failed to get mmCIF for 5val (author chain B).
W0422 12:40:44.008000 22693942338688 templates.py:782] Failed to get mmCIF for 5val (author chain B).
W0422 12:40:44.008070 22693942338688 templates.py:782] Failed to get mmCIF for 5vam (author chain A).
W0422 12:40:44.008135 22693942338688 templates.py:782] Failed to get mmCIF for 5vam (author chain A).
W0422 12:40:44.008196 22693942338688 templates.py:782] Failed to get mmCIF for 5vam (author chain B).
W0422 12:40:44.008258 22693942338688 templates.py:782] Failed to get mmCIF for 5vam (author chain B).
W0422 12:40:44.008328 22693942338688 templates.py:782] Failed to get mmCIF for 6b8u (author chain A).
W0422 12:40:44.008392 22693942338688 templates.py:782] Failed to get mmCIF for 6b8u (author chain A).
W0422 12:40:44.008453 22693942338688 templates.py:782] Failed to get mmCIF for 6b8u (author chain B).
W0422 12:40:44.008515 22693942338688 templates.py:782] Failed to get mmCIF for 6b8u (author chain B).
W0422 12:40:44.008589 22693942338688 templates.py:782] Failed to get mmCIF for 6n0q (author chain A).
W0422 12:40:44.008654 22693942338688 templates.py:782] Failed to get mmCIF for 6n0q (author chain A).
W0422 12:40:44.008716 22693942338688 templates.py:782] Failed to get mmCIF for 6n0q (author chain B).
W0422 12:40:44.008777 22693942338688 templates.py:782] Failed to get mmCIF for 6n0q (author chain B).
W0422 12:40:44.008848 22693942338688 templates.py:782] Failed to get mmCIF for 4qtb (author chain A).
W0422 12:40:44.008912 22693942338688 templates.py:782] Failed to get mmCIF for 4qtb (author chain A).
W0422 12:40:44.008974 22693942338688 templates.py:782] Failed to get mmCIF for 4qtb (author chain B).
W0422 12:40:44.009035 22693942338688 templates.py:782] Failed to get mmCIF for 4qtb (author chain B).
W0422 12:40:44.009109 22693942338688 templates.py:782] Failed to get mmCIF for 6ges (author chain A).
W0422 12:40:44.009174 22693942338688 templates.py:782] Failed to get mmCIF for 6ges (author chain A).
W0422 12:40:44.009235 22693942338688 templates.py:782] Failed to get mmCIF for 6ges (author chain B).
W0422 12:40:44.009296 22693942338688 templates.py:782] Failed to get mmCIF for 6ges (author chain B).
W0422 12:40:44.009367 22693942338688 templates.py:782] Failed to get mmCIF for 6pp9 (author chain A).
W0422 12:40:44.009432 22693942338688 templates.py:782] Failed to get mmCIF for 6pp9 (author chain A).
W0422 12:40:44.009503 22693942338688 templates.py:782] Failed to get mmCIF for 6v2u (author chain A).
W0422 12:40:44.009567 22693942338688 templates.py:782] Failed to get mmCIF for 6v2u (author chain A).
W0422 12:40:44.009628 22693942338688 templates.py:782] Failed to get mmCIF for 6v2u (author chain B).
W0422 12:40:44.009693 22693942338688 templates.py:782] Failed to get mmCIF for 6v2u (author chain B).
W0422 12:40:44.009766 22693942338688 templates.py:782] Failed to get mmCIF for 6v2w (author chain A).
W0422 12:40:44.009831 22693942338688 templates.py:782] Failed to get mmCIF for 6v2w (author chain A).
W0422 12:40:44.009902 22693942338688 templates.py:782] Failed to get mmCIF for 7m0t (author chain A).
W0422 12:40:44.009965 22693942338688 templates.py:782] Failed to get mmCIF for 7m0t (author chain A).
W0422 12:40:44.010036 22693942338688 templates.py:782] Failed to get mmCIF for 7m0u (author chain A).
W0422 12:40:44.010099 22693942338688 templates.py:782] Failed to get mmCIF for 7m0u (author chain A).
W0422 12:40:44.010170 22693942338688 templates.py:782] Failed to get mmCIF for 7m0v (author chain A).
W0422 12:40:44.010234 22693942338688 templates.py:782] Failed to get mmCIF for 7m0v (author chain A).
W0422 12:40:44.010467 22693942338688 templates.py:782] Failed to get mmCIF for 7m0w (author chain A).
W0422 12:40:44.010534 22693942338688 templates.py:782] Failed to get mmCIF for 7m0w (author chain A).
W0422 12:40:44.010606 22693942338688 templates.py:782] Failed to get mmCIF for 7m0x (author chain A).
W0422 12:40:44.010673 22693942338688 templates.py:782] Failed to get mmCIF for 7m0x (author chain A).
W0422 12:40:44.010749 22693942338688 templates.py:782] Failed to get mmCIF for 7m0y (author chain A).
W0422 12:40:44.010814 22693942338688 templates.py:782] Failed to get mmCIF for 7m0y (author chain A).
W0422 12:40:44.010889 22693942338688 templates.py:782] Failed to get mmCIF for 7m0z (author chain A).
W0422 12:40:44.010955 22693942338688 templates.py:782] Failed to get mmCIF for 7m0z (author chain A).
W0422 12:40:44.011026 22693942338688 templates.py:782] Failed to get mmCIF for 2zoq (author chain A).
W0422 12:40:44.011090 22693942338688 templates.py:782] Failed to get mmCIF for 2zoq (author chain A).
W0422 12:40:44.011152 22693942338688 templates.py:782] Failed to get mmCIF for 2zoq (author chain B).
W0422 12:40:44.011214 22693942338688 templates.py:782] Failed to get mmCIF for 2zoq (author chain B).
W0422 12:40:44.011285 22693942338688 templates.py:782] Failed to get mmCIF for 4x7h (author chain A).
W0422 12:40:44.011356 22693942338688 templates.py:782] Failed to get mmCIF for 4x7j (author chain A).
W0422 12:40:44.011428 22693942338688 templates.py:782] Failed to get mmCIF for 4x7k (author chain A).
W0422 12:40:44.011574 22693942338688 templates.py:782] Failed to get mmCIF for 4x7l (author chain A).
W0422 12:40:44.011650 22693942338688 templates.py:782] Failed to get mmCIF for 4x7n (author chain A).
W0422 12:40:44.011722 22693942338688 templates.py:782] Failed to get mmCIF for 4x7o (author chain A).
W0422 12:40:44.011793 22693942338688 templates.py:782] Failed to get mmCIF for 7mf0 (author chain AAA).
W0422 12:40:44.011865 22693942338688 templates.py:782] Failed to get mmCIF for 4dbn (author chain A).
W0422 12:40:44.011929 22693942338688 templates.py:782] Failed to get mmCIF for 4dbn (author chain A).
W0422 12:40:44.011991 22693942338688 templates.py:782] Failed to get mmCIF for 4dbn (author chain B).
W0422 12:40:44.012053 22693942338688 templates.py:782] Failed to get mmCIF for 4dbn (author chain B).
W0422 12:40:44.012123 22693942338688 templates.py:782] Failed to get mmCIF for 4fc0 (author chain A).
W0422 12:40:44.012188 22693942338688 templates.py:782] Failed to get mmCIF for 4fc0 (author chain A).
W0422 12:40:44.012249 22693942338688 templates.py:782] Failed to get mmCIF for 4fc0 (author chain B).
W0422 12:40:44.012311 22693942338688 templates.py:782] Failed to get mmCIF for 4fc0 (author chain B).
W0422 12:40:44.012381 22693942338688 templates.py:782] Failed to get mmCIF for 4ksp (author chain A).
W0422 12:40:44.012444 22693942338688 templates.py:782] Failed to get mmCIF for 4ksp (author chain A).
W0422 12:40:44.012507 22693942338688 templates.py:782] Failed to get mmCIF for 4ksp (author chain B).
W0422 12:40:44.012569 22693942338688 templates.py:782] Failed to get mmCIF for 4ksp (author chain B).
W0422 12:40:44.012639 22693942338688 templates.py:782] Failed to get mmCIF for 4ksq (author chain A).
W0422 12:40:44.012708 22693942338688 templates.py:782] Failed to get mmCIF for 4ksq (author chain A).
W0422 12:40:44.012770 22693942338688 templates.py:782] Failed to get mmCIF for 4ksq (author chain B).
W0422 12:40:44.012833 22693942338688 templates.py:782] Failed to get mmCIF for 4ksq (author chain B).
W0422 12:40:44.012904 22693942338688 templates.py:782] Failed to get mmCIF for 6n0p (author chain A).
W0422 12:40:44.012967 22693942338688 templates.py:782] Failed to get mmCIF for 6n0p (author chain A).
W0422 12:40:44.013031 22693942338688 templates.py:782] Failed to get mmCIF for 6n0p (author chain B).
W0422 12:40:44.013092 22693942338688 templates.py:782] Failed to get mmCIF for 6n0p (author chain B).
W0422 12:40:44.013163 22693942338688 templates.py:782] Failed to get mmCIF for 4h58 (author chain A).
W0422 12:40:44.013402 22693942338688 templates.py:782] Failed to get mmCIF for 4h58 (author chain A).
W0422 12:40:44.013468 22693942338688 templates.py:782] Failed to get mmCIF for 4h58 (author chain B).
W0422 12:40:44.013530 22693942338688 templates.py:782] Failed to get mmCIF for 4h58 (author chain B).
W0422 12:40:44.013592 22693942338688 templates.py:782] Failed to get mmCIF for 4h58 (author chain C).
W0422 12:40:44.013653 22693942338688 templates.py:782] Failed to get mmCIF for 4h58 (author chain C).
W0422 12:40:44.013725 22693942338688 templates.py:782] Failed to get mmCIF for 3q96 (author chain A).
W0422 12:40:44.013790 22693942338688 templates.py:782] Failed to get mmCIF for 3q96 (author chain B).
W0422 12:40:44.013860 22693942338688 templates.py:782] Failed to get mmCIF for 5da3 (author chain A).
W0422 12:40:44.013930 22693942338688 templates.py:782] Failed to get mmCIF for 5da3 (author chain A).
W0422 12:40:44.014002 22693942338688 templates.py:782] Failed to get mmCIF for 5h2u (author chain A).
W0422 12:40:44.014065 22693942338688 templates.py:782] Failed to get mmCIF for 5h2u (author chain B).
W0422 12:40:44.014128 22693942338688 templates.py:782] Failed to get mmCIF for 5h2u (author chain C).
W0422 12:40:44.014190 22693942338688 templates.py:782] Failed to get mmCIF for 5h2u (author chain D).
W0422 12:40:44.014261 22693942338688 templates.py:782] Failed to get mmCIF for 2ya9 (author chain A).
W0422 12:40:44.014325 22693942338688 templates.py:782] Failed to get mmCIF for 2ya9 (author chain A).
W0422 12:40:44.014388 22693942338688 templates.py:782] Failed to get mmCIF for 2ya9 (author chain B).
W0422 12:40:44.014450 22693942338688 templates.py:782] Failed to get mmCIF for 2ya9 (author chain B).
W0422 12:40:44.014521 22693942338688 templates.py:782] Failed to get mmCIF for 2yaa (author chain A).
W0422 12:40:44.014586 22693942338688 templates.py:782] Failed to get mmCIF for 2yaa (author chain A).
W0422 12:40:44.014648 22693942338688 templates.py:782] Failed to get mmCIF for 2yaa (author chain B).
W0422 12:40:44.014709 22693942338688 templates.py:782] Failed to get mmCIF for 2yaa (author chain B).
W0422 12:40:44.014781 22693942338688 templates.py:782] Failed to get mmCIF for 2yab (author chain A).
W0422 12:40:44.014845 22693942338688 templates.py:782] Failed to get mmCIF for 2yab (author chain A).
W0422 12:40:44.014906 22693942338688 templates.py:782] Failed to get mmCIF for 2yab (author chain B).
W0422 12:40:44.014969 22693942338688 templates.py:782] Failed to get mmCIF for 2yab (author chain B).
W0422 12:40:44.015039 22693942338688 templates.py:782] Failed to get mmCIF for 5d7v (author chain A).
W0422 12:40:44.015107 22693942338688 templates.py:782] Failed to get mmCIF for 5d7v (author chain A).
W0422 12:40:44.015170 22693942338688 templates.py:782] Failed to get mmCIF for 5d7v (author chain B).
W0422 12:40:44.015232 22693942338688 templates.py:782] Failed to get mmCIF for 5d7v (author chain B).
W0422 12:40:44.015294 22693942338688 templates.py:782] Failed to get mmCIF for 5d7v (author chain C).
W0422 12:40:44.015356 22693942338688 templates.py:782] Failed to get mmCIF for 5d7v (author chain C).
W0422 12:40:44.015418 22693942338688 templates.py:782] Failed to get mmCIF for 5d7v (author chain D).
W0422 12:40:44.015488 22693942338688 templates.py:782] Failed to get mmCIF for 5d7v (author chain D).
W0422 12:40:44.015561 22693942338688 templates.py:782] Failed to get mmCIF for 4oau (author chain C).
W0422 12:40:44.015626 22693942338688 templates.py:782] Failed to get mmCIF for 4oau (author chain C).
W0422 12:40:44.015697 22693942338688 templates.py:782] Failed to get mmCIF for 4oav (author chain B).
W0422 12:40:44.015760 22693942338688 templates.py:782] Failed to get mmCIF for 4oav (author chain B).
W0422 12:40:44.015822 22693942338688 templates.py:782] Failed to get mmCIF for 4oav (author chain D).
W0422 12:40:44.015883 22693942338688 templates.py:782] Failed to get mmCIF for 4oav (author chain D).
W0422 12:40:44.015954 22693942338688 templates.py:782] Failed to get mmCIF for 6uan (author chain B).
W0422 12:40:44.016149 22693942338688 templates.py:782] Failed to get mmCIF for 6uan (author chain B).
W0422 12:40:44.016215 22693942338688 templates.py:782] Failed to get mmCIF for 6uan (author chain C).
W0422 12:40:44.016278 22693942338688 templates.py:782] Failed to get mmCIF for 6uan (author chain C).
W0422 12:40:44.016349 22693942338688 templates.py:782] Failed to get mmCIF for 1uwh (author chain A).
W0422 12:40:44.016414 22693942338688 templates.py:782] Failed to get mmCIF for 1uwh (author chain B).
W0422 12:40:44.016485 22693942338688 templates.py:782] Failed to get mmCIF for 7mfd (author chain A).
W0422 12:40:44.016549 22693942338688 templates.py:782] Failed to get mmCIF for 7mfd (author chain A).
W0422 12:40:44.016619 22693942338688 templates.py:782] Failed to get mmCIF for 7mfe (author chain A).
W0422 12:40:44.016688 22693942338688 templates.py:782] Failed to get mmCIF for 7mfe (author chain A).
W0422 12:40:44.016760 22693942338688 templates.py:782] Failed to get mmCIF for 7mff (author chain A).
W0422 12:40:44.016824 22693942338688 templates.py:782] Failed to get mmCIF for 7mff (author chain A).
W0422 12:40:44.016885 22693942338688 templates.py:782] Failed to get mmCIF for 7mff (author chain B).
W0422 12:40:44.016946 22693942338688 templates.py:782] Failed to get mmCIF for 7mff (author chain B).
W0422 12:40:44.017017 22693942338688 templates.py:782] Failed to get mmCIF for 7cga (author chain A).
W0422 12:40:44.017081 22693942338688 templates.py:782] Failed to get mmCIF for 7cga (author chain A).
W0422 12:40:44.017143 22693942338688 templates.py:782] Failed to get mmCIF for 7cga (author chain B).
W0422 12:40:44.017204 22693942338688 templates.py:782] Failed to get mmCIF for 7cga (author chain B).
W0422 12:40:44.017266 22693942338688 templates.py:782] Failed to get mmCIF for 7cga (author chain C).
W0422 12:40:44.017327 22693942338688 templates.py:782] Failed to get mmCIF for 7cga (author chain C).
W0422 12:40:44.017389 22693942338688 templates.py:782] Failed to get mmCIF for 7cga (author chain D).
W0422 12:40:44.017450 22693942338688 templates.py:782] Failed to get mmCIF for 7cga (author chain D).
W0422 12:40:44.017521 22693942338688 templates.py:782] Failed to get mmCIF for 3f88 (author chain A).
W0422 12:40:44.017585 22693942338688 templates.py:782] Failed to get mmCIF for 3f88 (author chain A).
W0422 12:40:44.017647 22693942338688 templates.py:782] Failed to get mmCIF for 3f88 (author chain B).
W0422 12:40:44.017709 22693942338688 templates.py:782] Failed to get mmCIF for 3f88 (author chain B).
W0422 12:40:44.017780 22693942338688 templates.py:782] Failed to get mmCIF for 3omv (author chain A).
W0422 12:40:44.017843 22693942338688 templates.py:782] Failed to get mmCIF for 3omv (author chain A).
W0422 12:40:44.017905 22693942338688 templates.py:782] Failed to get mmCIF for 3omv (author chain B).
W0422 12:40:44.017966 22693942338688 templates.py:782] Failed to get mmCIF for 3omv (author chain B).
W0422 12:40:44.018036 22693942338688 templates.py:782] Failed to get mmCIF for 3gu8 (author chain A).
W0422 12:40:44.018099 22693942338688 templates.py:782] Failed to get mmCIF for 3gu8 (author chain A).
W0422 12:40:44.018173 22693942338688 templates.py:782] Failed to get mmCIF for 3gub (author chain A).
W0422 12:40:44.018237 22693942338688 templates.py:782] Failed to get mmCIF for 3gub (author chain A).
W0422 12:40:44.018313 22693942338688 templates.py:782] Failed to get mmCIF for 6nyb (author chain A).
W0422 12:40:44.018377 22693942338688 templates.py:782] Failed to get mmCIF for 6nyb (author chain A).
W0422 12:40:44.018448 22693942338688 templates.py:782] Failed to get mmCIF for 6q0k (author chain A).
W0422 12:40:44.018515 22693942338688 templates.py:782] Failed to get mmCIF for 6q0k (author chain A).
W0422 12:40:44.018577 22693942338688 templates.py:782] Failed to get mmCIF for 6q0k (author chain B).
W0422 12:40:44.018639 22693942338688 templates.py:782] Failed to get mmCIF for 6q0k (author chain B).
W0422 12:40:44.018712 22693942338688 templates.py:782] Failed to get mmCIF for 6q0j (author chain A).
W0422 12:40:44.018781 22693942338688 templates.py:782] Failed to get mmCIF for 6q0j (author chain A).
W0422 12:40:44.018987 22693942338688 templates.py:782] Failed to get mmCIF for 6q0j (author chain B).
W0422 12:40:44.019052 22693942338688 templates.py:782] Failed to get mmCIF for 6q0j (author chain B).
W0422 12:40:44.019123 22693942338688 templates.py:782] Failed to get mmCIF for 6q0t (author chain A).
W0422 12:40:44.019186 22693942338688 templates.py:782] Failed to get mmCIF for 6q0t (author chain A).
W0422 12:40:44.019247 22693942338688 templates.py:782] Failed to get mmCIF for 6q0t (author chain B).
W0422 12:40:44.019309 22693942338688 templates.py:782] Failed to get mmCIF for 6q0t (author chain B).
W0422 12:40:44.019379 22693942338688 templates.py:782] Failed to get mmCIF for 2ac3 (author chain A).
W0422 12:40:44.019450 22693942338688 templates.py:782] Failed to get mmCIF for 2ac3 (author chain A).
W0422 12:40:44.019526 22693942338688 templates.py:782] Failed to get mmCIF for 6jlr (author chain A).
W0422 12:40:44.019590 22693942338688 templates.py:782] Failed to get mmCIF for 6jlr (author chain A).
W0422 12:40:44.019660 22693942338688 templates.py:782] Failed to get mmCIF for 6una (author chain A).
W0422 12:40:44.019726 22693942338688 templates.py:782] Failed to get mmCIF for 6una (author chain A).
W0422 12:40:44.019789 22693942338688 templates.py:782] Failed to get mmCIF for 6una (author chain B).
W0422 12:40:44.019851 22693942338688 templates.py:782] Failed to get mmCIF for 6una (author chain B).
W0422 12:40:44.019922 22693942338688 templates.py:782] Failed to get mmCIF for 1cm8 (author chain A).
W0422 12:40:44.019986 22693942338688 templates.py:782] Failed to get mmCIF for 1cm8 (author chain A).
W0422 12:40:44.020049 22693942338688 templates.py:782] Failed to get mmCIF for 1cm8 (author chain B).
W0422 12:40:44.020110 22693942338688 templates.py:782] Failed to get mmCIF for 1cm8 (author chain B).
W0422 12:40:44.020185 22693942338688 templates.py:782] Failed to get mmCIF for 1gng (author chain A).
W0422 12:40:44.020253 22693942338688 templates.py:782] Failed to get mmCIF for 1gng (author chain A).
W0422 12:40:44.020316 22693942338688 templates.py:782] Failed to get mmCIF for 1gng (author chain B).
W0422 12:40:44.020378 22693942338688 templates.py:782] Failed to get mmCIF for 1gng (author chain B).
W0422 12:40:44.020449 22693942338688 templates.py:782] Failed to get mmCIF for 6eim (author chain A).
W0422 12:40:44.020512 22693942338688 templates.py:782] Failed to get mmCIF for 6eim (author chain A).
W0422 12:40:44.020573 22693942338688 templates.py:782] Failed to get mmCIF for 6eim (author chain B).
W0422 12:40:44.020634 22693942338688 templates.py:782] Failed to get mmCIF for 6eim (author chain B).
W0422 12:40:44.020704 22693942338688 templates.py:782] Failed to get mmCIF for 2o5k (author chain A).
W0422 12:40:44.020769 22693942338688 templates.py:782] Failed to get mmCIF for 2o5k (author chain A).
W0422 12:40:44.020840 22693942338688 templates.py:782] Failed to get mmCIF for 4agu (author chain A).
W0422 12:40:44.020904 22693942338688 templates.py:782] Failed to get mmCIF for 4agu (author chain A).
W0422 12:40:44.020965 22693942338688 templates.py:782] Failed to get mmCIF for 4agu (author chain B).
W0422 12:40:44.021026 22693942338688 templates.py:782] Failed to get mmCIF for 4agu (author chain B).
W0422 12:40:44.021088 22693942338688 templates.py:782] Failed to get mmCIF for 4agu (author chain C).
W0422 12:40:44.021150 22693942338688 templates.py:782] Failed to get mmCIF for 4agu (author chain C).
W0422 12:40:44.021221 22693942338688 templates.py:782] Failed to get mmCIF for 6hk7 (author chain A).
W0422 12:40:44.021284 22693942338688 templates.py:782] Failed to get mmCIF for 6hk7 (author chain A).
W0422 12:40:44.021355 22693942338688 templates.py:782] Failed to get mmCIF for 5k5n (author chain A).
W0422 12:40:44.021423 22693942338688 templates.py:782] Failed to get mmCIF for 5k5n (author chain A).
W0422 12:40:44.021486 22693942338688 templates.py:782] Failed to get mmCIF for 5k5n (author chain B).
W0422 12:40:44.021547 22693942338688 templates.py:782] Failed to get mmCIF for 5k5n (author chain B).
W0422 12:40:44.021744 22693942338688 templates.py:782] Failed to get mmCIF for 7aqb (author chain A).
W0422 12:40:44.021811 22693942338688 templates.py:782] Failed to get mmCIF for 7aqb (author chain A).
W0422 12:40:44.021874 22693942338688 templates.py:782] Failed to get mmCIF for 7aqb (author chain B).
W0422 12:40:44.021935 22693942338688 templates.py:782] Failed to get mmCIF for 7aqb (author chain B).
W0422 12:40:44.022006 22693942338688 templates.py:782] Failed to get mmCIF for 5f94 (author chain A).
W0422 12:40:44.022071 22693942338688 templates.py:782] Failed to get mmCIF for 5f94 (author chain A).
W0422 12:40:44.022134 22693942338688 templates.py:782] Failed to get mmCIF for 5f94 (author chain B).
W0422 12:40:44.022196 22693942338688 templates.py:782] Failed to get mmCIF for 5f94 (author chain B).
W0422 12:40:44.022266 22693942338688 templates.py:782] Failed to get mmCIF for 5f95 (author chain A).
W0422 12:40:44.022334 22693942338688 templates.py:782] Failed to get mmCIF for 5f95 (author chain A).
W0422 12:40:44.022396 22693942338688 templates.py:782] Failed to get mmCIF for 5f95 (author chain B).
W0422 12:40:44.022457 22693942338688 templates.py:782] Failed to get mmCIF for 5f95 (author chain B).
W0422 12:40:44.022528 22693942338688 templates.py:782] Failed to get mmCIF for 7u31 (author chain A).
W0422 12:40:44.022591 22693942338688 templates.py:782] Failed to get mmCIF for 7u31 (author chain A).
W0422 12:40:44.022653 22693942338688 templates.py:782] Failed to get mmCIF for 7u31 (author chain B).
W0422 12:40:44.022715 22693942338688 templates.py:782] Failed to get mmCIF for 7u31 (author chain B).
W0422 12:40:44.022784 22693942338688 templates.py:782] Failed to get mmCIF for 7u2z (author chain A).
W0422 12:40:44.022848 22693942338688 templates.py:782] Failed to get mmCIF for 7u2z (author chain A).
W0422 12:40:44.022909 22693942338688 templates.py:782] Failed to get mmCIF for 7u2z (author chain B).
W0422 12:40:44.022971 22693942338688 templates.py:782] Failed to get mmCIF for 7u2z (author chain B).
W0422 12:40:44.023044 22693942338688 templates.py:782] Failed to get mmCIF for 7up4 (author chain A).
W0422 12:40:44.023108 22693942338688 templates.py:782] Failed to get mmCIF for 7up4 (author chain A).
W0422 12:40:44.023169 22693942338688 templates.py:782] Failed to get mmCIF for 7up4 (author chain B).
W0422 12:40:44.023231 22693942338688 templates.py:782] Failed to get mmCIF for 7up4 (author chain B).
W0422 12:40:44.023305 22693942338688 templates.py:782] Failed to get mmCIF for 7up5 (author chain A).
W0422 12:40:44.023370 22693942338688 templates.py:782] Failed to get mmCIF for 7up5 (author chain A).
W0422 12:40:44.023439 22693942338688 templates.py:782] Failed to get mmCIF for 7up5 (author chain B).
W0422 12:40:44.023504 22693942338688 templates.py:782] Failed to get mmCIF for 7up5 (author chain B).
W0422 12:40:44.023576 22693942338688 templates.py:782] Failed to get mmCIF for 7up6 (author chain A).
W0422 12:40:44.023643 22693942338688 templates.py:782] Failed to get mmCIF for 7up6 (author chain A).
W0422 12:40:44.023717 22693942338688 templates.py:782] Failed to get mmCIF for 7up7 (author chain A).
W0422 12:40:44.023782 22693942338688 templates.py:782] Failed to get mmCIF for 7up7 (author chain A).
W0422 12:40:44.023845 22693942338688 templates.py:782] Failed to get mmCIF for 7up7 (author chain B).
W0422 12:40:44.023907 22693942338688 templates.py:782] Failed to get mmCIF for 7up7 (author chain B).
W0422 12:40:44.023978 22693942338688 templates.py:782] Failed to get mmCIF for 7up8 (author chain A).
W0422 12:40:44.024045 22693942338688 templates.py:782] Failed to get mmCIF for 7up8 (author chain A).
W0422 12:40:44.024107 22693942338688 templates.py:782] Failed to get mmCIF for 7up8 (author chain B).
W0422 12:40:44.024168 22693942338688 templates.py:782] Failed to get mmCIF for 7up8 (author chain B).
W0422 12:40:44.024239 22693942338688 templates.py:782] Failed to get mmCIF for 3sd0 (author chain A).
W0422 12:40:44.024303 22693942338688 templates.py:782] Failed to get mmCIF for 3sd0 (author chain A).
W0422 12:40:44.024533 22693942338688 templates.py:782] Failed to get mmCIF for 3sd0 (author chain B).
W0422 12:40:44.024597 22693942338688 templates.py:782] Failed to get mmCIF for 3sd0 (author chain B).
W0422 12:40:44.024668 22693942338688 templates.py:782] Failed to get mmCIF for 3zdi (author chain A).
W0422 12:40:44.024732 22693942338688 templates.py:782] Failed to get mmCIF for 3zdi (author chain A).
W0422 12:40:44.024803 22693942338688 templates.py:782] Failed to get mmCIF for 4b7t (author chain A).
W0422 12:40:44.024866 22693942338688 templates.py:782] Failed to get mmCIF for 4b7t (author chain A).
W0422 12:40:44.024936 22693942338688 templates.py:782] Failed to get mmCIF for 6hk3 (author chain A).
W0422 12:40:44.025000 22693942338688 templates.py:782] Failed to get mmCIF for 6hk3 (author chain A).
W0422 12:40:44.025061 22693942338688 templates.py:782] Failed to get mmCIF for 6hk3 (author chain B).
W0422 12:40:44.025122 22693942338688 templates.py:782] Failed to get mmCIF for 6hk3 (author chain B).
W0422 12:40:44.025192 22693942338688 templates.py:782] Failed to get mmCIF for 6hk4 (author chain A).
W0422 12:40:44.025256 22693942338688 templates.py:782] Failed to get mmCIF for 6hk4 (author chain A).
W0422 12:40:44.025318 22693942338688 templates.py:782] Failed to get mmCIF for 6hk4 (author chain B).
W0422 12:40:44.025379 22693942338688 templates.py:782] Failed to get mmCIF for 6hk4 (author chain B).
W0422 12:40:44.025449 22693942338688 templates.py:782] Failed to get mmCIF for 6y9r (author chain A).
W0422 12:40:44.025513 22693942338688 templates.py:782] Failed to get mmCIF for 6y9r (author chain A).
W0422 12:40:44.025583 22693942338688 templates.py:782] Failed to get mmCIF for 6y9s (author chain A).
W0422 12:40:44.025646 22693942338688 templates.py:782] Failed to get mmCIF for 6y9s (author chain A).
W0422 12:40:44.025708 22693942338688 templates.py:782] Failed to get mmCIF for 6y9s (author chain B).
W0422 12:40:44.025770 22693942338688 templates.py:782] Failed to get mmCIF for 6y9s (author chain B).
W0422 12:40:44.025840 22693942338688 templates.py:782] Failed to get mmCIF for 3f7z (author chain A).
W0422 12:40:44.025902 22693942338688 templates.py:782] Failed to get mmCIF for 3f7z (author chain A).
W0422 12:40:44.025965 22693942338688 templates.py:782] Failed to get mmCIF for 3f7z (author chain B).
W0422 12:40:44.026026 22693942338688 templates.py:782] Failed to get mmCIF for 3f7z (author chain B).
W0422 12:40:44.026096 22693942338688 templates.py:782] Failed to get mmCIF for 7oy5 (author chain A).
W0422 12:40:44.026159 22693942338688 templates.py:782] Failed to get mmCIF for 7oy5 (author chain A).
W0422 12:40:44.026220 22693942338688 templates.py:782] Failed to get mmCIF for 7oy5 (author chain B).
W0422 12:40:44.026282 22693942338688 templates.py:782] Failed to get mmCIF for 7oy5 (author chain B).
W0422 12:40:44.026353 22693942338688 templates.py:782] Failed to get mmCIF for 7u33 (author chain A).
W0422 12:40:44.026417 22693942338688 templates.py:782] Failed to get mmCIF for 7u33 (author chain A).
W0422 12:40:44.026479 22693942338688 templates.py:782] Failed to get mmCIF for 7u33 (author chain B).
W0422 12:40:44.026541 22693942338688 templates.py:782] Failed to get mmCIF for 7u33 (author chain B).
W0422 12:40:44.026612 22693942338688 templates.py:782] Failed to get mmCIF for 7u36 (author chain A).
W0422 12:40:44.026674 22693942338688 templates.py:782] Failed to get mmCIF for 7u36 (author chain A).
W0422 12:40:44.026736 22693942338688 templates.py:782] Failed to get mmCIF for 7u36 (author chain B).
W0422 12:40:44.026798 22693942338688 templates.py:782] Failed to get mmCIF for 7u36 (author chain B).
W0422 12:40:44.026869 22693942338688 templates.py:782] Failed to get mmCIF for 7b6f (author chain A).
W0422 12:40:44.026932 22693942338688 templates.py:782] Failed to get mmCIF for 7b6f (author chain A).
W0422 12:40:44.027002 22693942338688 templates.py:782] Failed to get mmCIF for 2ow3 (author chain A).
W0422 12:40:44.027065 22693942338688 templates.py:782] Failed to get mmCIF for 2ow3 (author chain A).
W0422 12:40:44.027270 22693942338688 templates.py:782] Failed to get mmCIF for 2ow3 (author chain B).
W0422 12:40:44.027334 22693942338688 templates.py:782] Failed to get mmCIF for 2ow3 (author chain B).
W0422 12:40:44.027405 22693942338688 templates.py:782] Failed to get mmCIF for 6tcu (author chain A).
W0422 12:40:44.027536 22693942338688 templates.py:782] Failed to get mmCIF for 6tcu (author chain A).
W0422 12:40:44.027614 22693942338688 templates.py:782] Failed to get mmCIF for 3zrk (author chain A).
W0422 12:40:44.027679 22693942338688 templates.py:782] Failed to get mmCIF for 3zrk (author chain A).
W0422 12:40:44.027744 22693942338688 templates.py:782] Failed to get mmCIF for 3zrk (author chain B).
W0422 12:40:44.027806 22693942338688 templates.py:782] Failed to get mmCIF for 3zrk (author chain B).
W0422 12:40:44.027877 22693942338688 templates.py:782] Failed to get mmCIF for 3zrl (author chain A).
W0422 12:40:44.027941 22693942338688 templates.py:782] Failed to get mmCIF for 3zrl (author chain A).
W0422 12:40:44.028002 22693942338688 templates.py:782] Failed to get mmCIF for 3zrl (author chain B).
W0422 12:40:44.028064 22693942338688 templates.py:782] Failed to get mmCIF for 3zrl (author chain B).
W0422 12:40:44.028134 22693942338688 templates.py:782] Failed to get mmCIF for 3zrm (author chain A).
W0422 12:40:44.028198 22693942338688 templates.py:782] Failed to get mmCIF for 3zrm (author chain A).
W0422 12:40:44.028260 22693942338688 templates.py:782] Failed to get mmCIF for 3zrm (author chain B).
W0422 12:40:44.028322 22693942338688 templates.py:782] Failed to get mmCIF for 3zrm (author chain B).
W0422 12:40:44.028395 22693942338688 templates.py:782] Failed to get mmCIF for 3gb2 (author chain A).
W0422 12:40:44.028460 22693942338688 templates.py:782] Failed to get mmCIF for 3gb2 (author chain A).
W0422 12:40:44.028532 22693942338688 templates.py:782] Failed to get mmCIF for 4afj (author chain A).
W0422 12:40:44.028595 22693942338688 templates.py:782] Failed to get mmCIF for 4afj (author chain A).
W0422 12:40:44.028657 22693942338688 templates.py:782] Failed to get mmCIF for 4afj (author chain B).
W0422 12:40:44.028719 22693942338688 templates.py:782] Failed to get mmCIF for 4afj (author chain B).
W0422 12:40:44.028790 22693942338688 templates.py:782] Failed to get mmCIF for 6gn1 (author chain A).
W0422 12:40:44.028854 22693942338688 templates.py:782] Failed to get mmCIF for 6gn1 (author chain A).
W0422 12:40:44.028916 22693942338688 templates.py:782] Failed to get mmCIF for 6gn1 (author chain B).
W0422 12:40:44.028978 22693942338688 templates.py:782] Failed to get mmCIF for 6gn1 (author chain B).
W0422 12:40:44.029053 22693942338688 templates.py:782] Failed to get mmCIF for 4nm5 (author chain A).
W0422 12:40:44.029127 22693942338688 templates.py:782] Failed to get mmCIF for 4nm7 (author chain A).
W0422 12:40:44.029200 22693942338688 templates.py:782] Failed to get mmCIF for 6yky (author chain A).
W0422 12:40:44.029264 22693942338688 templates.py:782] Failed to get mmCIF for 6yky (author chain A).
W0422 12:40:44.029325 22693942338688 templates.py:782] Failed to get mmCIF for 6yky (author chain B).
W0422 12:40:44.029386 22693942338688 templates.py:782] Failed to get mmCIF for 6yky (author chain B).
W0422 12:40:44.029448 22693942338688 templates.py:782] Failed to get mmCIF for 6yky (author chain C).
W0422 12:40:44.029509 22693942338688 templates.py:782] Failed to get mmCIF for 6yky (author chain C).
W0422 12:40:44.029571 22693942338688 templates.py:782] Failed to get mmCIF for 6yky (author chain D).
W0422 12:40:44.029632 22693942338688 templates.py:782] Failed to get mmCIF for 6yky (author chain D).
W0422 12:40:44.029703 22693942338688 templates.py:782] Failed to get mmCIF for 6ylc (author chain A).
W0422 12:40:44.029766 22693942338688 templates.py:782] Failed to get mmCIF for 6ylc (author chain A).
W0422 12:40:44.029827 22693942338688 templates.py:782] Failed to get mmCIF for 6ylc (author chain B).
W0422 12:40:44.029889 22693942338688 templates.py:782] Failed to get mmCIF for 6ylc (author chain B).
W0422 12:40:44.030435 22693942338688 templates.py:782] Failed to get mmCIF for 6ylc (author chain C).
W0422 12:40:44.030499 22693942338688 templates.py:782] Failed to get mmCIF for 6ylc (author chain C).
W0422 12:40:44.030561 22693942338688 templates.py:782] Failed to get mmCIF for 6ylc (author chain D).
W0422 12:40:44.030622 22693942338688 templates.py:782] Failed to get mmCIF for 6ylc (author chain D).
W0422 12:40:44.030693 22693942338688 templates.py:782] Failed to get mmCIF for 6yll (author chain A).
W0422 12:40:44.030761 22693942338688 templates.py:782] Failed to get mmCIF for 6yll (author chain A).
W0422 12:40:44.030824 22693942338688 templates.py:782] Failed to get mmCIF for 6yll (author chain B).
W0422 12:40:44.030886 22693942338688 templates.py:782] Failed to get mmCIF for 6yll (author chain B).
W0422 12:40:44.030957 22693942338688 templates.py:782] Failed to get mmCIF for 3zfy (author chain A).
W0422 12:40:44.031020 22693942338688 templates.py:782] Failed to get mmCIF for 3zfy (author chain A).
W0422 12:40:44.031082 22693942338688 templates.py:782] Failed to get mmCIF for 3zfy (author chain B).
W0422 12:40:44.031143 22693942338688 templates.py:782] Failed to get mmCIF for 3zfy (author chain B).
W0422 12:40:44.031217 22693942338688 templates.py:782] Failed to get mmCIF for 5l6o (author chain A).
W0422 12:40:44.031281 22693942338688 templates.py:782] Failed to get mmCIF for 5l6o (author chain A).
W0422 12:40:44.031357 22693942338688 templates.py:782] Failed to get mmCIF for 5l6p (author chain A).
W0422 12:40:44.031422 22693942338688 templates.py:782] Failed to get mmCIF for 5l6p (author chain A).
W0422 12:40:44.031501 22693942338688 templates.py:782] Failed to get mmCIF for 4dit (author chain A).
W0422 12:40:44.031565 22693942338688 templates.py:782] Failed to get mmCIF for 4dit (author chain A).
W0422 12:40:44.031636 22693942338688 templates.py:782] Failed to get mmCIF for 4nm0 (author chain A).
W0422 12:40:44.031701 22693942338688 templates.py:782] Failed to get mmCIF for 4nm0 (author chain A).
W0422 12:40:44.031772 22693942338688 templates.py:782] Failed to get mmCIF for 4nm3 (author chain A).
W0422 12:40:44.031835 22693942338688 templates.py:782] Failed to get mmCIF for 4nm3 (author chain A).
W0422 12:40:44.031908 22693942338688 templates.py:782] Failed to get mmCIF for 4nu1 (author chain A).
W0422 12:40:44.031972 22693942338688 templates.py:782] Failed to get mmCIF for 4nu1 (author chain A).
W0422 12:40:44.032043 22693942338688 templates.py:782] Failed to get mmCIF for 4usf (author chain A).
W0422 12:40:44.032106 22693942338688 templates.py:782] Failed to get mmCIF for 4usf (author chain A).
W0422 12:40:44.032168 22693942338688 templates.py:782] Failed to get mmCIF for 4usf (author chain B).
W0422 12:40:44.032229 22693942338688 templates.py:782] Failed to get mmCIF for 4usf (author chain B).
W0422 12:40:44.032299 22693942338688 templates.py:782] Failed to get mmCIF for 6hvd (author chain A).
W0422 12:40:44.032361 22693942338688 templates.py:782] Failed to get mmCIF for 6hvd (author chain A).
W0422 12:40:44.032434 22693942338688 templates.py:782] Failed to get mmCIF for 4uy9 (author chain A).
W0422 12:40:44.032498 22693942338688 templates.py:782] Failed to get mmCIF for 4uy9 (author chain A).
W0422 12:40:44.032560 22693942338688 templates.py:782] Failed to get mmCIF for 4uy9 (author chain B).
W0422 12:40:44.032622 22693942338688 templates.py:782] Failed to get mmCIF for 4uy9 (author chain B).
W0422 12:40:44.032691 22693942338688 templates.py:782] Failed to get mmCIF for 5t31 (author chain A).
W0422 12:40:44.032756 22693942338688 templates.py:782] Failed to get mmCIF for 5t31 (author chain B).
W0422 12:40:44.032828 22693942338688 templates.py:782] Failed to get mmCIF for 1h4l (author chain A).
W0422 12:40:44.032891 22693942338688 templates.py:782] Failed to get mmCIF for 1h4l (author chain A).
W0422 12:40:44.032953 22693942338688 templates.py:782] Failed to get mmCIF for 1h4l (author chain B).
W0422 12:40:44.033014 22693942338688 templates.py:782] Failed to get mmCIF for 1h4l (author chain B).
W0422 12:40:44.033237 22693942338688 templates.py:782] Failed to get mmCIF for 4otd (author chain A).
W0422 12:40:44.033304 22693942338688 templates.py:782] Failed to get mmCIF for 4otd (author chain A).
W0422 12:40:44.033379 22693942338688 templates.py:782] Failed to get mmCIF for 4otg (author chain A).
W0422 12:40:44.033442 22693942338688 templates.py:782] Failed to get mmCIF for 4otg (author chain A).
W0422 12:40:44.033512 22693942338688 templates.py:782] Failed to get mmCIF for 4oth (author chain A).
W0422 12:40:44.033576 22693942338688 templates.py:782] Failed to get mmCIF for 4oth (author chain A).
W0422 12:40:44.033647 22693942338688 templates.py:782] Failed to get mmCIF for 4oti (author chain A).
W0422 12:40:44.033713 22693942338688 templates.py:782] Failed to get mmCIF for 4oti (author chain A).
W0422 12:40:44.033784 22693942338688 templates.py:782] Failed to get mmCIF for 1q5k (author chain A).
W0422 12:40:44.033847 22693942338688 templates.py:782] Failed to get mmCIF for 1q5k (author chain A).
W0422 12:40:44.033908 22693942338688 templates.py:782] Failed to get mmCIF for 1q5k (author chain B).
W0422 12:40:44.033969 22693942338688 templates.py:782] Failed to get mmCIF for 1q5k (author chain B).
W0422 12:40:44.034039 22693942338688 templates.py:782] Failed to get mmCIF for 3i4b (author chain A).
W0422 12:40:44.034103 22693942338688 templates.py:782] Failed to get mmCIF for 3i4b (author chain A).
W0422 12:40:44.034164 22693942338688 templates.py:782] Failed to get mmCIF for 3i4b (author chain B).
W0422 12:40:44.034226 22693942338688 templates.py:782] Failed to get mmCIF for 3i4b (author chain B).
W0422 12:40:44.034296 22693942338688 templates.py:782] Failed to get mmCIF for 3l1s (author chain A).
W0422 12:40:44.034363 22693942338688 templates.py:782] Failed to get mmCIF for 3l1s (author chain A).
W0422 12:40:44.034425 22693942338688 templates.py:782] Failed to get mmCIF for 3l1s (author chain B).
W0422 12:40:44.034487 22693942338688 templates.py:782] Failed to get mmCIF for 3l1s (author chain B).
W0422 12:40:44.034558 22693942338688 templates.py:782] Failed to get mmCIF for 6gjo (author chain A).
W0422 12:40:44.034622 22693942338688 templates.py:782] Failed to get mmCIF for 6gjo (author chain A).
W0422 12:40:44.034684 22693942338688 templates.py:782] Failed to get mmCIF for 6gjo (author chain B).
W0422 12:40:44.034746 22693942338688 templates.py:782] Failed to get mmCIF for 6gjo (author chain B).
W0422 12:40:44.034816 22693942338688 templates.py:782] Failed to get mmCIF for 1r0e (author chain A).
W0422 12:40:44.034880 22693942338688 templates.py:782] Failed to get mmCIF for 1r0e (author chain A).
W0422 12:40:44.034942 22693942338688 templates.py:782] Failed to get mmCIF for 1r0e (author chain B).
W0422 12:40:44.035003 22693942338688 templates.py:782] Failed to get mmCIF for 1r0e (author chain B).
W0422 12:40:44.035073 22693942338688 templates.py:782] Failed to get mmCIF for 2j51 (author chain A).
W0422 12:40:44.035138 22693942338688 templates.py:782] Failed to get mmCIF for 2j51 (author chain A).
W0422 12:40:44.035208 22693942338688 templates.py:782] Failed to get mmCIF for 2jfl (author chain A).
W0422 12:40:44.035272 22693942338688 templates.py:782] Failed to get mmCIF for 2jfl (author chain A).
W0422 12:40:44.035342 22693942338688 templates.py:782] Failed to get mmCIF for 2jfm (author chain A).
W0422 12:40:44.035410 22693942338688 templates.py:782] Failed to get mmCIF for 2jfm (author chain A).
W0422 12:40:44.035490 22693942338688 templates.py:782] Failed to get mmCIF for 2uv2 (author chain A).
W0422 12:40:44.035555 22693942338688 templates.py:782] Failed to get mmCIF for 2uv2 (author chain A).
W0422 12:40:44.035628 22693942338688 templates.py:782] Failed to get mmCIF for 4iq6 (author chain A).
W0422 12:40:44.035692 22693942338688 templates.py:782] Failed to get mmCIF for 4iq6 (author chain A).
W0422 12:40:44.035754 22693942338688 templates.py:782] Failed to get mmCIF for 4iq6 (author chain B).
W0422 12:40:44.035815 22693942338688 templates.py:782] Failed to get mmCIF for 4iq6 (author chain B).
W0422 12:40:44.036054 22693942338688 templates.py:782] Failed to get mmCIF for 1i09 (author chain A).
W0422 12:40:44.036121 22693942338688 templates.py:782] Failed to get mmCIF for 1i09 (author chain A).
W0422 12:40:44.036184 22693942338688 templates.py:782] Failed to get mmCIF for 1i09 (author chain B).
W0422 12:40:44.036245 22693942338688 templates.py:782] Failed to get mmCIF for 1i09 (author chain B).
W0422 12:40:44.036317 22693942338688 templates.py:782] Failed to get mmCIF for 1j1b (author chain A).
W0422 12:40:44.036382 22693942338688 templates.py:782] Failed to get mmCIF for 1j1b (author chain A).
W0422 12:40:44.036444 22693942338688 templates.py:782] Failed to get mmCIF for 1j1b (author chain B).
W0422 12:40:44.036507 22693942338688 templates.py:782] Failed to get mmCIF for 1j1b (author chain B).
W0422 12:40:44.036577 22693942338688 templates.py:782] Failed to get mmCIF for 1j1c (author chain A).
W0422 12:40:44.036642 22693942338688 templates.py:782] Failed to get mmCIF for 1j1c (author chain A).
W0422 12:40:44.036704 22693942338688 templates.py:782] Failed to get mmCIF for 1j1c (author chain B).
W0422 12:40:44.036766 22693942338688 templates.py:782] Failed to get mmCIF for 1j1c (author chain B).
W0422 12:40:44.036837 22693942338688 templates.py:782] Failed to get mmCIF for 2jld (author chain A).
W0422 12:40:44.036901 22693942338688 templates.py:782] Failed to get mmCIF for 2jld (author chain A).
W0422 12:40:44.036963 22693942338688 templates.py:782] Failed to get mmCIF for 2jld (author chain B).
W0422 12:40:44.037025 22693942338688 templates.py:782] Failed to get mmCIF for 2jld (author chain B).
W0422 12:40:44.037097 22693942338688 templates.py:782] Failed to get mmCIF for 3m1s (author chain A).
W0422 12:40:44.037162 22693942338688 templates.py:782] Failed to get mmCIF for 3m1s (author chain A).
W0422 12:40:44.037225 22693942338688 templates.py:782] Failed to get mmCIF for 3m1s (author chain B).
W0422 12:40:44.037287 22693942338688 templates.py:782] Failed to get mmCIF for 3m1s (author chain B).
W0422 12:40:44.037357 22693942338688 templates.py:782] Failed to get mmCIF for 3pup (author chain A).
W0422 12:40:44.037420 22693942338688 templates.py:782] Failed to get mmCIF for 3pup (author chain A).
W0422 12:40:44.037482 22693942338688 templates.py:782] Failed to get mmCIF for 3pup (author chain B).
W0422 12:40:44.037543 22693942338688 templates.py:782] Failed to get mmCIF for 3pup (author chain B).
W0422 12:40:44.037614 22693942338688 templates.py:782] Failed to get mmCIF for 5oy4 (author chain A).
W0422 12:40:44.037679 22693942338688 templates.py:782] Failed to get mmCIF for 5oy4 (author chain A).
W0422 12:40:44.037741 22693942338688 templates.py:782] Failed to get mmCIF for 5oy4 (author chain B).
W0422 12:40:44.037803 22693942338688 templates.py:782] Failed to get mmCIF for 5oy4 (author chain B).
W0422 12:40:44.037873 22693942338688 templates.py:782] Failed to get mmCIF for 6b8j (author chain A).
W0422 12:40:44.037936 22693942338688 templates.py:782] Failed to get mmCIF for 6b8j (author chain A).
W0422 12:40:44.038007 22693942338688 templates.py:782] Failed to get mmCIF for 6h0u (author chain A).
W0422 12:40:44.038071 22693942338688 templates.py:782] Failed to get mmCIF for 6h0u (author chain A).
W0422 12:40:44.038133 22693942338688 templates.py:782] Failed to get mmCIF for 6h0u (author chain B).
W0422 12:40:44.038194 22693942338688 templates.py:782] Failed to get mmCIF for 6h0u (author chain B).
W0422 12:40:44.038269 22693942338688 templates.py:782] Failed to get mmCIF for 6v6l (author chain A).
W0422 12:40:44.038332 22693942338688 templates.py:782] Failed to get mmCIF for 6v6l (author chain A).
W0422 12:40:44.038403 22693942338688 templates.py:782] Failed to get mmCIF for 1q3d (author chain A).
W0422 12:40:44.038468 22693942338688 templates.py:782] Failed to get mmCIF for 1q3d (author chain A).
W0422 12:40:44.038530 22693942338688 templates.py:782] Failed to get mmCIF for 1q3d (author chain B).
W0422 12:40:44.038590 22693942338688 templates.py:782] Failed to get mmCIF for 1q3d (author chain B).
W0422 12:40:44.038661 22693942338688 templates.py:782] Failed to get mmCIF for 1q3w (author chain A).
W0422 12:40:44.038872 22693942338688 templates.py:782] Failed to get mmCIF for 1q3w (author chain A).
W0422 12:40:44.038937 22693942338688 templates.py:782] Failed to get mmCIF for 1q3w (author chain B).
W0422 12:40:44.038999 22693942338688 templates.py:782] Failed to get mmCIF for 1q3w (author chain B).
W0422 12:40:44.039070 22693942338688 templates.py:782] Failed to get mmCIF for 1q41 (author chain A).
W0422 12:40:44.039134 22693942338688 templates.py:782] Failed to get mmCIF for 1q41 (author chain A).
W0422 12:40:44.039197 22693942338688 templates.py:782] Failed to get mmCIF for 1q41 (author chain B).
W0422 12:40:44.039258 22693942338688 templates.py:782] Failed to get mmCIF for 1q41 (author chain B).
W0422 12:40:44.039332 22693942338688 templates.py:782] Failed to get mmCIF for 1q4l (author chain A).
W0422 12:40:44.039397 22693942338688 templates.py:782] Failed to get mmCIF for 1q4l (author chain A).
W0422 12:40:44.039467 22693942338688 templates.py:782] Failed to get mmCIF for 1q4l (author chain B).
W0422 12:40:44.039530 22693942338688 templates.py:782] Failed to get mmCIF for 1q4l (author chain B).
W0422 12:40:44.039601 22693942338688 templates.py:782] Failed to get mmCIF for 3q3b (author chain A).
W0422 12:40:44.039665 22693942338688 templates.py:782] Failed to get mmCIF for 3q3b (author chain A).
W0422 12:40:44.039728 22693942338688 templates.py:782] Failed to get mmCIF for 3q3b (author chain B).
W0422 12:40:44.039789 22693942338688 templates.py:782] Failed to get mmCIF for 3q3b (author chain B).
W0422 12:40:44.039861 22693942338688 templates.py:782] Failed to get mmCIF for 6ae3 (author chain A).
W0422 12:40:44.039925 22693942338688 templates.py:782] Failed to get mmCIF for 6ae3 (author chain A).
W0422 12:40:44.039987 22693942338688 templates.py:782] Failed to get mmCIF for 6ae3 (author chain B).
W0422 12:40:44.040049 22693942338688 templates.py:782] Failed to get mmCIF for 6ae3 (author chain B).
W0422 12:40:44.040110 22693942338688 templates.py:782] Failed to get mmCIF for 6ae3 (author chain C).
W0422 12:40:44.040172 22693942338688 templates.py:782] Failed to get mmCIF for 6ae3 (author chain C).
W0422 12:40:44.040233 22693942338688 templates.py:782] Failed to get mmCIF for 6ae3 (author chain D).
W0422 12:40:44.040295 22693942338688 templates.py:782] Failed to get mmCIF for 6ae3 (author chain D).
W0422 12:40:44.040370 22693942338688 templates.py:782] Failed to get mmCIF for 4j1r (author chain A).
W0422 12:40:44.040435 22693942338688 templates.py:782] Failed to get mmCIF for 4j1r (author chain A).
W0422 12:40:44.040496 22693942338688 templates.py:782] Failed to get mmCIF for 4j1r (author chain B).
W0422 12:40:44.040558 22693942338688 templates.py:782] Failed to get mmCIF for 4j1r (author chain B).
W0422 12:40:44.040619 22693942338688 templates.py:782] Failed to get mmCIF for 4j1r (author chain C).
W0422 12:40:44.040680 22693942338688 templates.py:782] Failed to get mmCIF for 4j1r (author chain C).
W0422 12:40:44.040741 22693942338688 templates.py:782] Failed to get mmCIF for 4j1r (author chain D).
W0422 12:40:44.040802 22693942338688 templates.py:782] Failed to get mmCIF for 4j1r (author chain D).
W0422 12:40:44.040876 22693942338688 templates.py:782] Failed to get mmCIF for 4j71 (author chain A).
W0422 12:40:44.040939 22693942338688 templates.py:782] Failed to get mmCIF for 4j71 (author chain A).
W0422 12:40:44.041001 22693942338688 templates.py:782] Failed to get mmCIF for 4j71 (author chain B).
W0422 12:40:44.041063 22693942338688 templates.py:782] Failed to get mmCIF for 4j71 (author chain B).
W0422 12:40:44.041133 22693942338688 templates.py:782] Failed to get mmCIF for 5hln (author chain A).
W0422 12:40:44.041197 22693942338688 templates.py:782] Failed to get mmCIF for 5hln (author chain A).
W0422 12:40:44.041259 22693942338688 templates.py:782] Failed to get mmCIF for 5hln (author chain B).
W0422 12:40:44.041320 22693942338688 templates.py:782] Failed to get mmCIF for 5hln (author chain B).
W0422 12:40:44.041390 22693942338688 templates.py:782] Failed to get mmCIF for 5hlp (author chain A).
W0422 12:40:44.041618 22693942338688 templates.py:782] Failed to get mmCIF for 5hlp (author chain A).
W0422 12:40:44.041683 22693942338688 templates.py:782] Failed to get mmCIF for 5hlp (author chain B).
W0422 12:40:44.041745 22693942338688 templates.py:782] Failed to get mmCIF for 5hlp (author chain B).
W0422 12:40:44.041816 22693942338688 templates.py:782] Failed to get mmCIF for 5kpk (author chain A).
W0422 12:40:44.041889 22693942338688 templates.py:782] Failed to get mmCIF for 5kpk (author chain A).
W0422 12:40:44.041953 22693942338688 templates.py:782] Failed to get mmCIF for 5kpk (author chain B).
W0422 12:40:44.042015 22693942338688 templates.py:782] Failed to get mmCIF for 5kpk (author chain B).
W0422 12:40:44.042086 22693942338688 templates.py:782] Failed to get mmCIF for 5kpl (author chain A).
W0422 12:40:44.042151 22693942338688 templates.py:782] Failed to get mmCIF for 5kpl (author chain A).
W0422 12:40:44.042212 22693942338688 templates.py:782] Failed to get mmCIF for 5kpl (author chain B).
W0422 12:40:44.042274 22693942338688 templates.py:782] Failed to get mmCIF for 5kpl (author chain B).
W0422 12:40:44.042345 22693942338688 templates.py:782] Failed to get mmCIF for 5kpm (author chain A).
W0422 12:40:44.042409 22693942338688 templates.py:782] Failed to get mmCIF for 5kpm (author chain A).
W0422 12:40:44.042471 22693942338688 templates.py:782] Failed to get mmCIF for 5kpm (author chain B).
W0422 12:40:44.042534 22693942338688 templates.py:782] Failed to get mmCIF for 5kpm (author chain B).
W0422 12:40:44.042605 22693942338688 templates.py:782] Failed to get mmCIF for 1pyx (author chain A).
W0422 12:40:44.042669 22693942338688 templates.py:782] Failed to get mmCIF for 1pyx (author chain A).
W0422 12:40:44.042730 22693942338688 templates.py:782] Failed to get mmCIF for 1pyx (author chain B).
W0422 12:40:44.042792 22693942338688 templates.py:782] Failed to get mmCIF for 1pyx (author chain B).
W0422 12:40:44.042863 22693942338688 templates.py:782] Failed to get mmCIF for 3du8 (author chain A).
W0422 12:40:44.042926 22693942338688 templates.py:782] Failed to get mmCIF for 3du8 (author chain A).
W0422 12:40:44.042987 22693942338688 templates.py:782] Failed to get mmCIF for 3du8 (author chain B).
W0422 12:40:44.043049 22693942338688 templates.py:782] Failed to get mmCIF for 3du8 (author chain B).
W0422 12:40:44.043119 22693942338688 templates.py:782] Failed to get mmCIF for 3say (author chain A).
W0422 12:40:44.043182 22693942338688 templates.py:782] Failed to get mmCIF for 3say (author chain A).
W0422 12:40:44.043244 22693942338688 templates.py:782] Failed to get mmCIF for 3say (author chain B).
W0422 12:40:44.043305 22693942338688 templates.py:782] Failed to get mmCIF for 3say (author chain B).
W0422 12:40:44.043376 22693942338688 templates.py:782] Failed to get mmCIF for 5air (author chain A).
W0422 12:40:44.043495 22693942338688 templates.py:782] Failed to get mmCIF for 5air (author chain A).
W0422 12:40:44.043567 22693942338688 templates.py:782] Failed to get mmCIF for 5air (author chain B).
W0422 12:40:44.043631 22693942338688 templates.py:782] Failed to get mmCIF for 5air (author chain B).
W0422 12:40:44.043703 22693942338688 templates.py:782] Failed to get mmCIF for 4ptc (author chain A).
W0422 12:40:44.043766 22693942338688 templates.py:782] Failed to get mmCIF for 4ptc (author chain A).
W0422 12:40:44.043828 22693942338688 templates.py:782] Failed to get mmCIF for 4ptc (author chain B).
W0422 12:40:44.043890 22693942338688 templates.py:782] Failed to get mmCIF for 4ptc (author chain B).
W0422 12:40:44.043960 22693942338688 templates.py:782] Failed to get mmCIF for 4pte (author chain A).
W0422 12:40:44.044023 22693942338688 templates.py:782] Failed to get mmCIF for 4pte (author chain A).
W0422 12:40:44.044086 22693942338688 templates.py:782] Failed to get mmCIF for 4pte (author chain B).
W0422 12:40:44.044149 22693942338688 templates.py:782] Failed to get mmCIF for 4pte (author chain B).
W0422 12:40:44.044221 22693942338688 templates.py:782] Failed to get mmCIF for 4ptg (author chain A).
W0422 12:40:44.044438 22693942338688 templates.py:782] Failed to get mmCIF for 4ptg (author chain A).
W0422 12:40:44.044504 22693942338688 templates.py:782] Failed to get mmCIF for 4ptg (author chain B).
W0422 12:40:44.044567 22693942338688 templates.py:782] Failed to get mmCIF for 4ptg (author chain B).
W0422 12:40:44.044639 22693942338688 templates.py:782] Failed to get mmCIF for 6cz2 (author chain A).
W0422 12:40:44.044703 22693942338688 templates.py:782] Failed to get mmCIF for 6cz2 (author chain A).
W0422 12:40:44.044774 22693942338688 templates.py:782] Failed to get mmCIF for 6cz3 (author chain A).
W0422 12:40:44.044838 22693942338688 templates.py:782] Failed to get mmCIF for 6cz3 (author chain A).
W0422 12:40:44.044909 22693942338688 templates.py:782] Failed to get mmCIF for 6cz4 (author chain A).
W0422 12:40:44.044971 22693942338688 templates.py:782] Failed to get mmCIF for 6cz4 (author chain A).
W0422 12:40:44.045042 22693942338688 templates.py:782] Failed to get mmCIF for 3zfm (author chain A).
W0422 12:40:44.045106 22693942338688 templates.py:782] Failed to get mmCIF for 3zfm (author chain A).
W0422 12:40:44.045177 22693942338688 templates.py:782] Failed to get mmCIF for 4acc (author chain A).
W0422 12:40:44.045241 22693942338688 templates.py:782] Failed to get mmCIF for 4acc (author chain A).
W0422 12:40:44.045303 22693942338688 templates.py:782] Failed to get mmCIF for 4acc (author chain B).
W0422 12:40:44.045365 22693942338688 templates.py:782] Failed to get mmCIF for 4acc (author chain B).
W0422 12:40:44.045439 22693942338688 templates.py:782] Failed to get mmCIF for 4acd (author chain A).
W0422 12:40:44.045504 22693942338688 templates.py:782] Failed to get mmCIF for 4acd (author chain A).
W0422 12:40:44.045567 22693942338688 templates.py:782] Failed to get mmCIF for 4acd (author chain B).
W0422 12:40:44.045629 22693942338688 templates.py:782] Failed to get mmCIF for 4acd (author chain B).
W0422 12:40:44.045700 22693942338688 templates.py:782] Failed to get mmCIF for 4acg (author chain A).
W0422 12:40:44.045764 22693942338688 templates.py:782] Failed to get mmCIF for 4acg (author chain A).
W0422 12:40:44.045828 22693942338688 templates.py:782] Failed to get mmCIF for 4acg (author chain B).
W0422 12:40:44.045890 22693942338688 templates.py:782] Failed to get mmCIF for 4acg (author chain B).
W0422 12:40:44.045961 22693942338688 templates.py:782] Failed to get mmCIF for 4ach (author chain A).
W0422 12:40:44.046025 22693942338688 templates.py:782] Failed to get mmCIF for 4ach (author chain A).
W0422 12:40:44.046087 22693942338688 templates.py:782] Failed to get mmCIF for 4ach (author chain B).
W0422 12:40:44.046148 22693942338688 templates.py:782] Failed to get mmCIF for 4ach (author chain B).
W0422 12:40:44.046219 22693942338688 templates.py:782] Failed to get mmCIF for 4ow8 (author chain A).
W0422 12:40:44.046291 22693942338688 templates.py:782] Failed to get mmCIF for 1jpa (author chain A).
W0422 12:40:44.046354 22693942338688 templates.py:782] Failed to get mmCIF for 1jpa (author chain A).
W0422 12:40:44.046416 22693942338688 templates.py:782] Failed to get mmCIF for 1jpa (author chain B).
W0422 12:40:44.046478 22693942338688 templates.py:782] Failed to get mmCIF for 1jpa (author chain B).
W0422 12:40:44.046549 22693942338688 templates.py:782] Failed to get mmCIF for 3zut (author chain A).
W0422 12:40:44.046613 22693942338688 templates.py:782] Failed to get mmCIF for 3zut (author chain A).
W0422 12:40:44.046675 22693942338688 templates.py:782] Failed to get mmCIF for 3zut (author chain B).
W0422 12:40:44.046737 22693942338688 templates.py:782] Failed to get mmCIF for 3zut (author chain B).
W0422 12:40:44.046808 22693942338688 templates.py:782] Failed to get mmCIF for 1o9u (author chain A).
W0422 12:40:44.046872 22693942338688 templates.py:782] Failed to get mmCIF for 1o9u (author chain A).
W0422 12:40:44.046943 22693942338688 templates.py:782] Failed to get mmCIF for 6b2q (author chain A).
W0422 12:40:44.047007 22693942338688 templates.py:782] Failed to get mmCIF for 6b2q (author chain B).
W0422 12:40:44.047242 22693942338688 templates.py:782] Failed to get mmCIF for 6b2q (author chain C).
W0422 12:40:44.047307 22693942338688 templates.py:782] Failed to get mmCIF for 6b2q (author chain D).
W0422 12:40:44.047379 22693942338688 templates.py:782] Failed to get mmCIF for 1ung (author chain A).
W0422 12:40:44.047451 22693942338688 templates.py:782] Failed to get mmCIF for 1ung (author chain A).
W0422 12:40:44.047515 22693942338688 templates.py:782] Failed to get mmCIF for 1ung (author chain B).
W0422 12:40:44.047576 22693942338688 templates.py:782] Failed to get mmCIF for 1ung (author chain B).
W0422 12:40:44.047648 22693942338688 templates.py:782] Failed to get mmCIF for 1unh (author chain A).
W0422 12:40:44.047715 22693942338688 templates.py:782] Failed to get mmCIF for 1unh (author chain A).
W0422 12:40:44.047777 22693942338688 templates.py:782] Failed to get mmCIF for 1unh (author chain B).
W0422 12:40:44.047838 22693942338688 templates.py:782] Failed to get mmCIF for 1unh (author chain B).
W0422 12:40:44.047911 22693942338688 templates.py:782] Failed to get mmCIF for 1unl (author chain A).
W0422 12:40:44.047979 22693942338688 templates.py:782] Failed to get mmCIF for 1unl (author chain A).
W0422 12:40:44.048042 22693942338688 templates.py:782] Failed to get mmCIF for 1unl (author chain B).
W0422 12:40:44.048104 22693942338688 templates.py:782] Failed to get mmCIF for 1unl (author chain B).
W0422 12:40:44.048177 22693942338688 templates.py:782] Failed to get mmCIF for 3o0g (author chain A).
W0422 12:40:44.048242 22693942338688 templates.py:782] Failed to get mmCIF for 3o0g (author chain A).
W0422 12:40:44.048304 22693942338688 templates.py:782] Failed to get mmCIF for 3o0g (author chain B).
W0422 12:40:44.048366 22693942338688 templates.py:782] Failed to get mmCIF for 3o0g (author chain B).
W0422 12:40:44.048437 22693942338688 templates.py:782] Failed to get mmCIF for 1uv5 (author chain A).
W0422 12:40:44.048501 22693942338688 templates.py:782] Failed to get mmCIF for 1uv5 (author chain A).
W0422 12:40:44.048572 22693942338688 templates.py:782] Failed to get mmCIF for 1h8f (author chain A).
W0422 12:40:44.048635 22693942338688 templates.py:782] Failed to get mmCIF for 1h8f (author chain A).
W0422 12:40:44.048696 22693942338688 templates.py:782] Failed to get mmCIF for 1h8f (author chain B).
W0422 12:40:44.048758 22693942338688 templates.py:782] Failed to get mmCIF for 1h8f (author chain B).
W0422 12:40:44.048828 22693942338688 templates.py:782] Failed to get mmCIF for 1z9x (author chain A).
W0422 12:40:44.048893 22693942338688 templates.py:782] Failed to get mmCIF for 1z9x (author chain A).
W0422 12:40:44.048954 22693942338688 templates.py:782] Failed to get mmCIF for 1z9x (author chain B).
W0422 12:40:44.049016 22693942338688 templates.py:782] Failed to get mmCIF for 1z9x (author chain B).
W0422 12:40:44.049077 22693942338688 templates.py:782] Failed to get mmCIF for 1z9x (author chain C).
W0422 12:40:44.049139 22693942338688 templates.py:782] Failed to get mmCIF for 1z9x (author chain C).
W0422 12:40:44.049209 22693942338688 templates.py:782] Failed to get mmCIF for 4x3f (author chain A).
W0422 12:40:44.049273 22693942338688 templates.py:782] Failed to get mmCIF for 4x3f (author chain B).
W0422 12:40:44.049334 22693942338688 templates.py:782] Failed to get mmCIF for 4x3f (author chain C).
W0422 12:40:44.049408 22693942338688 templates.py:782] Failed to get mmCIF for 2a2a (author chain A).
W0422 12:40:44.049472 22693942338688 templates.py:782] Failed to get mmCIF for 2a2a (author chain A).
W0422 12:40:44.049533 22693942338688 templates.py:782] Failed to get mmCIF for 2a2a (author chain B).
W0422 12:40:44.049595 22693942338688 templates.py:782] Failed to get mmCIF for 2a2a (author chain B).
W0422 12:40:44.049656 22693942338688 templates.py:782] Failed to get mmCIF for 2a2a (author chain C).
W0422 12:40:44.049717 22693942338688 templates.py:782] Failed to get mmCIF for 2a2a (author chain C).
W0422 12:40:44.049778 22693942338688 templates.py:782] Failed to get mmCIF for 2a2a (author chain D).
W0422 12:40:44.049985 22693942338688 templates.py:782] Failed to get mmCIF for 2a2a (author chain D).
W0422 12:40:44.050063 22693942338688 templates.py:782] Failed to get mmCIF for 2cke (author chain A).
W0422 12:40:44.050128 22693942338688 templates.py:782] Failed to get mmCIF for 2cke (author chain A).
W0422 12:40:44.050191 22693942338688 templates.py:782] Failed to get mmCIF for 2cke (author chain B).
W0422 12:40:44.050253 22693942338688 templates.py:782] Failed to get mmCIF for 2cke (author chain B).
W0422 12:40:44.050314 22693942338688 templates.py:782] Failed to get mmCIF for 2cke (author chain C).
W0422 12:40:44.050376 22693942338688 templates.py:782] Failed to get mmCIF for 2cke (author chain C).
W0422 12:40:44.050437 22693942338688 templates.py:782] Failed to get mmCIF for 2cke (author chain D).
W0422 12:40:44.050498 22693942338688 templates.py:782] Failed to get mmCIF for 2cke (author chain D).
W0422 12:40:44.050569 22693942338688 templates.py:782] Failed to get mmCIF for 6paw (author chain A).
W0422 12:40:44.050633 22693942338688 templates.py:782] Failed to get mmCIF for 6paw (author chain A).
W0422 12:40:44.050694 22693942338688 templates.py:782] Failed to get mmCIF for 6paw (author chain B).
W0422 12:40:44.050756 22693942338688 templates.py:782] Failed to get mmCIF for 6paw (author chain B).
W0422 12:40:44.050819 22693942338688 templates.py:782] Failed to get mmCIF for 6paw (author chain E).
W0422 12:40:44.050879 22693942338688 templates.py:782] Failed to get mmCIF for 6paw (author chain E).
W0422 12:40:44.050940 22693942338688 templates.py:782] Failed to get mmCIF for 6paw (author chain F).
W0422 12:40:44.051001 22693942338688 templates.py:782] Failed to get mmCIF for 6paw (author chain F).
W0422 12:40:44.051072 22693942338688 templates.py:782] Failed to get mmCIF for 2zv7 (author chain A).
W0422 12:40:44.051135 22693942338688 templates.py:782] Failed to get mmCIF for 2zv7 (author chain A).
W0422 12:40:44.051205 22693942338688 templates.py:782] Failed to get mmCIF for 2zv8 (author chain A).
W0422 12:40:44.051268 22693942338688 templates.py:782] Failed to get mmCIF for 2zv8 (author chain A).
W0422 12:40:44.051338 22693942338688 templates.py:782] Failed to get mmCIF for 2zv9 (author chain A).
W0422 12:40:44.051405 22693942338688 templates.py:782] Failed to get mmCIF for 2zv9 (author chain A).
W0422 12:40:44.051485 22693942338688 templates.py:782] Failed to get mmCIF for 2zva (author chain A).
W0422 12:40:44.051550 22693942338688 templates.py:782] Failed to get mmCIF for 2zva (author chain A).
W0422 12:40:44.051620 22693942338688 templates.py:782] Failed to get mmCIF for 1zws (author chain A).
W0422 12:40:44.051690 22693942338688 templates.py:782] Failed to get mmCIF for 1zws (author chain A).
W0422 12:40:44.051752 22693942338688 templates.py:782] Failed to get mmCIF for 1zws (author chain B).
W0422 12:40:44.051814 22693942338688 templates.py:782] Failed to get mmCIF for 1zws (author chain B).
W0422 12:40:44.051875 22693942338688 templates.py:782] Failed to get mmCIF for 1zws (author chain C).
W0422 12:40:44.051938 22693942338688 templates.py:782] Failed to get mmCIF for 1zws (author chain C).
W0422 12:40:44.051999 22693942338688 templates.py:782] Failed to get mmCIF for 1zws (author chain D).
W0422 12:40:44.052062 22693942338688 templates.py:782] Failed to get mmCIF for 1zws (author chain D).
W0422 12:40:44.052124 22693942338688 templates.py:782] Failed to get mmCIF for 1zws (author chain E).
W0422 12:40:44.052185 22693942338688 templates.py:782] Failed to get mmCIF for 1zws (author chain E).
W0422 12:40:44.052247 22693942338688 templates.py:782] Failed to get mmCIF for 1zws (author chain F).
W0422 12:40:44.052308 22693942338688 templates.py:782] Failed to get mmCIF for 1zws (author chain F).
W0422 12:40:44.052370 22693942338688 templates.py:782] Failed to get mmCIF for 1zws (author chain G).
W0422 12:40:44.052432 22693942338688 templates.py:782] Failed to get mmCIF for 1zws (author chain G).
W0422 12:40:44.052494 22693942338688 templates.py:782] Failed to get mmCIF for 1zws (author chain H).
W0422 12:40:44.052945 22693942338688 templates.py:782] Failed to get mmCIF for 1zws (author chain H).
W0422 12:40:44.053030 22693942338688 templates.py:782] Failed to get mmCIF for 1zys (author chain A).
W0422 12:40:44.053096 22693942338688 templates.py:782] Failed to get mmCIF for 1zys (author chain A).
W0422 12:40:44.053171 22693942338688 templates.py:782] Failed to get mmCIF for 2a27 (author chain A).
W0422 12:40:44.053236 22693942338688 templates.py:782] Failed to get mmCIF for 2a27 (author chain A).
W0422 12:40:44.053297 22693942338688 templates.py:782] Failed to get mmCIF for 2a27 (author chain B).
W0422 12:40:44.053359 22693942338688 templates.py:782] Failed to get mmCIF for 2a27 (author chain B).
W0422 12:40:44.053420 22693942338688 templates.py:782] Failed to get mmCIF for 2a27 (author chain C).
W0422 12:40:44.053480 22693942338688 templates.py:782] Failed to get mmCIF for 2a27 (author chain C).
W0422 12:40:44.053542 22693942338688 templates.py:782] Failed to get mmCIF for 2a27 (author chain D).
W0422 12:40:44.053603 22693942338688 templates.py:782] Failed to get mmCIF for 2a27 (author chain D).
W0422 12:40:44.053664 22693942338688 templates.py:782] Failed to get mmCIF for 2a27 (author chain E).
W0422 12:40:44.053725 22693942338688 templates.py:782] Failed to get mmCIF for 2a27 (author chain E).
W0422 12:40:44.053787 22693942338688 templates.py:782] Failed to get mmCIF for 2a27 (author chain F).
W0422 12:40:44.053848 22693942338688 templates.py:782] Failed to get mmCIF for 2a27 (author chain F).
W0422 12:40:44.053910 22693942338688 templates.py:782] Failed to get mmCIF for 2a27 (author chain G).
W0422 12:40:44.053971 22693942338688 templates.py:782] Failed to get mmCIF for 2a27 (author chain G).
W0422 12:40:44.054032 22693942338688 templates.py:782] Failed to get mmCIF for 2a27 (author chain H).
W0422 12:40:44.054094 22693942338688 templates.py:782] Failed to get mmCIF for 2a27 (author chain H).
W0422 12:40:44.054164 22693942338688 templates.py:782] Failed to get mmCIF for 1wmk (author chain A).
W0422 12:40:44.054232 22693942338688 templates.py:782] Failed to get mmCIF for 1wmk (author chain A).
W0422 12:40:44.054294 22693942338688 templates.py:782] Failed to get mmCIF for 1wmk (author chain B).
W0422 12:40:44.054355 22693942338688 templates.py:782] Failed to get mmCIF for 1wmk (author chain B).
W0422 12:40:44.054417 22693942338688 templates.py:782] Failed to get mmCIF for 1wmk (author chain C).
W0422 12:40:44.054478 22693942338688 templates.py:782] Failed to get mmCIF for 1wmk (author chain C).
W0422 12:40:44.054539 22693942338688 templates.py:782] Failed to get mmCIF for 1wmk (author chain D).
W0422 12:40:44.054600 22693942338688 templates.py:782] Failed to get mmCIF for 1wmk (author chain D).
W0422 12:40:44.054661 22693942338688 templates.py:782] Failed to get mmCIF for 1wmk (author chain E).
W0422 12:40:44.054723 22693942338688 templates.py:782] Failed to get mmCIF for 1wmk (author chain E).
W0422 12:40:44.054784 22693942338688 templates.py:782] Failed to get mmCIF for 1wmk (author chain F).
W0422 12:40:44.054846 22693942338688 templates.py:782] Failed to get mmCIF for 1wmk (author chain F).
W0422 12:40:44.054907 22693942338688 templates.py:782] Failed to get mmCIF for 1wmk (author chain G).
W0422 12:40:44.054968 22693942338688 templates.py:782] Failed to get mmCIF for 1wmk (author chain G).
W0422 12:40:44.055029 22693942338688 templates.py:782] Failed to get mmCIF for 1wmk (author chain H).
W0422 12:40:44.055090 22693942338688 templates.py:782] Failed to get mmCIF for 1wmk (author chain H).
W0422 12:40:44.055162 22693942338688 templates.py:782] Failed to get mmCIF for 3zuu (author chain A).
W0422 12:40:44.055229 22693942338688 templates.py:782] Failed to get mmCIF for 3zuu (author chain A).
W0422 12:40:44.055292 22693942338688 templates.py:782] Failed to get mmCIF for 3zuu (author chain B).
W0422 12:40:44.055353 22693942338688 templates.py:782] Failed to get mmCIF for 3zuu (author chain B).
W0422 12:40:44.055424 22693942338688 templates.py:782] Failed to get mmCIF for 2f2u (author chain A).
W0422 12:40:44.055497 22693942338688 templates.py:782] Failed to get mmCIF for 2f2u (author chain A).
W0422 12:40:44.055705 22693942338688 templates.py:782] Failed to get mmCIF for 2f2u (author chain B).
W0422 12:40:44.055770 22693942338688 templates.py:782] Failed to get mmCIF for 2f2u (author chain B).
W0422 12:40:44.055842 22693942338688 templates.py:782] Failed to get mmCIF for 2h9v (author chain A).
W0422 12:40:44.055905 22693942338688 templates.py:782] Failed to get mmCIF for 2h9v (author chain A).
W0422 12:40:44.055976 22693942338688 templates.py:782] Failed to get mmCIF for 6cn9 (author chain A).
W0422 12:40:44.056040 22693942338688 templates.py:782] Failed to get mmCIF for 6cn9 (author chain A).
W0422 12:40:44.056101 22693942338688 templates.py:782] Failed to get mmCIF for 6cn9 (author chain B).
W0422 12:40:44.056163 22693942338688 templates.py:782] Failed to get mmCIF for 6cn9 (author chain B).
W0422 12:40:44.056235 22693942338688 templates.py:782] Failed to get mmCIF for 2a19 (author chain B).
W0422 12:40:44.056299 22693942338688 templates.py:782] Failed to get mmCIF for 2a19 (author chain C).
W0422 12:40:44.056370 22693942338688 templates.py:782] Failed to get mmCIF for 2a1a (author chain B).
W0422 12:40:44.056445 22693942338688 templates.py:782] Failed to get mmCIF for 5drb (author chain A).
W0422 12:40:44.056510 22693942338688 templates.py:782] Failed to get mmCIF for 5drb (author chain A).
W0422 12:40:44.056584 22693942338688 templates.py:782] Failed to get mmCIF for 3mtl (author chain A).
W0422 12:40:44.056657 22693942338688 templates.py:782] Failed to get mmCIF for 5g6v (author chain A).
W0422 12:40:44.056727 22693942338688 templates.py:782] Failed to get mmCIF for 5g6v (author chain B).
W0422 12:40:44.056798 22693942338688 templates.py:782] Failed to get mmCIF for 4h3q (author chain A).
W0422 12:40:44.056863 22693942338688 templates.py:782] Failed to get mmCIF for 4h3q (author chain A).
W0422 12:40:44.056934 22693942338688 templates.py:782] Failed to get mmCIF for 3ot3 (author chain A).
W0422 12:40:44.056998 22693942338688 templates.py:782] Failed to get mmCIF for 3ot3 (author chain A).
W0422 12:40:44.057069 22693942338688 templates.py:782] Failed to get mmCIF for 3ot8 (author chain A).
W0422 12:40:44.057132 22693942338688 templates.py:782] Failed to get mmCIF for 3ot8 (author chain A).
W0422 12:40:44.057203 22693942338688 templates.py:782] Failed to get mmCIF for 3pa3 (author chain A).
W0422 12:40:44.057267 22693942338688 templates.py:782] Failed to get mmCIF for 3pa3 (author chain A).
W0422 12:40:44.057338 22693942338688 templates.py:782] Failed to get mmCIF for 3pa4 (author chain A).
W0422 12:40:44.057406 22693942338688 templates.py:782] Failed to get mmCIF for 3pa4 (author chain A).
W0422 12:40:44.057478 22693942338688 templates.py:782] Failed to get mmCIF for 3pa5 (author chain A).
W0422 12:40:44.057542 22693942338688 templates.py:782] Failed to get mmCIF for 3pa5 (author chain A).
W0422 12:40:44.057614 22693942338688 templates.py:782] Failed to get mmCIF for 3u9n (author chain A).
W0422 12:40:44.057679 22693942338688 templates.py:782] Failed to get mmCIF for 3u9n (author chain A).
W0422 12:40:44.057750 22693942338688 templates.py:782] Failed to get mmCIF for 4jik (author chain A).
W0422 12:40:44.057814 22693942338688 templates.py:782] Failed to get mmCIF for 4jik (author chain A).
W0422 12:40:44.057884 22693942338688 templates.py:782] Failed to get mmCIF for 4fsu (author chain A).
W0422 12:40:44.057948 22693942338688 templates.py:782] Failed to get mmCIF for 4fsu (author chain A).
W0422 12:40:44.058018 22693942338688 templates.py:782] Failed to get mmCIF for 5f4n (author chain A).
W0422 12:40:44.058087 22693942338688 templates.py:782] Failed to get mmCIF for 5f4n (author chain A).
W0422 12:40:44.058158 22693942338688 templates.py:782] Failed to get mmCIF for 3jvr (author chain A).
W0422 12:40:44.058221 22693942338688 templates.py:782] Failed to get mmCIF for 3jvr (author chain A).
W0422 12:40:44.058291 22693942338688 templates.py:782] Failed to get mmCIF for 3jvs (author chain A).
W0422 12:40:44.058355 22693942338688 templates.py:782] Failed to get mmCIF for 3jvs (author chain A).
W0422 12:40:44.058565 22693942338688 templates.py:782] Failed to get mmCIF for 2x8e (author chain A).
W0422 12:40:44.058631 22693942338688 templates.py:782] Failed to get mmCIF for 2x8e (author chain A).
W0422 12:40:44.058702 22693942338688 templates.py:782] Failed to get mmCIF for 2ydj (author chain A).
W0422 12:40:44.058765 22693942338688 templates.py:782] Failed to get mmCIF for 2ydj (author chain A).
W0422 12:40:44.058826 22693942338688 templates.py:782] Failed to get mmCIF for 2ydj (author chain B).
W0422 12:40:44.058888 22693942338688 templates.py:782] Failed to get mmCIF for 2ydj (author chain B).
W0422 12:40:44.058959 22693942338688 templates.py:782] Failed to get mmCIF for 2ydk (author chain A).
W0422 12:40:44.059027 22693942338688 templates.py:782] Failed to get mmCIF for 2ydk (author chain A).
W0422 12:40:44.059098 22693942338688 templates.py:782] Failed to get mmCIF for 2yer (author chain A).
W0422 12:40:44.059161 22693942338688 templates.py:782] Failed to get mmCIF for 2yer (author chain A).
W0422 12:40:44.059232 22693942338688 templates.py:782] Failed to get mmCIF for 2yex (author chain A).
W0422 12:40:44.059296 22693942338688 templates.py:782] Failed to get mmCIF for 2yex (author chain A).
W0422 12:40:44.059370 22693942338688 templates.py:782] Failed to get mmCIF for 6fc8 (author chain A).
W0422 12:40:44.059440 22693942338688 templates.py:782] Failed to get mmCIF for 6fc8 (author chain A).
W0422 12:40:44.059515 22693942338688 templates.py:782] Failed to get mmCIF for 6fcf (author chain A).
W0422 12:40:44.059579 22693942338688 templates.py:782] Failed to get mmCIF for 6fcf (author chain A).
W0422 12:40:44.059650 22693942338688 templates.py:782] Failed to get mmCIF for 6fck (author chain A).
W0422 12:40:44.059713 22693942338688 templates.py:782] Failed to get mmCIF for 6fck (author chain A).
W0422 12:40:44.059784 22693942338688 templates.py:782] Failed to get mmCIF for 2e9n (author chain A).
W0422 12:40:44.059850 22693942338688 templates.py:782] Failed to get mmCIF for 2e9n (author chain A).
W0422 12:40:44.059922 22693942338688 templates.py:782] Failed to get mmCIF for 2e9o (author chain A).
W0422 12:40:44.059986 22693942338688 templates.py:782] Failed to get mmCIF for 2e9o (author chain A).
W0422 12:40:44.060058 22693942338688 templates.py:782] Failed to get mmCIF for 2e9p (author chain A).
W0422 12:40:44.060123 22693942338688 templates.py:782] Failed to get mmCIF for 2e9p (author chain A).
W0422 12:40:44.060198 22693942338688 templates.py:782] Failed to get mmCIF for 2e9u (author chain A).
W0422 12:40:44.060263 22693942338688 templates.py:782] Failed to get mmCIF for 2e9u (author chain A).
W0422 12:40:44.060334 22693942338688 templates.py:782] Failed to get mmCIF for 2ghg (author chain A).
W0422 12:40:44.060398 22693942338688 templates.py:782] Failed to get mmCIF for 2ghg (author chain A).
W0422 12:40:44.060470 22693942338688 templates.py:782] Failed to get mmCIF for 2ywp (author chain A).
W0422 12:40:44.060533 22693942338688 templates.py:782] Failed to get mmCIF for 2ywp (author chain A).
W0422 12:40:44.060604 22693942338688 templates.py:782] Failed to get mmCIF for 4fst (author chain A).
W0422 12:40:44.060667 22693942338688 templates.py:782] Failed to get mmCIF for 4fst (author chain A).
W0422 12:40:44.060740 22693942338688 templates.py:782] Failed to get mmCIF for 4fsn (author chain A).
W0422 12:40:44.060804 22693942338688 templates.py:782] Failed to get mmCIF for 4fsn (author chain A).
W0422 12:40:44.060874 22693942338688 templates.py:782] Failed to get mmCIF for 4fsm (author chain A).
W0422 12:40:44.060937 22693942338688 templates.py:782] Failed to get mmCIF for 4fsm (author chain A).
W0422 12:40:44.061007 22693942338688 templates.py:782] Failed to get mmCIF for 4fsq (author chain A).
W0422 12:40:44.061072 22693942338688 templates.py:782] Failed to get mmCIF for 4fsq (author chain A).
W0422 12:40:44.061150 22693942338688 templates.py:782] Failed to get mmCIF for 4fsr (author chain A).
W0422 12:40:44.061213 22693942338688 templates.py:782] Failed to get mmCIF for 4fsr (author chain A).
W0422 12:40:44.061400 22693942338688 templates.py:782] Failed to get mmCIF for 4fsw (author chain A).
W0422 12:40:44.061465 22693942338688 templates.py:782] Failed to get mmCIF for 4fsw (author chain A).
W0422 12:40:44.061540 22693942338688 templates.py:782] Failed to get mmCIF for 4fsy (author chain A).
W0422 12:40:44.061604 22693942338688 templates.py:782] Failed to get mmCIF for 4fsy (author chain A).
W0422 12:40:44.061674 22693942338688 templates.py:782] Failed to get mmCIF for 4fsz (author chain A).
W0422 12:40:44.061740 22693942338688 templates.py:782] Failed to get mmCIF for 4fsz (author chain A).
W0422 12:40:44.061811 22693942338688 templates.py:782] Failed to get mmCIF for 4ft0 (author chain A).
W0422 12:40:44.061874 22693942338688 templates.py:782] Failed to get mmCIF for 4ft0 (author chain A).
W0422 12:40:44.061944 22693942338688 templates.py:782] Failed to get mmCIF for 4ft3 (author chain A).
W0422 12:40:44.062007 22693942338688 templates.py:782] Failed to get mmCIF for 4ft3 (author chain A).
W0422 12:40:44.062077 22693942338688 templates.py:782] Failed to get mmCIF for 4ft5 (author chain A).
W0422 12:40:44.062139 22693942338688 templates.py:782] Failed to get mmCIF for 4ft5 (author chain A).
W0422 12:40:44.062209 22693942338688 templates.py:782] Failed to get mmCIF for 4ft7 (author chain A).
W0422 12:40:44.062272 22693942338688 templates.py:782] Failed to get mmCIF for 4ft7 (author chain A).
W0422 12:40:44.062341 22693942338688 templates.py:782] Failed to get mmCIF for 4ft9 (author chain A).
W0422 12:40:44.062407 22693942338688 templates.py:782] Failed to get mmCIF for 4ft9 (author chain A).
W0422 12:40:44.062478 22693942338688 templates.py:782] Failed to get mmCIF for 4fta (author chain A).
W0422 12:40:44.062542 22693942338688 templates.py:782] Failed to get mmCIF for 4fta (author chain A).
W0422 12:40:44.062613 22693942338688 templates.py:782] Failed to get mmCIF for 4ftc (author chain A).
W0422 12:40:44.062676 22693942338688 templates.py:782] Failed to get mmCIF for 4ftc (author chain A).
W0422 12:40:44.062747 22693942338688 templates.py:782] Failed to get mmCIF for 4fti (author chain A).
W0422 12:40:44.062813 22693942338688 templates.py:782] Failed to get mmCIF for 4fti (author chain A).
W0422 12:40:44.062887 22693942338688 templates.py:782] Failed to get mmCIF for 4ftj (author chain A).
W0422 12:40:44.062954 22693942338688 templates.py:782] Failed to get mmCIF for 4ftj (author chain A).
W0422 12:40:44.063025 22693942338688 templates.py:782] Failed to get mmCIF for 4ftk (author chain A).
W0422 12:40:44.063089 22693942338688 templates.py:782] Failed to get mmCIF for 4ftk (author chain A).
W0422 12:40:44.063161 22693942338688 templates.py:782] Failed to get mmCIF for 4ftl (author chain A).
W0422 12:40:44.063225 22693942338688 templates.py:782] Failed to get mmCIF for 4ftl (author chain A).
W0422 12:40:44.063299 22693942338688 templates.py:782] Failed to get mmCIF for 4ftm (author chain A).
W0422 12:40:44.063363 22693942338688 templates.py:782] Failed to get mmCIF for 4ftm (author chain A).
W0422 12:40:44.063485 22693942338688 templates.py:782] Failed to get mmCIF for 4ftn (author chain A).
W0422 12:40:44.063560 22693942338688 templates.py:782] Failed to get mmCIF for 4ftn (author chain A).
W0422 12:40:44.063635 22693942338688 templates.py:782] Failed to get mmCIF for 4fto (author chain A).
W0422 12:40:44.063699 22693942338688 templates.py:782] Failed to get mmCIF for 4fto (author chain A).
W0422 12:40:44.063771 22693942338688 templates.py:782] Failed to get mmCIF for 4ftq (author chain A).
W0422 12:40:44.063835 22693942338688 templates.py:782] Failed to get mmCIF for 4ftq (author chain A).
W0422 12:40:44.063910 22693942338688 templates.py:782] Failed to get mmCIF for 4ftr (author chain A).
W0422 12:40:44.063976 22693942338688 templates.py:782] Failed to get mmCIF for 4ftr (author chain A).
W0422 12:40:44.064047 22693942338688 templates.py:782] Failed to get mmCIF for 4ftt (author chain A).
W0422 12:40:44.064111 22693942338688 templates.py:782] Failed to get mmCIF for 4ftt (author chain A).
W0422 12:40:44.064345 22693942338688 templates.py:782] Failed to get mmCIF for 4ftu (author chain A).
W0422 12:40:44.064414 22693942338688 templates.py:782] Failed to get mmCIF for 4ftu (author chain A).
W0422 12:40:44.064485 22693942338688 templates.py:782] Failed to get mmCIF for 4gh2 (author chain A).
W0422 12:40:44.064553 22693942338688 templates.py:782] Failed to get mmCIF for 4gh2 (author chain A).
W0422 12:40:44.064626 22693942338688 templates.py:782] Failed to get mmCIF for 6ol2 (author chain A).
W0422 12:40:44.064691 22693942338688 templates.py:782] Failed to get mmCIF for 6ol2 (author chain A).
W0422 12:40:44.064762 22693942338688 templates.py:782] Failed to get mmCIF for 2e9v (author chain A).
W0422 12:40:44.064826 22693942338688 templates.py:782] Failed to get mmCIF for 2e9v (author chain A).
W0422 12:40:44.064887 22693942338688 templates.py:782] Failed to get mmCIF for 2e9v (author chain B).
W0422 12:40:44.064949 22693942338688 templates.py:782] Failed to get mmCIF for 2e9v (author chain B).
W0422 12:40:44.065021 22693942338688 templates.py:782] Failed to get mmCIF for 2ayp (author chain A).
W0422 12:40:44.065084 22693942338688 templates.py:782] Failed to get mmCIF for 2ayp (author chain A).
W0422 12:40:44.065155 22693942338688 templates.py:782] Failed to get mmCIF for 6bdl (author chain A).
W0422 12:40:44.065219 22693942338688 templates.py:782] Failed to get mmCIF for 6bdl (author chain A).
W0422 12:40:44.065282 22693942338688 templates.py:782] Failed to get mmCIF for 6bdl (author chain B).
W0422 12:40:44.065344 22693942338688 templates.py:782] Failed to get mmCIF for 6bdl (author chain B).
W0422 12:40:44.065415 22693942338688 templates.py:782] Failed to get mmCIF for 6bg2 (author chain A).
W0422 12:40:44.065479 22693942338688 templates.py:782] Failed to get mmCIF for 6bg2 (author chain A).
W0422 12:40:44.065542 22693942338688 templates.py:782] Failed to get mmCIF for 6bg2 (author chain B).
W0422 12:40:44.065604 22693942338688 templates.py:782] Failed to get mmCIF for 6bg2 (author chain B).
W0422 12:40:44.065665 22693942338688 templates.py:782] Failed to get mmCIF for 6bg2 (author chain C).
W0422 12:40:44.065727 22693942338688 templates.py:782] Failed to get mmCIF for 6bg2 (author chain C).
W0422 12:40:44.065790 22693942338688 templates.py:782] Failed to get mmCIF for 6bg2 (author chain D).
W0422 12:40:44.065853 22693942338688 templates.py:782] Failed to get mmCIF for 6bg2 (author chain D).
W0422 12:40:44.065925 22693942338688 templates.py:782] Failed to get mmCIF for 6c0t (author chain A).
W0422 12:40:44.065989 22693942338688 templates.py:782] Failed to get mmCIF for 6c0t (author chain A).
W0422 12:40:44.066060 22693942338688 templates.py:782] Failed to get mmCIF for 4pwn (author chain A).
W0422 12:40:44.066124 22693942338688 templates.py:782] Failed to get mmCIF for 4pwn (author chain A).
W0422 12:40:44.066198 22693942338688 templates.py:782] Failed to get mmCIF for 1ia8 (author chain A).
W0422 12:40:44.066263 22693942338688 templates.py:782] Failed to get mmCIF for 1ia8 (author chain A).
W0422 12:40:44.066337 22693942338688 templates.py:782] Failed to get mmCIF for 1nvq (author chain A).
W0422 12:40:44.066401 22693942338688 templates.py:782] Failed to get mmCIF for 1nvq (author chain A).
W0422 12:40:44.066471 22693942338688 templates.py:782] Failed to get mmCIF for 1nvr (author chain A).
W0422 12:40:44.066535 22693942338688 templates.py:782] Failed to get mmCIF for 1nvr (author chain A).
W0422 12:40:44.066605 22693942338688 templates.py:782] Failed to get mmCIF for 1nvs (author chain A).
W0422 12:40:44.066668 22693942338688 templates.py:782] Failed to get mmCIF for 1nvs (author chain A).
W0422 12:40:44.066740 22693942338688 templates.py:782] Failed to get mmCIF for 2wmq (author chain A).
W0422 12:40:44.066807 22693942338688 templates.py:782] Failed to get mmCIF for 2wmq (author chain A).
W0422 12:40:44.066879 22693942338688 templates.py:782] Failed to get mmCIF for 2wmr (author chain A).
W0422 12:40:44.066943 22693942338688 templates.py:782] Failed to get mmCIF for 2wmr (author chain A).
W0422 12:40:44.067155 22693942338688 templates.py:782] Failed to get mmCIF for 2wms (author chain A).
W0422 12:40:44.067221 22693942338688 templates.py:782] Failed to get mmCIF for 2wms (author chain A).
W0422 12:40:44.067296 22693942338688 templates.py:782] Failed to get mmCIF for 2wmt (author chain A).
W0422 12:40:44.067361 22693942338688 templates.py:782] Failed to get mmCIF for 2wmt (author chain A).
W0422 12:40:44.067442 22693942338688 templates.py:782] Failed to get mmCIF for 2wmu (author chain A).
W0422 12:40:44.067510 22693942338688 templates.py:782] Failed to get mmCIF for 2wmu (author chain A).
W0422 12:40:44.067582 22693942338688 templates.py:782] Failed to get mmCIF for 2wmv (author chain A).
W0422 12:40:44.067645 22693942338688 templates.py:782] Failed to get mmCIF for 2wmv (author chain A).
W0422 12:40:44.067721 22693942338688 templates.py:782] Failed to get mmCIF for 2wmw (author chain A).
W0422 12:40:44.067786 22693942338688 templates.py:782] Failed to get mmCIF for 2wmw (author chain A).
W0422 12:40:44.067857 22693942338688 templates.py:782] Failed to get mmCIF for 2wmx (author chain A).
W0422 12:40:44.067921 22693942338688 templates.py:782] Failed to get mmCIF for 2wmx (author chain A).
W0422 12:40:44.067996 22693942338688 templates.py:782] Failed to get mmCIF for 2x8d (author chain A).
W0422 12:40:44.068060 22693942338688 templates.py:782] Failed to get mmCIF for 2x8d (author chain A).
W0422 12:40:44.068134 22693942338688 templates.py:782] Failed to get mmCIF for 2x8i (author chain A).
W0422 12:40:44.068198 22693942338688 templates.py:782] Failed to get mmCIF for 2x8i (author chain A).
W0422 12:40:44.068269 22693942338688 templates.py:782] Failed to get mmCIF for 2xey (author chain A).
W0422 12:40:44.068331 22693942338688 templates.py:782] Failed to get mmCIF for 2xey (author chain A).
W0422 12:40:44.068402 22693942338688 templates.py:782] Failed to get mmCIF for 2xez (author chain A).
W0422 12:40:44.068465 22693942338688 templates.py:782] Failed to get mmCIF for 2xez (author chain A).
W0422 12:40:44.068536 22693942338688 templates.py:782] Failed to get mmCIF for 2xf0 (author chain A).
W0422 12:40:44.068600 22693942338688 templates.py:782] Failed to get mmCIF for 2xf0 (author chain A).
W0422 12:40:44.068670 22693942338688 templates.py:782] Failed to get mmCIF for 2ydi (author chain A).
W0422 12:40:44.068734 22693942338688 templates.py:782] Failed to get mmCIF for 2ydi (author chain A).
W0422 12:40:44.068805 22693942338688 templates.py:782] Failed to get mmCIF for 2ym3 (author chain A).
W0422 12:40:44.068868 22693942338688 templates.py:782] Failed to get mmCIF for 2ym3 (author chain A).
W0422 12:40:44.068939 22693942338688 templates.py:782] Failed to get mmCIF for 2ym4 (author chain A).
W0422 12:40:44.069003 22693942338688 templates.py:782] Failed to get mmCIF for 2ym4 (author chain A).
W0422 12:40:44.069073 22693942338688 templates.py:782] Failed to get mmCIF for 2ym5 (author chain A).
W0422 12:40:44.069140 22693942338688 templates.py:782] Failed to get mmCIF for 2ym5 (author chain A).
W0422 12:40:44.069213 22693942338688 templates.py:782] Failed to get mmCIF for 2ym6 (author chain A).
W0422 12:40:44.069278 22693942338688 templates.py:782] Failed to get mmCIF for 2ym6 (author chain A).
W0422 12:40:44.069352 22693942338688 templates.py:782] Failed to get mmCIF for 2ym7 (author chain A).
W0422 12:40:44.069417 22693942338688 templates.py:782] Failed to get mmCIF for 2ym7 (author chain A).
W0422 12:40:44.069488 22693942338688 templates.py:782] Failed to get mmCIF for 2ym8 (author chain A).
W0422 12:40:44.069552 22693942338688 templates.py:782] Failed to get mmCIF for 2ym8 (author chain A).
W0422 12:40:44.069622 22693942338688 templates.py:782] Failed to get mmCIF for 4hyh (author chain A).
W0422 12:40:44.069686 22693942338688 templates.py:782] Failed to get mmCIF for 4hyh (author chain A).
W0422 12:40:44.069756 22693942338688 templates.py:782] Failed to get mmCIF for 4hyi (author chain A).
W0422 12:40:44.069823 22693942338688 templates.py:782] Failed to get mmCIF for 4hyi (author chain A).
W0422 12:40:44.070062 22693942338688 templates.py:782] Failed to get mmCIF for 1zlt (author chain A).
W0422 12:40:44.070127 22693942338688 templates.py:782] Failed to get mmCIF for 1zlt (author chain A).
W0422 12:40:44.070198 22693942338688 templates.py:782] Failed to get mmCIF for 2gdo (author chain A).
W0422 12:40:44.070261 22693942338688 templates.py:782] Failed to get mmCIF for 2gdo (author chain A).
W0422 12:40:44.070332 22693942338688 templates.py:782] Failed to get mmCIF for 7kac (author chain A).
W0422 12:40:44.070396 22693942338688 templates.py:782] Failed to get mmCIF for 7kac (author chain A).
W0422 12:40:44.070458 22693942338688 templates.py:782] Failed to get mmCIF for 7kac (author chain B).
W0422 12:40:44.070519 22693942338688 templates.py:782] Failed to get mmCIF for 7kac (author chain B).
W0422 12:40:44.070590 22693942338688 templates.py:782] Failed to get mmCIF for 2br1 (author chain A).
W0422 12:40:44.070654 22693942338688 templates.py:782] Failed to get mmCIF for 2br1 (author chain A).
W0422 12:40:44.070725 22693942338688 templates.py:782] Failed to get mmCIF for 2brb (author chain A).
W0422 12:40:44.070789 22693942338688 templates.py:782] Failed to get mmCIF for 2brb (author chain A).
W0422 12:40:44.070862 22693942338688 templates.py:782] Failed to get mmCIF for 2brg (author chain A).
W0422 12:40:44.070926 22693942338688 templates.py:782] Failed to get mmCIF for 2brg (author chain A).
W0422 12:40:44.071000 22693942338688 templates.py:782] Failed to get mmCIF for 2brh (author chain A).
W0422 12:40:44.071064 22693942338688 templates.py:782] Failed to get mmCIF for 2brh (author chain A).
W0422 12:40:44.071134 22693942338688 templates.py:782] Failed to get mmCIF for 2brm (author chain A).
W0422 12:40:44.071197 22693942338688 templates.py:782] Failed to get mmCIF for 2brm (author chain A).
W0422 12:40:44.071268 22693942338688 templates.py:782] Failed to get mmCIF for 2brn (author chain A).
W0422 12:40:44.071331 22693942338688 templates.py:782] Failed to get mmCIF for 2brn (author chain A).
W0422 12:40:44.071402 22693942338688 templates.py:782] Failed to get mmCIF for 2bro (author chain A).
W0422 12:40:44.071473 22693942338688 templates.py:782] Failed to get mmCIF for 2bro (author chain A).
W0422 12:40:44.071546 22693942338688 templates.py:782] Failed to get mmCIF for 2c3j (author chain A).
W0422 12:40:44.071609 22693942338688 templates.py:782] Failed to get mmCIF for 2c3j (author chain A).
W0422 12:40:44.071680 22693942338688 templates.py:782] Failed to get mmCIF for 2c3k (author chain A).
W0422 12:40:44.071743 22693942338688 templates.py:782] Failed to get mmCIF for 2c3k (author chain A).
W0422 12:40:44.071814 22693942338688 templates.py:782] Failed to get mmCIF for 2c3l (author chain A).
W0422 12:40:44.071878 22693942338688 templates.py:782] Failed to get mmCIF for 2c3l (author chain A).
W0422 12:40:44.071949 22693942338688 templates.py:782] Failed to get mmCIF for 2cgu (author chain A).
W0422 12:40:44.072012 22693942338688 templates.py:782] Failed to get mmCIF for 2cgu (author chain A).
W0422 12:40:44.072083 22693942338688 templates.py:782] Failed to get mmCIF for 2cgv (author chain A).
W0422 12:40:44.072147 22693942338688 templates.py:782] Failed to get mmCIF for 2cgv (author chain A).
W0422 12:40:44.072217 22693942338688 templates.py:782] Failed to get mmCIF for 2cgw (author chain A).
W0422 12:40:44.072280 22693942338688 templates.py:782] Failed to get mmCIF for 2cgw (author chain A).
W0422 12:40:44.072351 22693942338688 templates.py:782] Failed to get mmCIF for 2cgx (author chain A).
W0422 12:40:44.072415 22693942338688 templates.py:782] Failed to get mmCIF for 2cgx (author chain A).
W0422 12:40:44.072486 22693942338688 templates.py:782] Failed to get mmCIF for 3nlb (author chain A).
W0422 12:40:44.072549 22693942338688 templates.py:782] Failed to get mmCIF for 3nlb (author chain A).
W0422 12:40:44.072619 22693942338688 templates.py:782] Failed to get mmCIF for 5dls (author chain A).
W0422 12:40:44.072683 22693942338688 templates.py:782] Failed to get mmCIF for 5dls (author chain A).
W0422 12:40:44.072753 22693942338688 templates.py:782] Failed to get mmCIF for 7bkn (author chain A).
W0422 12:40:44.072958 22693942338688 templates.py:782] Failed to get mmCIF for 7bkn (author chain A).
W0422 12:40:44.073036 22693942338688 templates.py:782] Failed to get mmCIF for 7bko (author chain A).
W0422 12:40:44.073102 22693942338688 templates.py:782] Failed to get mmCIF for 7bko (author chain A).
W0422 12:40:44.073173 22693942338688 templates.py:782] Failed to get mmCIF for 4qye (author chain A).
W0422 12:40:44.073236 22693942338688 templates.py:782] Failed to get mmCIF for 4qye (author chain A).
W0422 12:40:44.073308 22693942338688 templates.py:782] Failed to get mmCIF for 4qyf (author chain A).
W0422 12:40:44.073372 22693942338688 templates.py:782] Failed to get mmCIF for 4qyf (author chain A).
W0422 12:40:44.073444 22693942338688 templates.py:782] Failed to get mmCIF for 4qyg (author chain A).
W0422 12:40:44.073508 22693942338688 templates.py:782] Failed to get mmCIF for 4qyg (author chain A).
W0422 12:40:44.073570 22693942338688 templates.py:782] Failed to get mmCIF for 4qyg (author chain B).
W0422 12:40:44.073632 22693942338688 templates.py:782] Failed to get mmCIF for 4qyg (author chain B).
W0422 12:40:44.073707 22693942338688 templates.py:782] Failed to get mmCIF for 4qyh (author chain A).
W0422 12:40:44.073772 22693942338688 templates.py:782] Failed to get mmCIF for 4qyh (author chain A).
W0422 12:40:44.073834 22693942338688 templates.py:782] Failed to get mmCIF for 4qyh (author chain B).
W0422 12:40:44.073896 22693942338688 templates.py:782] Failed to get mmCIF for 4qyh (author chain B).
W0422 12:40:44.073967 22693942338688 templates.py:782] Failed to get mmCIF for 4rvk (author chain A).
W0422 12:40:44.074031 22693942338688 templates.py:782] Failed to get mmCIF for 4rvk (author chain A).
W0422 12:40:44.074102 22693942338688 templates.py:782] Failed to get mmCIF for 4rvl (author chain A).
W0422 12:40:44.074166 22693942338688 templates.py:782] Failed to get mmCIF for 4rvl (author chain A).
W0422 12:40:44.074237 22693942338688 templates.py:782] Failed to get mmCIF for 4rvm (author chain A).
W0422 12:40:44.074300 22693942338688 templates.py:782] Failed to get mmCIF for 4rvm (author chain A).
W0422 12:40:44.074375 22693942338688 templates.py:782] Failed to get mmCIF for 3dtc (author chain A).
W0422 12:40:44.074439 22693942338688 templates.py:782] Failed to get mmCIF for 3dtc (author chain A).
W0422 12:40:44.074510 22693942338688 templates.py:782] Failed to get mmCIF for 7akm (author chain A).
W0422 12:40:44.074573 22693942338688 templates.py:782] Failed to get mmCIF for 7akm (author chain A).
W0422 12:40:44.074636 22693942338688 templates.py:782] Failed to get mmCIF for 7akm (author chain B).
W0422 12:40:44.074697 22693942338688 templates.py:782] Failed to get mmCIF for 7akm (author chain B).
W0422 12:40:44.074768 22693942338688 templates.py:782] Failed to get mmCIF for 7ako (author chain A).
W0422 12:40:44.074832 22693942338688 templates.py:782] Failed to get mmCIF for 7ako (author chain A).
W0422 12:40:44.074894 22693942338688 templates.py:782] Failed to get mmCIF for 7ako (author chain B).
W0422 12:40:44.074955 22693942338688 templates.py:782] Failed to get mmCIF for 7ako (author chain B).
W0422 12:40:44.075026 22693942338688 templates.py:782] Failed to get mmCIF for 3tei (author chain A).
W0422 12:40:44.075093 22693942338688 templates.py:782] Failed to get mmCIF for 3tei (author chain A).
W0422 12:40:44.075168 22693942338688 templates.py:782] Failed to get mmCIF for 4h3p (author chain A).
W0422 12:40:44.075233 22693942338688 templates.py:782] Failed to get mmCIF for 4h3p (author chain A).
W0422 12:40:44.075296 22693942338688 templates.py:782] Failed to get mmCIF for 4h3p (author chain D).
W0422 12:40:44.075358 22693942338688 templates.py:782] Failed to get mmCIF for 4h3p (author chain D).
W0422 12:40:44.075428 22693942338688 templates.py:782] Failed to get mmCIF for 4s2z (author chain A).
W0422 12:40:44.075501 22693942338688 templates.py:782] Failed to get mmCIF for 4s2z (author chain A).
W0422 12:40:44.075572 22693942338688 templates.py:782] Failed to get mmCIF for 4s33 (author chain A).
W0422 12:40:44.076021 22693942338688 templates.py:782] Failed to get mmCIF for 4s33 (author chain A).
W0422 12:40:44.076099 22693942338688 templates.py:782] Failed to get mmCIF for 6eg9 (author chain A).
W0422 12:40:44.076164 22693942338688 templates.py:782] Failed to get mmCIF for 6eg9 (author chain A).
W0422 12:40:44.076227 22693942338688 templates.py:782] Failed to get mmCIF for 6eg9 (author chain B).
W0422 12:40:44.076288 22693942338688 templates.py:782] Failed to get mmCIF for 6eg9 (author chain B).
W0422 12:40:44.076359 22693942338688 templates.py:782] Failed to get mmCIF for 6ega (author chain A).
W0422 12:40:44.076424 22693942338688 templates.py:782] Failed to get mmCIF for 6ega (author chain A).
W0422 12:40:44.076486 22693942338688 templates.py:782] Failed to get mmCIF for 6ega (author chain B).
W0422 12:40:44.076547 22693942338688 templates.py:782] Failed to get mmCIF for 6ega (author chain B).
W0422 12:40:44.076619 22693942338688 templates.py:782] Failed to get mmCIF for 3fme (author chain A).
W0422 12:40:44.076694 22693942338688 templates.py:782] Failed to get mmCIF for 3zu7 (author chain A).
W0422 12:40:44.076760 22693942338688 templates.py:782] Failed to get mmCIF for 3zu7 (author chain A).
W0422 12:40:44.076835 22693942338688 templates.py:782] Failed to get mmCIF for 6f3i (author chain A).
W0422 12:40:44.076902 22693942338688 templates.py:782] Failed to get mmCIF for 6f3i (author chain A).
W0422 12:40:44.076964 22693942338688 templates.py:782] Failed to get mmCIF for 6f3i (author chain B).
W0422 12:40:44.077026 22693942338688 templates.py:782] Failed to get mmCIF for 6f3i (author chain B).
W0422 12:40:44.077096 22693942338688 templates.py:782] Failed to get mmCIF for 6rfi (author chain A).
W0422 12:40:44.077162 22693942338688 templates.py:782] Failed to get mmCIF for 6rfi (author chain A).
W0422 12:40:44.077224 22693942338688 templates.py:782] Failed to get mmCIF for 6rfi (author chain B).
W0422 12:40:44.077286 22693942338688 templates.py:782] Failed to get mmCIF for 6rfi (author chain B).
W0422 12:40:44.077356 22693942338688 templates.py:782] Failed to get mmCIF for 6rfj (author chain A).
W0422 12:40:44.077420 22693942338688 templates.py:782] Failed to get mmCIF for 6rfj (author chain A).
W0422 12:40:44.077482 22693942338688 templates.py:782] Failed to get mmCIF for 6rfj (author chain B).
W0422 12:40:44.077544 22693942338688 templates.py:782] Failed to get mmCIF for 6rfj (author chain B).
W0422 12:40:44.077615 22693942338688 templates.py:782] Failed to get mmCIF for 7qg1 (author chain A).
W0422 12:40:44.077679 22693942338688 templates.py:782] Failed to get mmCIF for 7qg1 (author chain A).
W0422 12:40:44.077742 22693942338688 templates.py:782] Failed to get mmCIF for 7qg1 (author chain B).
W0422 12:40:44.077804 22693942338688 templates.py:782] Failed to get mmCIF for 7qg1 (author chain B).
W0422 12:40:44.077875 22693942338688 templates.py:782] Failed to get mmCIF for 6nbs (author chain A).
W0422 12:40:44.077939 22693942338688 templates.py:782] Failed to get mmCIF for 6nbs (author chain A).
W0422 12:40:44.078009 22693942338688 templates.py:782] Failed to get mmCIF for 2hog (author chain A).
W0422 12:40:44.078076 22693942338688 templates.py:782] Failed to get mmCIF for 2hog (author chain A).
W0422 12:40:44.078151 22693942338688 templates.py:782] Failed to get mmCIF for 2hxl (author chain A).
W0422 12:40:44.078216 22693942338688 templates.py:782] Failed to get mmCIF for 2hxl (author chain A).
W0422 12:40:44.078287 22693942338688 templates.py:782] Failed to get mmCIF for 2hxq (author chain A).
W0422 12:40:44.078350 22693942338688 templates.py:782] Failed to get mmCIF for 2hxq (author chain A).
W0422 12:40:44.078422 22693942338688 templates.py:782] Failed to get mmCIF for 2hy0 (author chain A).
W0422 12:40:44.078485 22693942338688 templates.py:782] Failed to get mmCIF for 2hy0 (author chain A).
W0422 12:40:44.078557 22693942338688 templates.py:782] Failed to get mmCIF for 3f9n (author chain A).
W0422 12:40:44.078620 22693942338688 templates.py:782] Failed to get mmCIF for 3f9n (author chain A).
W0422 12:40:44.078835 22693942338688 templates.py:782] Failed to get mmCIF for 3zuv (author chain A).
W0422 12:40:44.078902 22693942338688 templates.py:782] Failed to get mmCIF for 3zuv (author chain A).
W0422 12:40:44.078965 22693942338688 templates.py:782] Failed to get mmCIF for 3zuv (author chain C).
W0422 12:40:44.079027 22693942338688 templates.py:782] Failed to get mmCIF for 3zuv (author chain C).
W0422 12:40:44.079101 22693942338688 templates.py:782] Failed to get mmCIF for 2qhm (author chain A).
W0422 12:40:44.079167 22693942338688 templates.py:782] Failed to get mmCIF for 2qhm (author chain A).
W0422 12:40:44.079238 22693942338688 templates.py:782] Failed to get mmCIF for 2qhn (author chain A).
W0422 12:40:44.079304 22693942338688 templates.py:782] Failed to get mmCIF for 2qhn (author chain A).
W0422 12:40:44.079376 22693942338688 templates.py:782] Failed to get mmCIF for 2r0u (author chain A).
W0422 12:40:44.079494 22693942338688 templates.py:782] Failed to get mmCIF for 2r0u (author chain A).
W0422 12:40:44.079573 22693942338688 templates.py:782] Failed to get mmCIF for 3tkh (author chain A).
W0422 12:40:44.079639 22693942338688 templates.py:782] Failed to get mmCIF for 3tkh (author chain A).
W0422 12:40:44.079715 22693942338688 templates.py:782] Failed to get mmCIF for 3tki (author chain A).
W0422 12:40:44.079779 22693942338688 templates.py:782] Failed to get mmCIF for 3tki (author chain A).
W0422 12:40:44.079850 22693942338688 templates.py:782] Failed to get mmCIF for 2v55 (author chain A).
W0422 12:40:44.079914 22693942338688 templates.py:782] Failed to get mmCIF for 2v55 (author chain A).
W0422 12:40:44.079976 22693942338688 templates.py:782] Failed to get mmCIF for 2v55 (author chain C).
W0422 12:40:44.080037 22693942338688 templates.py:782] Failed to get mmCIF for 2v55 (author chain C).
W0422 12:40:44.080107 22693942338688 templates.py:782] Failed to get mmCIF for 7e73 (author chain A).
W0422 12:40:44.080172 22693942338688 templates.py:782] Failed to get mmCIF for 7e73 (author chain A).
W0422 12:40:44.080243 22693942338688 templates.py:782] Failed to get mmCIF for 3tv7 (author chain A).
W0422 12:40:44.080307 22693942338688 templates.py:782] Failed to get mmCIF for 3tv7 (author chain A).
W0422 12:40:44.080368 22693942338688 templates.py:782] Failed to get mmCIF for 3tv7 (author chain B).
W0422 12:40:44.080430 22693942338688 templates.py:782] Failed to get mmCIF for 3tv7 (author chain B).
W0422 12:40:44.080492 22693942338688 templates.py:782] Failed to get mmCIF for 3tv7 (author chain C).
W0422 12:40:44.080553 22693942338688 templates.py:782] Failed to get mmCIF for 3tv7 (author chain C).
W0422 12:40:44.080614 22693942338688 templates.py:782] Failed to get mmCIF for 3tv7 (author chain D).
W0422 12:40:44.080676 22693942338688 templates.py:782] Failed to get mmCIF for 3tv7 (author chain D).
W0422 12:40:44.080746 22693942338688 templates.py:782] Failed to get mmCIF for 3twj (author chain A).
W0422 12:40:44.080813 22693942338688 templates.py:782] Failed to get mmCIF for 3twj (author chain A).
W0422 12:40:44.080876 22693942338688 templates.py:782] Failed to get mmCIF for 3twj (author chain B).
W0422 12:40:44.080937 22693942338688 templates.py:782] Failed to get mmCIF for 3twj (author chain B).
W0422 12:40:44.080998 22693942338688 templates.py:782] Failed to get mmCIF for 3twj (author chain C).
W0422 12:40:44.081060 22693942338688 templates.py:782] Failed to get mmCIF for 3twj (author chain C).
W0422 12:40:44.081121 22693942338688 templates.py:782] Failed to get mmCIF for 3twj (author chain D).
W0422 12:40:44.081183 22693942338688 templates.py:782] Failed to get mmCIF for 3twj (author chain D).
W0422 12:40:44.081254 22693942338688 templates.py:782] Failed to get mmCIF for 3v8s (author chain A).
W0422 12:40:44.081319 22693942338688 templates.py:782] Failed to get mmCIF for 3v8s (author chain A).
W0422 12:40:44.081381 22693942338688 templates.py:782] Failed to get mmCIF for 3v8s (author chain B).
W0422 12:40:44.081443 22693942338688 templates.py:782] Failed to get mmCIF for 3v8s (author chain B).
W0422 12:40:44.081669 22693942338688 templates.py:782] Failed to get mmCIF for 3v8s (author chain C).
W0422 12:40:44.081734 22693942338688 templates.py:782] Failed to get mmCIF for 3v8s (author chain C).
W0422 12:40:44.081796 22693942338688 templates.py:782] Failed to get mmCIF for 3v8s (author chain D).
W0422 12:40:44.081858 22693942338688 templates.py:782] Failed to get mmCIF for 3v8s (author chain D).
W0422 12:40:44.081929 22693942338688 templates.py:782] Failed to get mmCIF for 4w7p (author chain A).
W0422 12:40:44.081994 22693942338688 templates.py:782] Failed to get mmCIF for 4w7p (author chain A).
W0422 12:40:44.082055 22693942338688 templates.py:782] Failed to get mmCIF for 4w7p (author chain B).
W0422 12:40:44.082116 22693942338688 templates.py:782] Failed to get mmCIF for 4w7p (author chain B).
W0422 12:40:44.082178 22693942338688 templates.py:782] Failed to get mmCIF for 4w7p (author chain C).
W0422 12:40:44.082238 22693942338688 templates.py:782] Failed to get mmCIF for 4w7p (author chain C).
W0422 12:40:44.082300 22693942338688 templates.py:782] Failed to get mmCIF for 4w7p (author chain D).
W0422 12:40:44.082366 22693942338688 templates.py:782] Failed to get mmCIF for 4w7p (author chain D).
W0422 12:40:44.082438 22693942338688 templates.py:782] Failed to get mmCIF for 4xrl (author chain A).
W0422 12:40:44.082501 22693942338688 templates.py:782] Failed to get mmCIF for 4xrl (author chain A).
W0422 12:40:44.082572 22693942338688 templates.py:782] Failed to get mmCIF for 2z7l (author chain A).
W0422 12:40:44.082636 22693942338688 templates.py:782] Failed to get mmCIF for 2z7l (author chain A).
W0422 12:40:44.082706 22693942338688 templates.py:782] Failed to get mmCIF for 5ke0 (author chain A).
W0422 12:40:44.082769 22693942338688 templates.py:782] Failed to get mmCIF for 5ke0 (author chain A).
W0422 12:40:44.082839 22693942338688 templates.py:782] Failed to get mmCIF for 5u6i (author chain A).
W0422 12:40:44.082903 22693942338688 templates.py:782] Failed to get mmCIF for 5u6i (author chain A).
W0422 12:40:44.082973 22693942338688 templates.py:782] Failed to get mmCIF for 6cpw (author chain A).
W0422 12:40:44.083036 22693942338688 templates.py:782] Failed to get mmCIF for 6cpw (author chain A).
W0422 12:40:44.083109 22693942338688 templates.py:782] Failed to get mmCIF for 6dcg (author chain A).
W0422 12:40:44.083173 22693942338688 templates.py:782] Failed to get mmCIF for 6dcg (author chain A).
W0422 12:40:44.083247 22693942338688 templates.py:782] Failed to get mmCIF for 6thw (author chain A).
W0422 12:40:44.083311 22693942338688 templates.py:782] Failed to get mmCIF for 6thw (author chain A).
W0422 12:40:44.083373 22693942338688 templates.py:782] Failed to get mmCIF for 6thw (author chain B).
W0422 12:40:44.083441 22693942338688 templates.py:782] Failed to get mmCIF for 6thw (author chain B).
W0422 12:40:44.083514 22693942338688 templates.py:782] Failed to get mmCIF for 6thx (author chain A).
W0422 12:40:44.083578 22693942338688 templates.py:782] Failed to get mmCIF for 6thx (author chain A).
W0422 12:40:44.083640 22693942338688 templates.py:782] Failed to get mmCIF for 6thx (author chain B).
W0422 12:40:44.083701 22693942338688 templates.py:782] Failed to get mmCIF for 6thx (author chain B).
W0422 12:40:44.083771 22693942338688 templates.py:782] Failed to get mmCIF for 6thz (author chain A).
W0422 12:40:44.083835 22693942338688 templates.py:782] Failed to get mmCIF for 6thz (author chain A).
W0422 12:40:44.083897 22693942338688 templates.py:782] Failed to get mmCIF for 6thz (author chain B).
W0422 12:40:44.083959 22693942338688 templates.py:782] Failed to get mmCIF for 6thz (author chain B).
W0422 12:40:44.084033 22693942338688 templates.py:782] Failed to get mmCIF for 6ti8 (author chain A).
W0422 12:40:44.084098 22693942338688 templates.py:782] Failed to get mmCIF for 6ti8 (author chain A).
W0422 12:40:44.084160 22693942338688 templates.py:782] Failed to get mmCIF for 6ti8 (author chain B).
W0422 12:40:44.084220 22693942338688 templates.py:782] Failed to get mmCIF for 6ti8 (author chain B).
W0422 12:40:44.084420 22693942338688 templates.py:782] Failed to get mmCIF for 6ti8 (author chain C).
W0422 12:40:44.084485 22693942338688 templates.py:782] Failed to get mmCIF for 6ti8 (author chain C).
W0422 12:40:44.084547 22693942338688 templates.py:782] Failed to get mmCIF for 6ti8 (author chain D).
W0422 12:40:44.084609 22693942338688 templates.py:782] Failed to get mmCIF for 6ti8 (author chain D).
W0422 12:40:44.084681 22693942338688 templates.py:782] Failed to get mmCIF for 6tia (author chain A).
W0422 12:40:44.084744 22693942338688 templates.py:782] Failed to get mmCIF for 6tia (author chain A).
W0422 12:40:44.084806 22693942338688 templates.py:782] Failed to get mmCIF for 6tia (author chain B).
W0422 12:40:44.084867 22693942338688 templates.py:782] Failed to get mmCIF for 6tia (author chain B).
W0422 12:40:44.084937 22693942338688 templates.py:782] Failed to get mmCIF for 7qg2 (author chain A).
W0422 12:40:44.085000 22693942338688 templates.py:782] Failed to get mmCIF for 7qg2 (author chain A).
W0422 12:40:44.085062 22693942338688 templates.py:782] Failed to get mmCIF for 7qg2 (author chain B).
W0422 12:40:44.085123 22693942338688 templates.py:782] Failed to get mmCIF for 7qg2 (author chain B).
W0422 12:40:44.085184 22693942338688 templates.py:782] Failed to get mmCIF for 7qg2 (author chain C).
W0422 12:40:44.085245 22693942338688 templates.py:782] Failed to get mmCIF for 7qg2 (author chain C).
W0422 12:40:44.085306 22693942338688 templates.py:782] Failed to get mmCIF for 7qg2 (author chain D).
W0422 12:40:44.085368 22693942338688 templates.py:782] Failed to get mmCIF for 7qg2 (author chain D).
W0422 12:40:44.085438 22693942338688 templates.py:782] Failed to get mmCIF for 7qg3 (author chain A).
W0422 12:40:44.085505 22693942338688 templates.py:782] Failed to get mmCIF for 7qg3 (author chain A).
W0422 12:40:44.085568 22693942338688 templates.py:782] Failed to get mmCIF for 7qg3 (author chain B).
W0422 12:40:44.085630 22693942338688 templates.py:782] Failed to get mmCIF for 7qg3 (author chain B).
W0422 12:40:44.085701 22693942338688 templates.py:782] Failed to get mmCIF for 7qg5 (author chain A).
W0422 12:40:44.085764 22693942338688 templates.py:782] Failed to get mmCIF for 7qg5 (author chain A).
W0422 12:40:44.085826 22693942338688 templates.py:782] Failed to get mmCIF for 7qg5 (author chain B).
W0422 12:40:44.085887 22693942338688 templates.py:782] Failed to get mmCIF for 7qg5 (author chain B).
W0422 12:40:44.085958 22693942338688 templates.py:782] Failed to get mmCIF for 7c2v (author chain A).
W0422 12:40:44.086021 22693942338688 templates.py:782] Failed to get mmCIF for 7c2v (author chain A).
W0422 12:40:44.086083 22693942338688 templates.py:782] Failed to get mmCIF for 7c2v (author chain B).
W0422 12:40:44.086144 22693942338688 templates.py:782] Failed to get mmCIF for 7c2v (author chain B).
W0422 12:40:44.086206 22693942338688 templates.py:782] Failed to get mmCIF for 7c2v (author chain C).
W0422 12:40:44.086268 22693942338688 templates.py:782] Failed to get mmCIF for 7c2v (author chain C).
W0422 12:40:44.086330 22693942338688 templates.py:782] Failed to get mmCIF for 7c2v (author chain D).
W0422 12:40:44.086391 22693942338688 templates.py:782] Failed to get mmCIF for 7c2v (author chain D).
W0422 12:40:44.086462 22693942338688 templates.py:782] Failed to get mmCIF for 7jou (author chain A).
W0422 12:40:44.086531 22693942338688 templates.py:782] Failed to get mmCIF for 7jou (author chain A).
W0422 12:40:44.086602 22693942338688 templates.py:782] Failed to get mmCIF for 7c2w (author chain A).
W0422 12:40:44.086668 22693942338688 templates.py:782] Failed to get mmCIF for 7c2w (author chain A).
W0422 12:40:44.086730 22693942338688 templates.py:782] Failed to get mmCIF for 7c2w (author chain B).
W0422 12:40:44.086792 22693942338688 templates.py:782] Failed to get mmCIF for 7c2w (author chain B).
W0422 12:40:44.086853 22693942338688 templates.py:782] Failed to get mmCIF for 7c2w (author chain C).
W0422 12:40:44.086914 22693942338688 templates.py:782] Failed to get mmCIF for 7c2w (author chain C).
W0422 12:40:44.087132 22693942338688 templates.py:782] Failed to get mmCIF for 7c2w (author chain D).
W0422 12:40:44.087197 22693942338688 templates.py:782] Failed to get mmCIF for 7c2w (author chain D).
W0422 12:40:44.087274 22693942338688 templates.py:782] Failed to get mmCIF for 6f3d (author chain A).
W0422 12:40:44.087342 22693942338688 templates.py:782] Failed to get mmCIF for 6f3d (author chain A).
W0422 12:40:44.087404 22693942338688 templates.py:782] Failed to get mmCIF for 6f3d (author chain B).
W0422 12:40:44.087474 22693942338688 templates.py:782] Failed to get mmCIF for 6f3d (author chain B).
W0422 12:40:44.087549 22693942338688 templates.py:782] Failed to get mmCIF for 6f3e (author chain A).
W0422 12:40:44.087614 22693942338688 templates.py:782] Failed to get mmCIF for 6f3e (author chain A).
W0422 12:40:44.087675 22693942338688 templates.py:782] Failed to get mmCIF for 6f3e (author chain B).
W0422 12:40:44.087737 22693942338688 templates.py:782] Failed to get mmCIF for 6f3e (author chain B).
W0422 12:40:44.087810 22693942338688 templates.py:782] Failed to get mmCIF for 6f3g (author chain A).
W0422 12:40:44.087874 22693942338688 templates.py:782] Failed to get mmCIF for 6f3g (author chain A).
W0422 12:40:44.087935 22693942338688 templates.py:782] Failed to get mmCIF for 6f3g (author chain B).
W0422 12:40:44.087997 22693942338688 templates.py:782] Failed to get mmCIF for 6f3g (author chain B).
W0422 12:40:44.088069 22693942338688 templates.py:782] Failed to get mmCIF for 2o8y (author chain A).
W0422 12:40:44.088133 22693942338688 templates.py:782] Failed to get mmCIF for 2o8y (author chain A).
W0422 12:40:44.088195 22693942338688 templates.py:782] Failed to get mmCIF for 2o8y (author chain B).
W0422 12:40:44.088256 22693942338688 templates.py:782] Failed to get mmCIF for 2o8y (author chain B).
W0422 12:40:44.088327 22693942338688 templates.py:782] Failed to get mmCIF for 2oib (author chain A).
W0422 12:40:44.088394 22693942338688 templates.py:782] Failed to get mmCIF for 2oib (author chain A).
W0422 12:40:44.088457 22693942338688 templates.py:782] Failed to get mmCIF for 2oib (author chain B).
W0422 12:40:44.088518 22693942338688 templates.py:782] Failed to get mmCIF for 2oib (author chain B).
W0422 12:40:44.088580 22693942338688 templates.py:782] Failed to get mmCIF for 2oib (author chain C).
W0422 12:40:44.088641 22693942338688 templates.py:782] Failed to get mmCIF for 2oib (author chain C).
W0422 12:40:44.088702 22693942338688 templates.py:782] Failed to get mmCIF for 2oib (author chain D).
W0422 12:40:44.088764 22693942338688 templates.py:782] Failed to get mmCIF for 2oib (author chain D).
W0422 12:40:44.088836 22693942338688 templates.py:782] Failed to get mmCIF for 2oic (author chain A).
W0422 12:40:44.088900 22693942338688 templates.py:782] Failed to get mmCIF for 2oic (author chain A).
W0422 12:40:44.088962 22693942338688 templates.py:782] Failed to get mmCIF for 2oic (author chain B).
W0422 12:40:44.089024 22693942338688 templates.py:782] Failed to get mmCIF for 2oic (author chain B).
W0422 12:40:44.089087 22693942338688 templates.py:782] Failed to get mmCIF for 2oic (author chain C).
W0422 12:40:44.089149 22693942338688 templates.py:782] Failed to get mmCIF for 2oic (author chain C).
W0422 12:40:44.089211 22693942338688 templates.py:782] Failed to get mmCIF for 2oic (author chain D).
W0422 12:40:44.089273 22693942338688 templates.py:782] Failed to get mmCIF for 2oic (author chain D).
W0422 12:40:44.089344 22693942338688 templates.py:782] Failed to get mmCIF for 2oid (author chain A).
W0422 12:40:44.089407 22693942338688 templates.py:782] Failed to get mmCIF for 2oid (author chain A).
W0422 12:40:44.089469 22693942338688 templates.py:782] Failed to get mmCIF for 2oid (author chain B).
W0422 12:40:44.089531 22693942338688 templates.py:782] Failed to get mmCIF for 2oid (author chain B).
W0422 12:40:44.089592 22693942338688 templates.py:782] Failed to get mmCIF for 2oid (author chain C).
W0422 12:40:44.089653 22693942338688 templates.py:782] Failed to get mmCIF for 2oid (author chain C).
W0422 12:40:44.089859 22693942338688 templates.py:782] Failed to get mmCIF for 2oid (author chain D).
W0422 12:40:44.089923 22693942338688 templates.py:782] Failed to get mmCIF for 2oid (author chain D).
W0422 12:40:44.089998 22693942338688 templates.py:782] Failed to get mmCIF for 4xs2 (author chain A).
W0422 12:40:44.090063 22693942338688 templates.py:782] Failed to get mmCIF for 4xs2 (author chain A).
W0422 12:40:44.090125 22693942338688 templates.py:782] Failed to get mmCIF for 4xs2 (author chain B).
W0422 12:40:44.090187 22693942338688 templates.py:782] Failed to get mmCIF for 4xs2 (author chain B).
W0422 12:40:44.090249 22693942338688 templates.py:782] Failed to get mmCIF for 4xs2 (author chain C).
W0422 12:40:44.090310 22693942338688 templates.py:782] Failed to get mmCIF for 4xs2 (author chain C).
W0422 12:40:44.090371 22693942338688 templates.py:782] Failed to get mmCIF for 4xs2 (author chain D).
W0422 12:40:44.090432 22693942338688 templates.py:782] Failed to get mmCIF for 4xs2 (author chain D).
W0422 12:40:44.090505 22693942338688 templates.py:782] Failed to get mmCIF for 4yo6 (author chain A).
W0422 12:40:44.090572 22693942338688 templates.py:782] Failed to get mmCIF for 4yo6 (author chain A).
W0422 12:40:44.090634 22693942338688 templates.py:782] Failed to get mmCIF for 4yo6 (author chain B).
W0422 12:40:44.090695 22693942338688 templates.py:782] Failed to get mmCIF for 4yo6 (author chain B).
W0422 12:40:44.090757 22693942338688 templates.py:782] Failed to get mmCIF for 4yo6 (author chain C).
W0422 12:40:44.090818 22693942338688 templates.py:782] Failed to get mmCIF for 4yo6 (author chain C).
W0422 12:40:44.090880 22693942338688 templates.py:782] Failed to get mmCIF for 4yo6 (author chain D).
W0422 12:40:44.090941 22693942338688 templates.py:782] Failed to get mmCIF for 4yo6 (author chain D).
W0422 12:40:44.091012 22693942338688 templates.py:782] Failed to get mmCIF for 4yp8 (author chain A).
W0422 12:40:44.091076 22693942338688 templates.py:782] Failed to get mmCIF for 4yp8 (author chain A).
W0422 12:40:44.091139 22693942338688 templates.py:782] Failed to get mmCIF for 4yp8 (author chain B).
W0422 12:40:44.091201 22693942338688 templates.py:782] Failed to get mmCIF for 4yp8 (author chain B).
W0422 12:40:44.091262 22693942338688 templates.py:782] Failed to get mmCIF for 4yp8 (author chain C).
W0422 12:40:44.091324 22693942338688 templates.py:782] Failed to get mmCIF for 4yp8 (author chain C).
W0422 12:40:44.091387 22693942338688 templates.py:782] Failed to get mmCIF for 4yp8 (author chain D).
W0422 12:40:44.091457 22693942338688 templates.py:782] Failed to get mmCIF for 4yp8 (author chain D).
W0422 12:40:44.091531 22693942338688 templates.py:782] Failed to get mmCIF for 4ztl (author chain A).
W0422 12:40:44.091595 22693942338688 templates.py:782] Failed to get mmCIF for 4ztl (author chain A).
W0422 12:40:44.091658 22693942338688 templates.py:782] Failed to get mmCIF for 4ztl (author chain B).
W0422 12:40:44.091720 22693942338688 templates.py:782] Failed to get mmCIF for 4ztl (author chain B).
W0422 12:40:44.091782 22693942338688 templates.py:782] Failed to get mmCIF for 4ztl (author chain C).
W0422 12:40:44.091844 22693942338688 templates.py:782] Failed to get mmCIF for 4ztl (author chain C).
W0422 12:40:44.091906 22693942338688 templates.py:782] Failed to get mmCIF for 4ztl (author chain D).
W0422 12:40:44.091968 22693942338688 templates.py:782] Failed to get mmCIF for 4ztl (author chain D).
W0422 12:40:44.092043 22693942338688 templates.py:782] Failed to get mmCIF for 4ztm (author chain A).
W0422 12:40:44.092108 22693942338688 templates.py:782] Failed to get mmCIF for 4ztm (author chain A).
W0422 12:40:44.092171 22693942338688 templates.py:782] Failed to get mmCIF for 4ztm (author chain B).
W0422 12:40:44.092233 22693942338688 templates.py:782] Failed to get mmCIF for 4ztm (author chain B).
W0422 12:40:44.092294 22693942338688 templates.py:782] Failed to get mmCIF for 4ztm (author chain C).
W0422 12:40:44.092356 22693942338688 templates.py:782] Failed to get mmCIF for 4ztm (author chain C).
W0422 12:40:44.092418 22693942338688 templates.py:782] Failed to get mmCIF for 4ztm (author chain D).
W0422 12:40:44.092643 22693942338688 templates.py:782] Failed to get mmCIF for 4ztm (author chain D).
W0422 12:40:44.092722 22693942338688 templates.py:782] Failed to get mmCIF for 4ztn (author chain A).
W0422 12:40:44.092787 22693942338688 templates.py:782] Failed to get mmCIF for 4ztn (author chain A).
W0422 12:40:44.092850 22693942338688 templates.py:782] Failed to get mmCIF for 4ztn (author chain B).
W0422 12:40:44.092911 22693942338688 templates.py:782] Failed to get mmCIF for 4ztn (author chain B).
W0422 12:40:44.092973 22693942338688 templates.py:782] Failed to get mmCIF for 4ztn (author chain C).
W0422 12:40:44.093035 22693942338688 templates.py:782] Failed to get mmCIF for 4ztn (author chain C).
W0422 12:40:44.093097 22693942338688 templates.py:782] Failed to get mmCIF for 4ztn (author chain D).
W0422 12:40:44.093159 22693942338688 templates.py:782] Failed to get mmCIF for 4ztn (author chain D).
W0422 12:40:44.093230 22693942338688 templates.py:782] Failed to get mmCIF for 5k72 (author chain A).
W0422 12:40:44.093298 22693942338688 templates.py:782] Failed to get mmCIF for 5k72 (author chain A).
W0422 12:40:44.093361 22693942338688 templates.py:782] Failed to get mmCIF for 5k72 (author chain B).
W0422 12:40:44.093422 22693942338688 templates.py:782] Failed to get mmCIF for 5k72 (author chain B).
W0422 12:40:44.093484 22693942338688 templates.py:782] Failed to get mmCIF for 5k72 (author chain C).
W0422 12:40:44.093545 22693942338688 templates.py:782] Failed to get mmCIF for 5k72 (author chain C).
W0422 12:40:44.093607 22693942338688 templates.py:782] Failed to get mmCIF for 5k72 (author chain D).
W0422 12:40:44.093668 22693942338688 templates.py:782] Failed to get mmCIF for 5k72 (author chain D).
W0422 12:40:44.093739 22693942338688 templates.py:782] Failed to get mmCIF for 5k75 (author chain A).
W0422 12:40:44.093803 22693942338688 templates.py:782] Failed to get mmCIF for 5k75 (author chain A).
W0422 12:40:44.093865 22693942338688 templates.py:782] Failed to get mmCIF for 5k75 (author chain B).
W0422 12:40:44.093927 22693942338688 templates.py:782] Failed to get mmCIF for 5k75 (author chain B).
W0422 12:40:44.093989 22693942338688 templates.py:782] Failed to get mmCIF for 5k75 (author chain C).
W0422 12:40:44.094051 22693942338688 templates.py:782] Failed to get mmCIF for 5k75 (author chain C).
W0422 12:40:44.094113 22693942338688 templates.py:782] Failed to get mmCIF for 5k75 (author chain D).
W0422 12:40:44.094174 22693942338688 templates.py:782] Failed to get mmCIF for 5k75 (author chain D).
W0422 12:40:44.094244 22693942338688 templates.py:782] Failed to get mmCIF for 5k76 (author chain A).
W0422 12:40:44.094311 22693942338688 templates.py:782] Failed to get mmCIF for 5k76 (author chain A).
W0422 12:40:44.094374 22693942338688 templates.py:782] Failed to get mmCIF for 5k76 (author chain B).
W0422 12:40:44.094435 22693942338688 templates.py:782] Failed to get mmCIF for 5k76 (author chain B).
W0422 12:40:44.094506 22693942338688 templates.py:782] Failed to get mmCIF for 5k7g (author chain A).
W0422 12:40:44.094568 22693942338688 templates.py:782] Failed to get mmCIF for 5k7g (author chain A).
W0422 12:40:44.094630 22693942338688 templates.py:782] Failed to get mmCIF for 5k7g (author chain B).
W0422 12:40:44.094691 22693942338688 templates.py:782] Failed to get mmCIF for 5k7g (author chain B).
W0422 12:40:44.094752 22693942338688 templates.py:782] Failed to get mmCIF for 5k7g (author chain C).
W0422 12:40:44.094813 22693942338688 templates.py:782] Failed to get mmCIF for 5k7g (author chain C).
W0422 12:40:44.094875 22693942338688 templates.py:782] Failed to get mmCIF for 5k7g (author chain D).
W0422 12:40:44.094936 22693942338688 templates.py:782] Failed to get mmCIF for 5k7g (author chain D).
W0422 12:40:44.095009 22693942338688 templates.py:782] Failed to get mmCIF for 5k7i (author chain A).
W0422 12:40:44.095073 22693942338688 templates.py:782] Failed to get mmCIF for 5k7i (author chain A).
W0422 12:40:44.095135 22693942338688 templates.py:782] Failed to get mmCIF for 5k7i (author chain B).
W0422 12:40:44.095331 22693942338688 templates.py:782] Failed to get mmCIF for 5k7i (author chain B).
W0422 12:40:44.095407 22693942338688 templates.py:782] Failed to get mmCIF for 5kx7 (author chain A).
W0422 12:40:44.095483 22693942338688 templates.py:782] Failed to get mmCIF for 5kx7 (author chain A).
W0422 12:40:44.095547 22693942338688 templates.py:782] Failed to get mmCIF for 5kx7 (author chain B).
W0422 12:40:44.095608 22693942338688 templates.py:782] Failed to get mmCIF for 5kx7 (author chain B).
W0422 12:40:44.095680 22693942338688 templates.py:782] Failed to get mmCIF for 5kx8 (author chain A).
W0422 12:40:44.095744 22693942338688 templates.py:782] Failed to get mmCIF for 5kx8 (author chain A).
W0422 12:40:44.095806 22693942338688 templates.py:782] Failed to get mmCIF for 5kx8 (author chain B).
W0422 12:40:44.095870 22693942338688 templates.py:782] Failed to get mmCIF for 5kx8 (author chain B).
W0422 12:40:44.095932 22693942338688 templates.py:782] Failed to get mmCIF for 5kx8 (author chain C).
W0422 12:40:44.095994 22693942338688 templates.py:782] Failed to get mmCIF for 5kx8 (author chain C).
W0422 12:40:44.096055 22693942338688 templates.py:782] Failed to get mmCIF for 5kx8 (author chain D).
W0422 12:40:44.096117 22693942338688 templates.py:782] Failed to get mmCIF for 5kx8 (author chain D).
W0422 12:40:44.096189 22693942338688 templates.py:782] Failed to get mmCIF for 5t1s (author chain A).
W0422 12:40:44.096253 22693942338688 templates.py:782] Failed to get mmCIF for 5t1s (author chain A).
W0422 12:40:44.096315 22693942338688 templates.py:782] Failed to get mmCIF for 5t1s (author chain B).
W0422 12:40:44.096377 22693942338688 templates.py:782] Failed to get mmCIF for 5t1s (author chain B).
W0422 12:40:44.096440 22693942338688 templates.py:782] Failed to get mmCIF for 5t1s (author chain C).
W0422 12:40:44.096502 22693942338688 templates.py:782] Failed to get mmCIF for 5t1s (author chain C).
W0422 12:40:44.096563 22693942338688 templates.py:782] Failed to get mmCIF for 5t1s (author chain D).
W0422 12:40:44.096625 22693942338688 templates.py:782] Failed to get mmCIF for 5t1s (author chain D).
W0422 12:40:44.096699 22693942338688 templates.py:782] Failed to get mmCIF for 5t1t (author chain A).
W0422 12:40:44.096764 22693942338688 templates.py:782] Failed to get mmCIF for 5t1t (author chain A).
W0422 12:40:44.096827 22693942338688 templates.py:782] Failed to get mmCIF for 5t1t (author chain B).
W0422 12:40:44.096890 22693942338688 templates.py:782] Failed to get mmCIF for 5t1t (author chain B).
W0422 12:40:44.096951 22693942338688 templates.py:782] Failed to get mmCIF for 5t1t (author chain C).
W0422 12:40:44.097014 22693942338688 templates.py:782] Failed to get mmCIF for 5t1t (author chain C).
W0422 12:40:44.097076 22693942338688 templates.py:782] Failed to get mmCIF for 5t1t (author chain D).
W0422 12:40:44.097138 22693942338688 templates.py:782] Failed to get mmCIF for 5t1t (author chain D).
W0422 12:40:44.097208 22693942338688 templates.py:782] Failed to get mmCIF for 6n8g (author chain A).
W0422 12:40:44.097273 22693942338688 templates.py:782] Failed to get mmCIF for 6n8g (author chain A).
W0422 12:40:44.097335 22693942338688 templates.py:782] Failed to get mmCIF for 6n8g (author chain B).
W0422 12:40:44.097398 22693942338688 templates.py:782] Failed to get mmCIF for 6n8g (author chain B).
W0422 12:40:44.097460 22693942338688 templates.py:782] Failed to get mmCIF for 6n8g (author chain C).
W0422 12:40:44.097522 22693942338688 templates.py:782] Failed to get mmCIF for 6n8g (author chain C).
W0422 12:40:44.097583 22693942338688 templates.py:782] Failed to get mmCIF for 6n8g (author chain D).
W0422 12:40:44.097645 22693942338688 templates.py:782] Failed to get mmCIF for 6n8g (author chain D).
W0422 12:40:44.097716 22693942338688 templates.py:782] Failed to get mmCIF for 6mom (author chain A).
W0422 12:40:44.097779 22693942338688 templates.py:782] Failed to get mmCIF for 6mom (author chain A).
W0422 12:40:44.097841 22693942338688 templates.py:782] Failed to get mmCIF for 6mom (author chain B).
W0422 12:40:44.098223 22693942338688 templates.py:782] Failed to get mmCIF for 6mom (author chain B).
W0422 12:40:44.098289 22693942338688 templates.py:782] Failed to get mmCIF for 6mom (author chain C).
W0422 12:40:44.098351 22693942338688 templates.py:782] Failed to get mmCIF for 6mom (author chain C).
W0422 12:40:44.098412 22693942338688 templates.py:782] Failed to get mmCIF for 6mom (author chain D).
W0422 12:40:44.098474 22693942338688 templates.py:782] Failed to get mmCIF for 6mom (author chain D).
W0422 12:40:44.098545 22693942338688 templates.py:782] Failed to get mmCIF for 4s30 (author chain A).
W0422 12:40:44.098609 22693942338688 templates.py:782] Failed to get mmCIF for 4s30 (author chain A).
W0422 12:40:44.098680 22693942338688 templates.py:782] Failed to get mmCIF for 4s34 (author chain A).
W0422 12:40:44.098743 22693942338688 templates.py:782] Failed to get mmCIF for 4s34 (author chain A).
W0422 12:40:44.098813 22693942338688 templates.py:782] Failed to get mmCIF for 4y73 (author chain A).
W0422 12:40:44.098879 22693942338688 templates.py:782] Failed to get mmCIF for 4y73 (author chain A).
W0422 12:40:44.098942 22693942338688 templates.py:782] Failed to get mmCIF for 4y73 (author chain B).
W0422 12:40:44.099004 22693942338688 templates.py:782] Failed to get mmCIF for 4y73 (author chain B).
W0422 12:40:44.099067 22693942338688 templates.py:782] Failed to get mmCIF for 4y73 (author chain C).
W0422 12:40:44.099129 22693942338688 templates.py:782] Failed to get mmCIF for 4y73 (author chain C).
W0422 12:40:44.099191 22693942338688 templates.py:782] Failed to get mmCIF for 4y73 (author chain D).
W0422 12:40:44.099253 22693942338688 templates.py:782] Failed to get mmCIF for 4y73 (author chain D).
W0422 12:40:44.099325 22693942338688 templates.py:782] Failed to get mmCIF for 2esm (author chain A).
W0422 12:40:44.099390 22693942338688 templates.py:782] Failed to get mmCIF for 2esm (author chain A).
W0422 12:40:44.099524 22693942338688 templates.py:782] Failed to get mmCIF for 2esm (author chain B).
W0422 12:40:44.099595 22693942338688 templates.py:782] Failed to get mmCIF for 2esm (author chain B).
W0422 12:40:44.099669 22693942338688 templates.py:782] Failed to get mmCIF for 2etk (author chain A).
W0422 12:40:44.099736 22693942338688 templates.py:782] Failed to get mmCIF for 2etk (author chain A).
W0422 12:40:44.099800 22693942338688 templates.py:782] Failed to get mmCIF for 2etk (author chain B).
W0422 12:40:44.099862 22693942338688 templates.py:782] Failed to get mmCIF for 2etk (author chain B).
W0422 12:40:44.099933 22693942338688 templates.py:782] Failed to get mmCIF for 2etr (author chain A).
W0422 12:40:44.100000 22693942338688 templates.py:782] Failed to get mmCIF for 2etr (author chain A).
W0422 12:40:44.100063 22693942338688 templates.py:782] Failed to get mmCIF for 2etr (author chain B).
W0422 12:40:44.100125 22693942338688 templates.py:782] Failed to get mmCIF for 2etr (author chain B).
W0422 12:40:44.100195 22693942338688 templates.py:782] Failed to get mmCIF for 3d9v (author chain A).
W0422 12:40:44.100261 22693942338688 templates.py:782] Failed to get mmCIF for 3d9v (author chain A).
W0422 12:40:44.100324 22693942338688 templates.py:782] Failed to get mmCIF for 3d9v (author chain B).
W0422 12:40:44.100386 22693942338688 templates.py:782] Failed to get mmCIF for 3d9v (author chain B).
W0422 12:40:44.100457 22693942338688 templates.py:782] Failed to get mmCIF for 3ncz (author chain A).
W0422 12:40:44.100522 22693942338688 templates.py:782] Failed to get mmCIF for 3ncz (author chain A).
W0422 12:40:44.100584 22693942338688 templates.py:782] Failed to get mmCIF for 3ncz (author chain B).
W0422 12:40:44.100645 22693942338688 templates.py:782] Failed to get mmCIF for 3ncz (author chain B).
W0422 12:40:44.100707 22693942338688 templates.py:782] Failed to get mmCIF for 3ncz (author chain C).
W0422 12:40:44.100769 22693942338688 templates.py:782] Failed to get mmCIF for 3ncz (author chain C).
W0422 12:40:44.100831 22693942338688 templates.py:782] Failed to get mmCIF for 3ncz (author chain D).
W0422 12:40:44.101004 22693942338688 templates.py:782] Failed to get mmCIF for 3ncz (author chain D).
W0422 12:40:44.101080 22693942338688 templates.py:782] Failed to get mmCIF for 3ndm (author chain A).
W0422 12:40:44.101144 22693942338688 templates.py:782] Failed to get mmCIF for 3ndm (author chain A).
W0422 12:40:44.101206 22693942338688 templates.py:782] Failed to get mmCIF for 3ndm (author chain B).
W0422 12:40:44.101268 22693942338688 templates.py:782] Failed to get mmCIF for 3ndm (author chain B).
W0422 12:40:44.101330 22693942338688 templates.py:782] Failed to get mmCIF for 3ndm (author chain C).
W0422 12:40:44.101391 22693942338688 templates.py:782] Failed to get mmCIF for 3ndm (author chain C).
W0422 12:40:44.101452 22693942338688 templates.py:782] Failed to get mmCIF for 3ndm (author chain D).
W0422 12:40:44.101514 22693942338688 templates.py:782] Failed to get mmCIF for 3ndm (author chain D).
W0422 12:40:44.101584 22693942338688 templates.py:782] Failed to get mmCIF for 4yvc (author chain A).
W0422 12:40:44.101649 22693942338688 templates.py:782] Failed to get mmCIF for 4yvc (author chain A).
W0422 12:40:44.101711 22693942338688 templates.py:782] Failed to get mmCIF for 4yvc (author chain B).
W0422 12:40:44.101773 22693942338688 templates.py:782] Failed to get mmCIF for 4yvc (author chain B).
W0422 12:40:44.101848 22693942338688 templates.py:782] Failed to get mmCIF for 4yve (author chain A).
W0422 12:40:44.101912 22693942338688 templates.py:782] Failed to get mmCIF for 4yve (author chain A).
W0422 12:40:44.101975 22693942338688 templates.py:782] Failed to get mmCIF for 4yve (author chain B).
W0422 12:40:44.102037 22693942338688 templates.py:782] Failed to get mmCIF for 4yve (author chain B).
W0422 12:40:44.102112 22693942338688 templates.py:782] Failed to get mmCIF for 5bml (author chain A).
W0422 12:40:44.102177 22693942338688 templates.py:782] Failed to get mmCIF for 5bml (author chain A).
W0422 12:40:44.102240 22693942338688 templates.py:782] Failed to get mmCIF for 5bml (author chain B).
W0422 12:40:44.102302 22693942338688 templates.py:782] Failed to get mmCIF for 5bml (author chain B).
W0422 12:40:44.102373 22693942338688 templates.py:782] Failed to get mmCIF for 5hvu (author chain A).
W0422 12:40:44.102436 22693942338688 templates.py:782] Failed to get mmCIF for 5hvu (author chain A).
W0422 12:40:44.102499 22693942338688 templates.py:782] Failed to get mmCIF for 5hvu (author chain B).
W0422 12:40:44.102561 22693942338688 templates.py:782] Failed to get mmCIF for 5hvu (author chain B).
W0422 12:40:44.102630 22693942338688 templates.py:782] Failed to get mmCIF for 5kks (author chain A).
W0422 12:40:44.102694 22693942338688 templates.py:782] Failed to get mmCIF for 5kks (author chain A).
W0422 12:40:44.102756 22693942338688 templates.py:782] Failed to get mmCIF for 5kks (author chain B).
W0422 12:40:44.102817 22693942338688 templates.py:782] Failed to get mmCIF for 5kks (author chain B).
W0422 12:40:44.102888 22693942338688 templates.py:782] Failed to get mmCIF for 5kkt (author chain A).
W0422 12:40:44.102952 22693942338688 templates.py:782] Failed to get mmCIF for 5kkt (author chain A).
W0422 12:40:44.103013 22693942338688 templates.py:782] Failed to get mmCIF for 5kkt (author chain B).
W0422 12:40:44.103075 22693942338688 templates.py:782] Failed to get mmCIF for 5kkt (author chain B).
W0422 12:40:44.103146 22693942338688 templates.py:782] Failed to get mmCIF for 5uzj (author chain A).
W0422 12:40:44.103210 22693942338688 templates.py:782] Failed to get mmCIF for 5uzj (author chain A).
W0422 12:40:44.103271 22693942338688 templates.py:782] Failed to get mmCIF for 5uzj (author chain B).
W0422 12:40:44.103332 22693942338688 templates.py:782] Failed to get mmCIF for 5uzj (author chain B).
W0422 12:40:44.103406 22693942338688 templates.py:782] Failed to get mmCIF for 5wne (author chain A).
W0422 12:40:44.103481 22693942338688 templates.py:782] Failed to get mmCIF for 5wne (author chain A).
W0422 12:40:44.103546 22693942338688 templates.py:782] Failed to get mmCIF for 5wne (author chain B).
W0422 12:40:44.103738 22693942338688 templates.py:782] Failed to get mmCIF for 5wne (author chain B).
W0422 12:40:44.103803 22693942338688 templates.py:782] Failed to get mmCIF for 5wne (author chain C).
W0422 12:40:44.103864 22693942338688 templates.py:782] Failed to get mmCIF for 5wne (author chain C).
W0422 12:40:44.103926 22693942338688 templates.py:782] Failed to get mmCIF for 5wne (author chain D).
W0422 12:40:44.103988 22693942338688 templates.py:782] Failed to get mmCIF for 5wne (author chain D).
W0422 12:40:44.104063 22693942338688 templates.py:782] Failed to get mmCIF for 5wnf (author chain A).
W0422 12:40:44.104128 22693942338688 templates.py:782] Failed to get mmCIF for 5wnf (author chain A).
W0422 12:40:44.104191 22693942338688 templates.py:782] Failed to get mmCIF for 5wnf (author chain B).
W0422 12:40:44.104253 22693942338688 templates.py:782] Failed to get mmCIF for 5wnf (author chain B).
W0422 12:40:44.104314 22693942338688 templates.py:782] Failed to get mmCIF for 5wnf (author chain C).
W0422 12:40:44.104376 22693942338688 templates.py:782] Failed to get mmCIF for 5wnf (author chain C).
W0422 12:40:44.104438 22693942338688 templates.py:782] Failed to get mmCIF for 5wnf (author chain D).
W0422 12:40:44.104500 22693942338688 templates.py:782] Failed to get mmCIF for 5wnf (author chain D).
W0422 12:40:44.104570 22693942338688 templates.py:782] Failed to get mmCIF for 5wng (author chain A).
W0422 12:40:44.104635 22693942338688 templates.py:782] Failed to get mmCIF for 5wng (author chain A).
W0422 12:40:44.104697 22693942338688 templates.py:782] Failed to get mmCIF for 5wng (author chain B).
W0422 12:40:44.104759 22693942338688 templates.py:782] Failed to get mmCIF for 5wng (author chain B).
W0422 12:40:44.104821 22693942338688 templates.py:782] Failed to get mmCIF for 5wng (author chain C).
W0422 12:40:44.104882 22693942338688 templates.py:782] Failed to get mmCIF for 5wng (author chain C).
W0422 12:40:44.104944 22693942338688 templates.py:782] Failed to get mmCIF for 5wng (author chain D).
W0422 12:40:44.105005 22693942338688 templates.py:782] Failed to get mmCIF for 5wng (author chain D).
W0422 12:40:44.105077 22693942338688 templates.py:782] Failed to get mmCIF for 5wnh (author chain A).
W0422 12:40:44.105143 22693942338688 templates.py:782] Failed to get mmCIF for 5wnh (author chain A).
W0422 12:40:44.105206 22693942338688 templates.py:782] Failed to get mmCIF for 5wnh (author chain B).
W0422 12:40:44.105268 22693942338688 templates.py:782] Failed to get mmCIF for 5wnh (author chain B).
W0422 12:40:44.105329 22693942338688 templates.py:782] Failed to get mmCIF for 5wnh (author chain C).
W0422 12:40:44.105391 22693942338688 templates.py:782] Failed to get mmCIF for 5wnh (author chain C).
W0422 12:40:44.105453 22693942338688 templates.py:782] Failed to get mmCIF for 5wnh (author chain D).
W0422 12:40:44.105514 22693942338688 templates.py:782] Failed to get mmCIF for 5wnh (author chain D).
W0422 12:40:44.105589 22693942338688 templates.py:782] Failed to get mmCIF for 2nru (author chain A).
W0422 12:40:44.105654 22693942338688 templates.py:782] Failed to get mmCIF for 2nru (author chain A).
W0422 12:40:44.105716 22693942338688 templates.py:782] Failed to get mmCIF for 2nru (author chain B).
W0422 12:40:44.105777 22693942338688 templates.py:782] Failed to get mmCIF for 2nru (author chain B).
W0422 12:40:44.105839 22693942338688 templates.py:782] Failed to get mmCIF for 2nru (author chain C).
W0422 12:40:44.105901 22693942338688 templates.py:782] Failed to get mmCIF for 2nru (author chain C).
W0422 12:40:44.105962 22693942338688 templates.py:782] Failed to get mmCIF for 2nru (author chain D).
W0422 12:40:44.106024 22693942338688 templates.py:782] Failed to get mmCIF for 2nru (author chain D).
W0422 12:40:44.106094 22693942338688 templates.py:782] Failed to get mmCIF for 2nry (author chain A).
W0422 12:40:44.106158 22693942338688 templates.py:782] Failed to get mmCIF for 2nry (author chain A).
W0422 12:40:44.106220 22693942338688 templates.py:782] Failed to get mmCIF for 2nry (author chain B).
W0422 12:40:44.106398 22693942338688 templates.py:782] Failed to get mmCIF for 2nry (author chain B).
W0422 12:40:44.106462 22693942338688 templates.py:782] Failed to get mmCIF for 2nry (author chain C).
W0422 12:40:44.106525 22693942338688 templates.py:782] Failed to get mmCIF for 2nry (author chain C).
W0422 12:40:44.106587 22693942338688 templates.py:782] Failed to get mmCIF for 2nry (author chain D).
W0422 12:40:44.106649 22693942338688 templates.py:782] Failed to get mmCIF for 2nry (author chain D).
W0422 12:40:44.106720 22693942338688 templates.py:782] Failed to get mmCIF for 4rmz (author chain A).
W0422 12:40:44.106787 22693942338688 templates.py:782] Failed to get mmCIF for 4rmz (author chain A).
W0422 12:40:44.106850 22693942338688 templates.py:782] Failed to get mmCIF for 4rmz (author chain B).
W0422 12:40:44.106912 22693942338688 templates.py:782] Failed to get mmCIF for 4rmz (author chain B).
W0422 12:40:44.106983 22693942338688 templates.py:782] Failed to get mmCIF for 5uiq (author chain A).
W0422 12:40:44.107047 22693942338688 templates.py:782] Failed to get mmCIF for 5uiq (author chain A).
W0422 12:40:44.107109 22693942338688 templates.py:782] Failed to get mmCIF for 5uiq (author chain B).
W0422 12:40:44.107171 22693942338688 templates.py:782] Failed to get mmCIF for 5uiq (author chain B).
W0422 12:40:44.107232 22693942338688 templates.py:782] Failed to get mmCIF for 5uiq (author chain C).
W0422 12:40:44.107295 22693942338688 templates.py:782] Failed to get mmCIF for 5uiq (author chain C).
W0422 12:40:44.107356 22693942338688 templates.py:782] Failed to get mmCIF for 5uiq (author chain D).
W0422 12:40:44.107418 22693942338688 templates.py:782] Failed to get mmCIF for 5uiq (author chain D).
W0422 12:40:44.107501 22693942338688 templates.py:782] Failed to get mmCIF for 5uir (author chain A).
W0422 12:40:44.107566 22693942338688 templates.py:782] Failed to get mmCIF for 5uir (author chain A).
W0422 12:40:44.107628 22693942338688 templates.py:782] Failed to get mmCIF for 5uir (author chain B).
W0422 12:40:44.107690 22693942338688 templates.py:782] Failed to get mmCIF for 5uir (author chain B).
W0422 12:40:44.107760 22693942338688 templates.py:782] Failed to get mmCIF for 5uis (author chain A).
W0422 12:40:44.107824 22693942338688 templates.py:782] Failed to get mmCIF for 5uis (author chain A).
W0422 12:40:44.107886 22693942338688 templates.py:782] Failed to get mmCIF for 5uis (author chain B).
W0422 12:40:44.107946 22693942338688 templates.py:782] Failed to get mmCIF for 5uis (author chain B).
W0422 12:40:44.108007 22693942338688 templates.py:782] Failed to get mmCIF for 5uis (author chain C).
W0422 12:40:44.108070 22693942338688 templates.py:782] Failed to get mmCIF for 5uis (author chain C).
W0422 12:40:44.108131 22693942338688 templates.py:782] Failed to get mmCIF for 5uis (author chain D).
W0422 12:40:44.108192 22693942338688 templates.py:782] Failed to get mmCIF for 5uis (author chain D).
W0422 12:40:44.108263 22693942338688 templates.py:782] Failed to get mmCIF for 5uit (author chain A).
W0422 12:40:44.108326 22693942338688 templates.py:782] Failed to get mmCIF for 5uit (author chain A).
W0422 12:40:44.108388 22693942338688 templates.py:782] Failed to get mmCIF for 5uit (author chain B).
W0422 12:40:44.108450 22693942338688 templates.py:782] Failed to get mmCIF for 5uit (author chain B).
W0422 12:40:44.108520 22693942338688 templates.py:782] Failed to get mmCIF for 5uiu (author chain A).
W0422 12:40:44.108584 22693942338688 templates.py:782] Failed to get mmCIF for 5uiu (author chain A).
W0422 12:40:44.108646 22693942338688 templates.py:782] Failed to get mmCIF for 5uiu (author chain B).
W0422 12:40:44.108708 22693942338688 templates.py:782] Failed to get mmCIF for 5uiu (author chain B).
W0422 12:40:44.108780 22693942338688 templates.py:782] Failed to get mmCIF for 3r63 (author chain A).
W0422 12:40:44.108847 22693942338688 templates.py:782] Failed to get mmCIF for 3r63 (author chain A).
W0422 12:40:44.108920 22693942338688 templates.py:782] Failed to get mmCIF for 5w84 (author chain A).
W0422 12:40:44.108983 22693942338688 templates.py:782] Failed to get mmCIF for 5w84 (author chain A).
W0422 12:40:44.109181 22693942338688 templates.py:782] Failed to get mmCIF for 5w84 (author chain B).
W0422 12:40:44.109246 22693942338688 templates.py:782] Failed to get mmCIF for 5w84 (author chain B).
W0422 12:40:44.109318 22693942338688 templates.py:782] Failed to get mmCIF for 5w85 (author chain A).
W0422 12:40:44.109382 22693942338688 templates.py:782] Failed to get mmCIF for 5w85 (author chain A).
W0422 12:40:44.109445 22693942338688 templates.py:782] Failed to get mmCIF for 5w85 (author chain B).
W0422 12:40:44.109506 22693942338688 templates.py:782] Failed to get mmCIF for 5w85 (author chain B).
W0422 12:40:44.109577 22693942338688 templates.py:782] Failed to get mmCIF for 6lxy (author chain A).
W0422 12:40:44.109642 22693942338688 templates.py:782] Failed to get mmCIF for 6lxy (author chain A).
W0422 12:40:44.109705 22693942338688 templates.py:782] Failed to get mmCIF for 6lxy (author chain B).
W0422 12:40:44.109767 22693942338688 templates.py:782] Failed to get mmCIF for 6lxy (author chain B).
W0422 12:40:44.109829 22693942338688 templates.py:782] Failed to get mmCIF for 6lxy (author chain D).
W0422 12:40:44.109891 22693942338688 templates.py:782] Failed to get mmCIF for 6lxy (author chain D).
W0422 12:40:44.109952 22693942338688 templates.py:782] Failed to get mmCIF for 6lxy (author chain E).
W0422 12:40:44.110013 22693942338688 templates.py:782] Failed to get mmCIF for 6lxy (author chain E).
W0422 12:40:44.110084 22693942338688 templates.py:782] Failed to get mmCIF for 6vql (author chain A).
W0422 12:40:44.110148 22693942338688 templates.py:782] Failed to get mmCIF for 6vql (author chain A).
W0422 12:40:44.110211 22693942338688 templates.py:782] Failed to get mmCIF for 6vql (author chain B).
W0422 12:40:44.110273 22693942338688 templates.py:782] Failed to get mmCIF for 6vql (author chain B).
W0422 12:40:44.110334 22693942338688 templates.py:782] Failed to get mmCIF for 6vql (author chain C).
W0422 12:40:44.110397 22693942338688 templates.py:782] Failed to get mmCIF for 6vql (author chain C).
W0422 12:40:44.110459 22693942338688 templates.py:782] Failed to get mmCIF for 6vql (author chain D).
W0422 12:40:44.110520 22693942338688 templates.py:782] Failed to get mmCIF for 6vql (author chain D).
W0422 12:40:44.110591 22693942338688 templates.py:782] Failed to get mmCIF for 6o8u (author chain A).
W0422 12:40:44.110655 22693942338688 templates.py:782] Failed to get mmCIF for 6o8u (author chain A).
W0422 12:40:44.110717 22693942338688 templates.py:782] Failed to get mmCIF for 6o8u (author chain B).
W0422 12:40:44.110779 22693942338688 templates.py:782] Failed to get mmCIF for 6o8u (author chain B).
W0422 12:40:44.110841 22693942338688 templates.py:782] Failed to get mmCIF for 6o8u (author chain C).
W0422 12:40:44.110903 22693942338688 templates.py:782] Failed to get mmCIF for 6o8u (author chain C).
W0422 12:40:44.110964 22693942338688 templates.py:782] Failed to get mmCIF for 6o8u (author chain D).
W0422 12:40:44.111025 22693942338688 templates.py:782] Failed to get mmCIF for 6o8u (author chain D).
W0422 12:40:44.111096 22693942338688 templates.py:782] Failed to get mmCIF for 3enm (author chain A).
W0422 12:40:44.111163 22693942338688 templates.py:782] Failed to get mmCIF for 3enm (author chain A).
W0422 12:40:44.111227 22693942338688 templates.py:782] Failed to get mmCIF for 3enm (author chain B).
W0422 12:40:44.111290 22693942338688 templates.py:782] Failed to get mmCIF for 3enm (author chain B).
W0422 12:40:44.111352 22693942338688 templates.py:782] Failed to get mmCIF for 3enm (author chain C).
W0422 12:40:44.111414 22693942338688 templates.py:782] Failed to get mmCIF for 3enm (author chain C).
W0422 12:40:44.111488 22693942338688 templates.py:782] Failed to get mmCIF for 3enm (author chain D).
W0422 12:40:44.111552 22693942338688 templates.py:782] Failed to get mmCIF for 3enm (author chain D).
W0422 12:40:44.111625 22693942338688 templates.py:782] Failed to get mmCIF for 4xoy (author chain A).
W0422 12:40:44.111692 22693942338688 templates.py:782] Failed to get mmCIF for 4xoy (author chain A).
W0422 12:40:44.111880 22693942338688 templates.py:782] Failed to get mmCIF for 4xoz (author chain A).
W0422 12:40:44.111947 22693942338688 templates.py:782] Failed to get mmCIF for 4xoz (author chain A).
W0422 12:40:44.112019 22693942338688 templates.py:782] Failed to get mmCIF for 4xp0 (author chain A).
W0422 12:40:44.112086 22693942338688 templates.py:782] Failed to get mmCIF for 4xp0 (author chain A).
W0422 12:40:44.112158 22693942338688 templates.py:782] Failed to get mmCIF for 4xp2 (author chain A).
W0422 12:40:44.112222 22693942338688 templates.py:782] Failed to get mmCIF for 4xp2 (author chain A).
W0422 12:40:44.112298 22693942338688 templates.py:782] Failed to get mmCIF for 4xp3 (author chain A).
W0422 12:40:44.112364 22693942338688 templates.py:782] Failed to get mmCIF for 4xp3 (author chain A).
W0422 12:40:44.112435 22693942338688 templates.py:782] Failed to get mmCIF for 4zzm (author chain A).
W0422 12:40:44.112499 22693942338688 templates.py:782] Failed to get mmCIF for 4zzm (author chain A).
W0422 12:40:44.112570 22693942338688 templates.py:782] Failed to get mmCIF for 4zzn (author chain A).
W0422 12:40:44.112634 22693942338688 templates.py:782] Failed to get mmCIF for 4zzn (author chain A).
W0422 12:40:44.112706 22693942338688 templates.py:782] Failed to get mmCIF for 4zzo (author chain A).
W0422 12:40:44.112771 22693942338688 templates.py:782] Failed to get mmCIF for 4zzo (author chain A).
W0422 12:40:44.112842 22693942338688 templates.py:782] Failed to get mmCIF for 4xne (author chain A).
W0422 12:40:44.112905 22693942338688 templates.py:782] Failed to get mmCIF for 4xne (author chain A).
W0422 12:40:44.112974 22693942338688 templates.py:782] Failed to get mmCIF for 4xrj (author chain A).
W0422 12:40:44.113038 22693942338688 templates.py:782] Failed to get mmCIF for 4xrj (author chain A).
W0422 12:40:44.113110 22693942338688 templates.py:782] Failed to get mmCIF for 6ot6 (author chain A).
W0422 12:40:44.113176 22693942338688 templates.py:782] Failed to get mmCIF for 6ot6 (author chain A).
W0422 12:40:44.113247 22693942338688 templates.py:782] Failed to get mmCIF for 6ots (author chain A).
W0422 12:40:44.113310 22693942338688 templates.py:782] Failed to get mmCIF for 6ots (author chain A).
W0422 12:40:44.113381 22693942338688 templates.py:782] Failed to get mmCIF for 6rfo (author chain A).
W0422 12:40:44.113446 22693942338688 templates.py:782] Failed to get mmCIF for 6rfo (author chain A).
W0422 12:40:44.113517 22693942338688 templates.py:782] Failed to get mmCIF for 3o71 (author chain A).
W0422 12:40:44.113582 22693942338688 templates.py:782] Failed to get mmCIF for 3o71 (author chain A).
W0422 12:40:44.113654 22693942338688 templates.py:782] Failed to get mmCIF for 4s31 (author chain A).
W0422 12:40:44.113718 22693942338688 templates.py:782] Failed to get mmCIF for 4s31 (author chain A).
W0422 12:40:44.113794 22693942338688 templates.py:782] Failed to get mmCIF for 4s32 (author chain A).
W0422 12:40:44.113857 22693942338688 templates.py:782] Failed to get mmCIF for 4s32 (author chain A).
W0422 12:40:44.113932 22693942338688 templates.py:782] Failed to get mmCIF for 2fys (author chain A).
W0422 12:40:44.113996 22693942338688 templates.py:782] Failed to get mmCIF for 2fys (author chain A).
W0422 12:40:44.114058 22693942338688 templates.py:782] Failed to get mmCIF for 2fys (author chain B).
W0422 12:40:44.114119 22693942338688 templates.py:782] Failed to get mmCIF for 2fys (author chain B).
W0422 12:40:44.114195 22693942338688 templates.py:782] Failed to get mmCIF for 3erk (author chain A).
W0422 12:40:44.114265 22693942338688 templates.py:782] Failed to get mmCIF for 3erk (author chain A).
W0422 12:40:44.114337 22693942338688 templates.py:782] Failed to get mmCIF for 3qyw (author chain A).
W0422 12:40:44.114401 22693942338688 templates.py:782] Failed to get mmCIF for 3qyw (author chain A).
W0422 12:40:44.114471 22693942338688 templates.py:782] Failed to get mmCIF for 3qyz (author chain A).
W0422 12:40:44.114535 22693942338688 templates.py:782] Failed to get mmCIF for 3qyz (author chain A).
W0422 12:40:44.114774 22693942338688 templates.py:782] Failed to get mmCIF for 4erk (author chain A).
W0422 12:40:44.114843 22693942338688 templates.py:782] Failed to get mmCIF for 4erk (author chain A).
W0422 12:40:44.114915 22693942338688 templates.py:782] Failed to get mmCIF for 4gsb (author chain A).
W0422 12:40:44.114984 22693942338688 templates.py:782] Failed to get mmCIF for 4gsb (author chain A).
W0422 12:40:44.115056 22693942338688 templates.py:782] Failed to get mmCIF for 4gt3 (author chain A).
W0422 12:40:44.115123 22693942338688 templates.py:782] Failed to get mmCIF for 4gt3 (author chain A).
W0422 12:40:44.115195 22693942338688 templates.py:782] Failed to get mmCIF for 4gva (author chain A).
W0422 12:40:44.115258 22693942338688 templates.py:782] Failed to get mmCIF for 4gva (author chain A).
W0422 12:40:44.115329 22693942338688 templates.py:782] Failed to get mmCIF for 5umo (author chain A).
W0422 12:40:44.115393 22693942338688 templates.py:782] Failed to get mmCIF for 5umo (author chain A).
W0422 12:40:44.115477 22693942338688 templates.py:782] Failed to get mmCIF for 6fi3 (author chain A).
W0422 12:40:44.115544 22693942338688 templates.py:782] Failed to get mmCIF for 6fi3 (author chain A).
W0422 12:40:44.115616 22693942338688 templates.py:782] Failed to get mmCIF for 6fi6 (author chain A).
W0422 12:40:44.115679 22693942338688 templates.py:782] Failed to get mmCIF for 6fi6 (author chain A).
W0422 12:40:44.115750 22693942338688 templates.py:782] Failed to get mmCIF for 6fj0 (author chain A).
W0422 12:40:44.115814 22693942338688 templates.py:782] Failed to get mmCIF for 6fj0 (author chain A).
W0422 12:40:44.115885 22693942338688 templates.py:782] Failed to get mmCIF for 6fjb (author chain A).
W0422 12:40:44.115949 22693942338688 templates.py:782] Failed to get mmCIF for 6fjb (author chain A).
W0422 12:40:44.116020 22693942338688 templates.py:782] Failed to get mmCIF for 6fjz (author chain A).
W0422 12:40:44.116084 22693942338688 templates.py:782] Failed to get mmCIF for 6fjz (author chain A).
W0422 12:40:44.116154 22693942338688 templates.py:782] Failed to get mmCIF for 6fle (author chain A).
W0422 12:40:44.116218 22693942338688 templates.py:782] Failed to get mmCIF for 6fle (author chain A).
W0422 12:40:44.116289 22693942338688 templates.py:782] Failed to get mmCIF for 6flv (author chain A).
W0422 12:40:44.116353 22693942338688 templates.py:782] Failed to get mmCIF for 6flv (author chain A).
W0422 12:40:44.116428 22693942338688 templates.py:782] Failed to get mmCIF for 6fma (author chain A).
W0422 12:40:44.116492 22693942338688 templates.py:782] Failed to get mmCIF for 6fma (author chain A).
W0422 12:40:44.116562 22693942338688 templates.py:782] Failed to get mmCIF for 6fn5 (author chain A).
W0422 12:40:44.116627 22693942338688 templates.py:782] Failed to get mmCIF for 6fn5 (author chain A).
W0422 12:40:44.116698 22693942338688 templates.py:782] Failed to get mmCIF for 6fq7 (author chain A).
W0422 12:40:44.116762 22693942338688 templates.py:782] Failed to get mmCIF for 6fq7 (author chain A).
W0422 12:40:44.116835 22693942338688 templates.py:782] Failed to get mmCIF for 6fr1 (author chain A).
W0422 12:40:44.116901 22693942338688 templates.py:782] Failed to get mmCIF for 6fr1 (author chain A).
W0422 12:40:44.116971 22693942338688 templates.py:782] Failed to get mmCIF for 6frp (author chain A).
W0422 12:40:44.117036 22693942338688 templates.py:782] Failed to get mmCIF for 6frp (author chain A).
W0422 12:40:44.117109 22693942338688 templates.py:782] Failed to get mmCIF for 6fxv (author chain A).
W0422 12:40:44.117173 22693942338688 templates.py:782] Failed to get mmCIF for 6fxv (author chain A).
W0422 12:40:44.117244 22693942338688 templates.py:782] Failed to get mmCIF for 2erk (author chain A).
W0422 12:40:44.117307 22693942338688 templates.py:782] Failed to get mmCIF for 2erk (author chain A).
W0422 12:40:44.117378 22693942338688 templates.py:782] Failed to get mmCIF for 4qyy (author chain A).
W0422 12:40:44.117442 22693942338688 templates.py:782] Failed to get mmCIF for 4qyy (author chain A).
W0422 12:40:44.117630 22693942338688 templates.py:782] Failed to get mmCIF for 5hd4 (author chain A).
W0422 12:40:44.117702 22693942338688 templates.py:782] Failed to get mmCIF for 5hd4 (author chain A).
W0422 12:40:44.117774 22693942338688 templates.py:782] Failed to get mmCIF for 6opk (author chain A).
W0422 12:40:44.117838 22693942338688 templates.py:782] Failed to get mmCIF for 6opk (author chain A).
W0422 12:40:44.117912 22693942338688 templates.py:782] Failed to get mmCIF for 6o94 (author chain A).
W0422 12:40:44.117976 22693942338688 templates.py:782] Failed to get mmCIF for 6o94 (author chain A).
W0422 12:40:44.118038 22693942338688 templates.py:782] Failed to get mmCIF for 6o94 (author chain B).
W0422 12:40:44.118100 22693942338688 templates.py:782] Failed to get mmCIF for 6o94 (author chain B).
W0422 12:40:44.118161 22693942338688 templates.py:782] Failed to get mmCIF for 6o94 (author chain C).
W0422 12:40:44.118222 22693942338688 templates.py:782] Failed to get mmCIF for 6o94 (author chain C).
W0422 12:40:44.118283 22693942338688 templates.py:782] Failed to get mmCIF for 6o94 (author chain D).
W0422 12:40:44.118345 22693942338688 templates.py:782] Failed to get mmCIF for 6o94 (author chain D).
W0422 12:40:44.118416 22693942338688 templates.py:782] Failed to get mmCIF for 6o95 (author chain A).
W0422 12:40:44.118480 22693942338688 templates.py:782] Failed to get mmCIF for 6o95 (author chain A).
W0422 12:40:44.118541 22693942338688 templates.py:782] Failed to get mmCIF for 6o95 (author chain B).
W0422 12:40:44.118603 22693942338688 templates.py:782] Failed to get mmCIF for 6o95 (author chain B).
W0422 12:40:44.118664 22693942338688 templates.py:782] Failed to get mmCIF for 6o95 (author chain C).
W0422 12:40:44.118726 22693942338688 templates.py:782] Failed to get mmCIF for 6o95 (author chain C).
W0422 12:40:44.118787 22693942338688 templates.py:782] Failed to get mmCIF for 6o95 (author chain D).
W0422 12:40:44.118848 22693942338688 templates.py:782] Failed to get mmCIF for 6o95 (author chain D).
W0422 12:40:44.118919 22693942338688 templates.py:782] Failed to get mmCIF for 6o9d (author chain A).
W0422 12:40:44.118983 22693942338688 templates.py:782] Failed to get mmCIF for 6o9d (author chain A).
W0422 12:40:44.119044 22693942338688 templates.py:782] Failed to get mmCIF for 6o9d (author chain B).
W0422 12:40:44.119106 22693942338688 templates.py:782] Failed to get mmCIF for 6o9d (author chain B).
W0422 12:40:44.119167 22693942338688 templates.py:782] Failed to get mmCIF for 6o9d (author chain C).
W0422 12:40:44.119228 22693942338688 templates.py:782] Failed to get mmCIF for 6o9d (author chain C).
W0422 12:40:44.119289 22693942338688 templates.py:782] Failed to get mmCIF for 6o9d (author chain D).
W0422 12:40:44.119350 22693942338688 templates.py:782] Failed to get mmCIF for 6o9d (author chain D).
W0422 12:40:44.119421 22693942338688 templates.py:782] Failed to get mmCIF for 6uya (author chain A).
W0422 12:40:44.119553 22693942338688 templates.py:782] Failed to get mmCIF for 6uya (author chain A).
W0422 12:40:44.119618 22693942338688 templates.py:782] Failed to get mmCIF for 6uya (author chain B).
W0422 12:40:44.119680 22693942338688 templates.py:782] Failed to get mmCIF for 6uya (author chain B).
W0422 12:40:44.119743 22693942338688 templates.py:782] Failed to get mmCIF for 6uya (author chain C).
W0422 12:40:44.119806 22693942338688 templates.py:782] Failed to get mmCIF for 6uya (author chain C).
W0422 12:40:44.119868 22693942338688 templates.py:782] Failed to get mmCIF for 6uya (author chain D).
W0422 12:40:44.119930 22693942338688 templates.py:782] Failed to get mmCIF for 6uya (author chain D).
W0422 12:40:44.120002 22693942338688 templates.py:782] Failed to get mmCIF for 3vn9 (author chain A).
W0422 12:40:44.120066 22693942338688 templates.py:782] Failed to get mmCIF for 3vn9 (author chain A).
W0422 12:40:44.120141 22693942338688 templates.py:782] Failed to get mmCIF for 3c9w (author chain A).
W0422 12:40:44.120205 22693942338688 templates.py:782] Failed to get mmCIF for 3c9w (author chain A).
W0422 12:40:44.120629 22693942338688 templates.py:782] Failed to get mmCIF for 3c9w (author chain B).
W0422 12:40:44.120694 22693942338688 templates.py:782] Failed to get mmCIF for 3c9w (author chain B).
W0422 12:40:44.120768 22693942338688 templates.py:782] Failed to get mmCIF for 7z37 (author chain CP1).
W0422 12:40:44.120833 22693942338688 templates.py:782] Failed to get mmCIF for 7z37 (author chain CP1).
W0422 12:40:44.120908 22693942338688 templates.py:782] Failed to get mmCIF for 7z38 (author chain C).
W0422 12:40:44.120973 22693942338688 templates.py:782] Failed to get mmCIF for 7z38 (author chain C).
W0422 12:40:44.121049 22693942338688 templates.py:782] Failed to get mmCIF for 4q2a (author chain A).
W0422 12:40:44.121114 22693942338688 templates.py:782] Failed to get mmCIF for 4q2a (author chain A).
W0422 12:40:44.121186 22693942338688 templates.py:782] Failed to get mmCIF for 4uya (author chain A).
W0422 12:40:44.121251 22693942338688 templates.py:782] Failed to get mmCIF for 4uya (author chain A).
W0422 12:40:44.121322 22693942338688 templates.py:782] Failed to get mmCIF for 6e9w (author chain A).
W0422 12:40:44.121386 22693942338688 templates.py:782] Failed to get mmCIF for 6e9w (author chain A).
W0422 12:40:44.121449 22693942338688 templates.py:782] Failed to get mmCIF for 6e9w (author chain B).
W0422 12:40:44.121512 22693942338688 templates.py:782] Failed to get mmCIF for 6e9w (author chain B).
W0422 12:40:44.121589 22693942338688 templates.py:782] Failed to get mmCIF for 2yn8 (author chain A).
W0422 12:40:44.121654 22693942338688 templates.py:782] Failed to get mmCIF for 2yn8 (author chain A).
W0422 12:40:44.121716 22693942338688 templates.py:782] Failed to get mmCIF for 2yn8 (author chain B).
W0422 12:40:44.121777 22693942338688 templates.py:782] Failed to get mmCIF for 2yn8 (author chain B).
W0422 12:40:44.121848 22693942338688 templates.py:782] Failed to get mmCIF for 6fni (author chain A).
W0422 12:40:44.121911 22693942338688 templates.py:782] Failed to get mmCIF for 6fni (author chain A).
W0422 12:40:44.121983 22693942338688 templates.py:782] Failed to get mmCIF for 6fnj (author chain A).
W0422 12:40:44.122048 22693942338688 templates.py:782] Failed to get mmCIF for 6fnj (author chain A).
W0422 12:40:44.122111 22693942338688 templates.py:782] Failed to get mmCIF for 6fnj (author chain B).
W0422 12:40:44.122172 22693942338688 templates.py:782] Failed to get mmCIF for 6fnj (author chain B).
W0422 12:40:44.122243 22693942338688 templates.py:782] Failed to get mmCIF for 6fnk (author chain A).
W0422 12:40:44.122307 22693942338688 templates.py:782] Failed to get mmCIF for 6fnk (author chain A).
W0422 12:40:44.122378 22693942338688 templates.py:782] Failed to get mmCIF for 6fnl (author chain A).
W0422 12:40:44.122442 22693942338688 templates.py:782] Failed to get mmCIF for 6fnl (author chain A).
W0422 12:40:44.122514 22693942338688 templates.py:782] Failed to get mmCIF for 6fnm (author chain A).
W0422 12:40:44.122577 22693942338688 templates.py:782] Failed to get mmCIF for 6fnm (author chain A).
W0422 12:40:44.122652 22693942338688 templates.py:782] Failed to get mmCIF for 6in0 (author chain A).
W0422 12:40:44.122716 22693942338688 templates.py:782] Failed to get mmCIF for 6in0 (author chain A).
W0422 12:40:44.122787 22693942338688 templates.py:782] Failed to get mmCIF for 5ngu (author chain A).
W0422 12:40:44.122851 22693942338688 templates.py:782] Failed to get mmCIF for 5ngu (author chain A).
W0422 12:40:44.122921 22693942338688 templates.py:782] Failed to get mmCIF for 5nhf (author chain A).
W0422 12:40:44.122985 22693942338688 templates.py:782] Failed to get mmCIF for 5nhf (author chain A).
W0422 12:40:44.123059 22693942338688 templates.py:782] Failed to get mmCIF for 5nhh (author chain A).
W0422 12:40:44.123123 22693942338688 templates.py:782] Failed to get mmCIF for 5nhh (author chain A).
W0422 12:40:44.123194 22693942338688 templates.py:782] Failed to get mmCIF for 5nhj (author chain A).
W0422 12:40:44.123258 22693942338688 templates.py:782] Failed to get mmCIF for 5nhj (author chain A).
W0422 12:40:44.123486 22693942338688 templates.py:782] Failed to get mmCIF for 5nhl (author chain A).
W0422 12:40:44.123555 22693942338688 templates.py:782] Failed to get mmCIF for 5nhl (author chain A).
W0422 12:40:44.123628 22693942338688 templates.py:782] Failed to get mmCIF for 5nho (author chain A).
W0422 12:40:44.123694 22693942338688 templates.py:782] Failed to get mmCIF for 5nho (author chain A).
W0422 12:40:44.123765 22693942338688 templates.py:782] Failed to get mmCIF for 5nhp (author chain A).
W0422 12:40:44.123828 22693942338688 templates.py:782] Failed to get mmCIF for 5nhp (author chain A).
W0422 12:40:44.123899 22693942338688 templates.py:782] Failed to get mmCIF for 5nhv (author chain A).
W0422 12:40:44.123963 22693942338688 templates.py:782] Failed to get mmCIF for 5nhv (author chain A).
W0422 12:40:44.124035 22693942338688 templates.py:782] Failed to get mmCIF for 6slg (author chain A).
W0422 12:40:44.124098 22693942338688 templates.py:782] Failed to get mmCIF for 6slg (author chain A).
W0422 12:40:44.124170 22693942338688 templates.py:782] Failed to get mmCIF for 5y90 (author chain A).
W0422 12:40:44.124233 22693942338688 templates.py:782] Failed to get mmCIF for 5y90 (author chain A).
W0422 12:40:44.124304 22693942338688 templates.py:782] Failed to get mmCIF for 7cbx (author chain A).
W0422 12:40:44.124371 22693942338688 templates.py:782] Failed to get mmCIF for 7cbx (author chain A).
W0422 12:40:44.124446 22693942338688 templates.py:782] Failed to get mmCIF for 5w7t (author chain A).
W0422 12:40:44.124510 22693942338688 templates.py:782] Failed to get mmCIF for 5w7t (author chain A).
W0422 12:40:44.124573 22693942338688 templates.py:782] Failed to get mmCIF for 5w7t (author chain B).
W0422 12:40:44.124635 22693942338688 templates.py:782] Failed to get mmCIF for 5w7t (author chain B).
W0422 12:40:44.124705 22693942338688 templates.py:782] Failed to get mmCIF for 5b2l (author chain A).
W0422 12:40:44.124768 22693942338688 templates.py:782] Failed to get mmCIF for 5b2l (author chain A).
W0422 12:40:44.124840 22693942338688 templates.py:782] Failed to get mmCIF for 5z1e (author chain A).
W0422 12:40:44.124903 22693942338688 templates.py:782] Failed to get mmCIF for 5z1e (author chain A).
W0422 12:40:44.124976 22693942338688 templates.py:782] Failed to get mmCIF for 4o6e (author chain A).
W0422 12:40:44.125041 22693942338688 templates.py:782] Failed to get mmCIF for 4o6e (author chain A).
W0422 12:40:44.125112 22693942338688 templates.py:782] Failed to get mmCIF for 3dqw (author chain A).
W0422 12:40:44.125176 22693942338688 templates.py:782] Failed to get mmCIF for 3dqw (author chain A).
W0422 12:40:44.125238 22693942338688 templates.py:782] Failed to get mmCIF for 3dqw (author chain B).
W0422 12:40:44.125299 22693942338688 templates.py:782] Failed to get mmCIF for 3dqw (author chain B).
W0422 12:40:44.125361 22693942338688 templates.py:782] Failed to get mmCIF for 3dqw (author chain C).
W0422 12:40:44.125422 22693942338688 templates.py:782] Failed to get mmCIF for 3dqw (author chain C).
W0422 12:40:44.125484 22693942338688 templates.py:782] Failed to get mmCIF for 3dqw (author chain D).
W0422 12:40:44.125546 22693942338688 templates.py:782] Failed to get mmCIF for 3dqw (author chain D).
W0422 12:40:44.125617 22693942338688 templates.py:782] Failed to get mmCIF for 3g6h (author chain A).
W0422 12:40:44.125684 22693942338688 templates.py:782] Failed to get mmCIF for 3g6h (author chain A).
W0422 12:40:44.125746 22693942338688 templates.py:782] Failed to get mmCIF for 3g6h (author chain B).
W0422 12:40:44.125808 22693942338688 templates.py:782] Failed to get mmCIF for 3g6h (author chain B).
W0422 12:40:44.125878 22693942338688 templates.py:782] Failed to get mmCIF for 8dks (author chain A).
W0422 12:40:44.125942 22693942338688 templates.py:782] Failed to get mmCIF for 8dks (author chain A).
W0422 12:40:44.126005 22693942338688 templates.py:782] Failed to get mmCIF for 8dks (author chain B).
W0422 12:40:44.126066 22693942338688 templates.py:782] Failed to get mmCIF for 8dks (author chain B).
W0422 12:40:44.126300 22693942338688 templates.py:782] Failed to get mmCIF for 2wtk (author chain C).
W0422 12:40:44.126368 22693942338688 templates.py:782] Failed to get mmCIF for 2wtk (author chain C).
W0422 12:40:44.126431 22693942338688 templates.py:782] Failed to get mmCIF for 2wtk (author chain F).
W0422 12:40:44.126493 22693942338688 templates.py:782] Failed to get mmCIF for 2wtk (author chain F).
W0422 12:40:44.126567 22693942338688 templates.py:782] Failed to get mmCIF for 6dmg (author chain A).
W0422 12:40:44.126632 22693942338688 templates.py:782] Failed to get mmCIF for 6dmg (author chain A).
W0422 12:40:44.126703 22693942338688 templates.py:782] Failed to get mmCIF for 4qp1 (author chain A).
W0422 12:40:44.126767 22693942338688 templates.py:782] Failed to get mmCIF for 4qp1 (author chain A).
W0422 12:40:44.126829 22693942338688 templates.py:782] Failed to get mmCIF for 4qp1 (author chain B).
W0422 12:40:44.126892 22693942338688 templates.py:782] Failed to get mmCIF for 4qp1 (author chain B).
W0422 12:40:44.126962 22693942338688 templates.py:782] Failed to get mmCIF for 4qp2 (author chain A).
W0422 12:40:44.127026 22693942338688 templates.py:782] Failed to get mmCIF for 4qp2 (author chain A).
W0422 12:40:44.127088 22693942338688 templates.py:782] Failed to get mmCIF for 4qp2 (author chain B).
W0422 12:40:44.127149 22693942338688 templates.py:782] Failed to get mmCIF for 4qp2 (author chain B).
W0422 12:40:44.127221 22693942338688 templates.py:782] Failed to get mmCIF for 4qp3 (author chain A).
W0422 12:40:44.127285 22693942338688 templates.py:782] Failed to get mmCIF for 4qp3 (author chain A).
W0422 12:40:44.127347 22693942338688 templates.py:782] Failed to get mmCIF for 4qp3 (author chain B).
W0422 12:40:44.127409 22693942338688 templates.py:782] Failed to get mmCIF for 4qp3 (author chain B).
W0422 12:40:44.127491 22693942338688 templates.py:782] Failed to get mmCIF for 4qp4 (author chain A).
W0422 12:40:44.127559 22693942338688 templates.py:782] Failed to get mmCIF for 4qp4 (author chain A).
W0422 12:40:44.127621 22693942338688 templates.py:782] Failed to get mmCIF for 4qp4 (author chain B).
W0422 12:40:44.127684 22693942338688 templates.py:782] Failed to get mmCIF for 4qp4 (author chain B).
W0422 12:40:44.127755 22693942338688 templates.py:782] Failed to get mmCIF for 4qp6 (author chain A).
W0422 12:40:44.127819 22693942338688 templates.py:782] Failed to get mmCIF for 4qp6 (author chain A).
W0422 12:40:44.127882 22693942338688 templates.py:782] Failed to get mmCIF for 4qp6 (author chain B).
W0422 12:40:44.127944 22693942338688 templates.py:782] Failed to get mmCIF for 4qp6 (author chain B).
W0422 12:40:44.128016 22693942338688 templates.py:782] Failed to get mmCIF for 4qp7 (author chain A).
W0422 12:40:44.128079 22693942338688 templates.py:782] Failed to get mmCIF for 4qp7 (author chain A).
W0422 12:40:44.128141 22693942338688 templates.py:782] Failed to get mmCIF for 4qp7 (author chain B).
W0422 12:40:44.128204 22693942338688 templates.py:782] Failed to get mmCIF for 4qp7 (author chain B).
W0422 12:40:44.128276 22693942338688 templates.py:782] Failed to get mmCIF for 4qp8 (author chain A).
W0422 12:40:44.128340 22693942338688 templates.py:782] Failed to get mmCIF for 4qp8 (author chain A).
W0422 12:40:44.128403 22693942338688 templates.py:782] Failed to get mmCIF for 4qp8 (author chain B).
W0422 12:40:44.128465 22693942338688 templates.py:782] Failed to get mmCIF for 4qp8 (author chain B).
W0422 12:40:44.128536 22693942338688 templates.py:782] Failed to get mmCIF for 4qp9 (author chain A).
W0422 12:40:44.128602 22693942338688 templates.py:782] Failed to get mmCIF for 4qp9 (author chain A).
W0422 12:40:44.128674 22693942338688 templates.py:782] Failed to get mmCIF for 4qpa (author chain A).
W0422 12:40:44.128738 22693942338688 templates.py:782] Failed to get mmCIF for 4qpa (author chain A).
W0422 12:40:44.128800 22693942338688 templates.py:782] Failed to get mmCIF for 4qpa (author chain B).
W0422 12:40:44.128862 22693942338688 templates.py:782] Failed to get mmCIF for 4qpa (author chain B).
W0422 12:40:44.128933 22693942338688 templates.py:782] Failed to get mmCIF for 2qoo (author chain A).
W0422 12:40:44.129137 22693942338688 templates.py:782] Failed to get mmCIF for 2qoo (author chain A).
W0422 12:40:44.129214 22693942338688 templates.py:782] Failed to get mmCIF for 6opg (author chain A).
W0422 12:40:44.129277 22693942338688 templates.py:782] Failed to get mmCIF for 6opg (author chain A).
W0422 12:40:44.129348 22693942338688 templates.py:782] Failed to get mmCIF for 6oph (author chain A).
W0422 12:40:44.129412 22693942338688 templates.py:782] Failed to get mmCIF for 6oph (author chain A).
W0422 12:40:44.129482 22693942338688 templates.py:782] Failed to get mmCIF for 6opi (author chain A).
W0422 12:40:44.129545 22693942338688 templates.py:782] Failed to get mmCIF for 6opi (author chain A).
W0422 12:40:44.129619 22693942338688 templates.py:782] Failed to get mmCIF for 5k4i (author chain A).
W0422 12:40:44.129686 22693942338688 templates.py:782] Failed to get mmCIF for 5k4i (author chain A).
W0422 12:40:44.129757 22693942338688 templates.py:782] Failed to get mmCIF for 5v62 (author chain A).
W0422 12:40:44.129822 22693942338688 templates.py:782] Failed to get mmCIF for 5v62 (author chain A).
W0422 12:40:44.129895 22693942338688 templates.py:782] Failed to get mmCIF for 4iz7 (author chain A).
W0422 12:40:44.129963 22693942338688 templates.py:782] Failed to get mmCIF for 4iz7 (author chain A).
W0422 12:40:44.130027 22693942338688 templates.py:782] Failed to get mmCIF for 4iz7 (author chain C).
W0422 12:40:44.130089 22693942338688 templates.py:782] Failed to get mmCIF for 4iz7 (author chain C).
W0422 12:40:44.130166 22693942338688 templates.py:782] Failed to get mmCIF for 4iza (author chain A).
W0422 12:40:44.130232 22693942338688 templates.py:782] Failed to get mmCIF for 4iza (author chain A).
W0422 12:40:44.130295 22693942338688 templates.py:782] Failed to get mmCIF for 4iza (author chain C).
W0422 12:40:44.130357 22693942338688 templates.py:782] Failed to get mmCIF for 4iza (author chain C).
W0422 12:40:44.130430 22693942338688 templates.py:782] Failed to get mmCIF for 5v60 (author chain A).
W0422 12:40:44.130495 22693942338688 templates.py:782] Failed to get mmCIF for 5v60 (author chain A).
W0422 12:40:44.130567 22693942338688 templates.py:782] Failed to get mmCIF for 5v61 (author chain A).
W0422 12:40:44.130632 22693942338688 templates.py:782] Failed to get mmCIF for 5v61 (author chain A).
W0422 12:40:44.130703 22693942338688 templates.py:782] Failed to get mmCIF for 3dzq (author chain A).
W0422 12:40:44.130767 22693942338688 templates.py:782] Failed to get mmCIF for 3dzq (author chain A).
W0422 12:40:44.130838 22693942338688 templates.py:782] Failed to get mmCIF for 4g2f (author chain A).
W0422 12:40:44.130902 22693942338688 templates.py:782] Failed to get mmCIF for 4g2f (author chain A).
W0422 12:40:44.130980 22693942338688 templates.py:782] Failed to get mmCIF for 4gk2 (author chain A).
W0422 12:40:44.131045 22693942338688 templates.py:782] Failed to get mmCIF for 4gk2 (author chain A).
W0422 12:40:44.131117 22693942338688 templates.py:782] Failed to get mmCIF for 4gk3 (author chain A).
W0422 12:40:44.131180 22693942338688 templates.py:782] Failed to get mmCIF for 4gk3 (author chain A).
W0422 12:40:44.131251 22693942338688 templates.py:782] Failed to get mmCIF for 4gk4 (author chain A).
W0422 12:40:44.131315 22693942338688 templates.py:782] Failed to get mmCIF for 4gk4 (author chain A).
W0422 12:40:44.131387 22693942338688 templates.py:782] Failed to get mmCIF for 4p4c (author chain A).
W0422 12:40:44.131460 22693942338688 templates.py:782] Failed to get mmCIF for 4p4c (author chain A).
W0422 12:40:44.131534 22693942338688 templates.py:782] Failed to get mmCIF for 4p5q (author chain A).
W0422 12:40:44.131600 22693942338688 templates.py:782] Failed to get mmCIF for 4p5q (author chain A).
W0422 12:40:44.131671 22693942338688 templates.py:782] Failed to get mmCIF for 4p5z (author chain A).
W0422 12:40:44.131737 22693942338688 templates.py:782] Failed to get mmCIF for 4p5z (author chain A).
W0422 12:40:44.131809 22693942338688 templates.py:782] Failed to get mmCIF for 4twn (author chain A).
W0422 12:40:44.132035 22693942338688 templates.py:782] Failed to get mmCIF for 4twn (author chain A).
W0422 12:40:44.132111 22693942338688 templates.py:782] Failed to get mmCIF for 4two (author chain A).
W0422 12:40:44.132175 22693942338688 templates.py:782] Failed to get mmCIF for 4two (author chain A).
W0422 12:40:44.132246 22693942338688 templates.py:782] Failed to get mmCIF for 2qob (author chain A).
W0422 12:40:44.132309 22693942338688 templates.py:782] Failed to get mmCIF for 2qob (author chain A).
W0422 12:40:44.132380 22693942338688 templates.py:782] Failed to get mmCIF for 2qoc (author chain A).
W0422 12:40:44.132443 22693942338688 templates.py:782] Failed to get mmCIF for 2qoc (author chain A).
W0422 12:40:44.132514 22693942338688 templates.py:782] Failed to get mmCIF for 2qi8 (author chain A).
W0422 12:40:44.132578 22693942338688 templates.py:782] Failed to get mmCIF for 2qi8 (author chain A).
W0422 12:40:44.132640 22693942338688 templates.py:782] Failed to get mmCIF for 2qi8 (author chain B).
W0422 12:40:44.132702 22693942338688 templates.py:782] Failed to get mmCIF for 2qi8 (author chain B).
W0422 12:40:44.132773 22693942338688 templates.py:782] Failed to get mmCIF for 2qq7 (author chain A).
W0422 12:40:44.132842 22693942338688 templates.py:782] Failed to get mmCIF for 2qq7 (author chain A).
W0422 12:40:44.132905 22693942338688 templates.py:782] Failed to get mmCIF for 2qq7 (author chain B).
W0422 12:40:44.132967 22693942338688 templates.py:782] Failed to get mmCIF for 2qq7 (author chain B).
W0422 12:40:44.133039 22693942338688 templates.py:782] Failed to get mmCIF for 3f3w (author chain A).
W0422 12:40:44.133103 22693942338688 templates.py:782] Failed to get mmCIF for 3f3w (author chain A).
W0422 12:40:44.133166 22693942338688 templates.py:782] Failed to get mmCIF for 3f3w (author chain B).
W0422 12:40:44.133227 22693942338688 templates.py:782] Failed to get mmCIF for 3f3w (author chain B).
W0422 12:40:44.133298 22693942338688 templates.py:782] Failed to get mmCIF for 3lok (author chain A).
W0422 12:40:44.133361 22693942338688 templates.py:782] Failed to get mmCIF for 3lok (author chain A).
W0422 12:40:44.133423 22693942338688 templates.py:782] Failed to get mmCIF for 3lok (author chain B).
W0422 12:40:44.133486 22693942338688 templates.py:782] Failed to get mmCIF for 3lok (author chain B).
W0422 12:40:44.133558 22693942338688 templates.py:782] Failed to get mmCIF for 5d10 (author chain A).
W0422 12:40:44.133624 22693942338688 templates.py:782] Failed to get mmCIF for 5d10 (author chain A).
W0422 12:40:44.133686 22693942338688 templates.py:782] Failed to get mmCIF for 5d10 (author chain B).
W0422 12:40:44.133747 22693942338688 templates.py:782] Failed to get mmCIF for 5d10 (author chain B).
W0422 12:40:44.133817 22693942338688 templates.py:782] Failed to get mmCIF for 5d11 (author chain A).
W0422 12:40:44.133880 22693942338688 templates.py:782] Failed to get mmCIF for 5d11 (author chain A).
W0422 12:40:44.133941 22693942338688 templates.py:782] Failed to get mmCIF for 5d11 (author chain B).
W0422 12:40:44.134002 22693942338688 templates.py:782] Failed to get mmCIF for 5d11 (author chain B).
W0422 12:40:44.134074 22693942338688 templates.py:782] Failed to get mmCIF for 5d12 (author chain A).
W0422 12:40:44.134137 22693942338688 templates.py:782] Failed to get mmCIF for 5d12 (author chain A).
W0422 12:40:44.134200 22693942338688 templates.py:782] Failed to get mmCIF for 5d12 (author chain B).
W0422 12:40:44.134261 22693942338688 templates.py:782] Failed to get mmCIF for 5d12 (author chain B).
W0422 12:40:44.134331 22693942338688 templates.py:782] Failed to get mmCIF for 6hve (author chain A).
W0422 12:40:44.134400 22693942338688 templates.py:782] Failed to get mmCIF for 6hve (author chain A).
W0422 12:40:44.134464 22693942338688 templates.py:782] Failed to get mmCIF for 6hve (author chain B).
W0422 12:40:44.134526 22693942338688 templates.py:782] Failed to get mmCIF for 6hve (author chain B).
W0422 12:40:44.134597 22693942338688 templates.py:782] Failed to get mmCIF for 6hvf (author chain A).
W0422 12:40:44.134798 22693942338688 templates.py:782] Failed to get mmCIF for 6hvf (author chain A).
W0422 12:40:44.134864 22693942338688 templates.py:782] Failed to get mmCIF for 6hvf (author chain B).
W0422 12:40:44.134927 22693942338688 templates.py:782] Failed to get mmCIF for 6hvf (author chain B).
W0422 12:40:44.134999 22693942338688 templates.py:782] Failed to get mmCIF for 6rfp (author chain A).
W0422 12:40:44.135063 22693942338688 templates.py:782] Failed to get mmCIF for 6rfp (author chain A).
W0422 12:40:44.135134 22693942338688 templates.py:782] Failed to get mmCIF for 5wp1 (author chain A).
W0422 12:40:44.135201 22693942338688 templates.py:782] Failed to get mmCIF for 5wp1 (author chain A).
W0422 12:40:44.135272 22693942338688 templates.py:782] Failed to get mmCIF for 5lcj (author chain A).
W0422 12:40:44.135337 22693942338688 templates.py:782] Failed to get mmCIF for 5lcj (author chain A).
W0422 12:40:44.135411 22693942338688 templates.py:782] Failed to get mmCIF for 6g8x (author chain A).
W0422 12:40:44.135552 22693942338688 templates.py:782] Failed to get mmCIF for 6g8x (author chain A).
W0422 12:40:44.135630 22693942338688 templates.py:782] Failed to get mmCIF for 6g91 (author chain A).
W0422 12:40:44.135696 22693942338688 templates.py:782] Failed to get mmCIF for 6g91 (author chain A).
W0422 12:40:44.135768 22693942338688 templates.py:782] Failed to get mmCIF for 6g92 (author chain A).
W0422 12:40:44.135833 22693942338688 templates.py:782] Failed to get mmCIF for 6g92 (author chain A).
W0422 12:40:44.135905 22693942338688 templates.py:782] Failed to get mmCIF for 6g93 (author chain A).
W0422 12:40:44.135972 22693942338688 templates.py:782] Failed to get mmCIF for 6g93 (author chain A).
W0422 12:40:44.136044 22693942338688 templates.py:782] Failed to get mmCIF for 6g97 (author chain A).
W0422 12:40:44.136109 22693942338688 templates.py:782] Failed to get mmCIF for 6g97 (author chain A).
W0422 12:40:44.136183 22693942338688 templates.py:782] Failed to get mmCIF for 6g9a (author chain A).
W0422 12:40:44.136248 22693942338688 templates.py:782] Failed to get mmCIF for 6g9a (author chain A).
W0422 12:40:44.136319 22693942338688 templates.py:782] Failed to get mmCIF for 6g9d (author chain A).
W0422 12:40:44.136386 22693942338688 templates.py:782] Failed to get mmCIF for 6g9d (author chain A).
W0422 12:40:44.136458 22693942338688 templates.py:782] Failed to get mmCIF for 6g9h (author chain A).
W0422 12:40:44.136526 22693942338688 templates.py:782] Failed to get mmCIF for 6g9h (author chain A).
W0422 12:40:44.136597 22693942338688 templates.py:782] Failed to get mmCIF for 6g9j (author chain A).
W0422 12:40:44.136662 22693942338688 templates.py:782] Failed to get mmCIF for 6g9j (author chain A).
W0422 12:40:44.136733 22693942338688 templates.py:782] Failed to get mmCIF for 6g9k (author chain A).
W0422 12:40:44.136796 22693942338688 templates.py:782] Failed to get mmCIF for 6g9k (author chain A).
W0422 12:40:44.136867 22693942338688 templates.py:782] Failed to get mmCIF for 6g9m (author chain A).
W0422 12:40:44.136931 22693942338688 templates.py:782] Failed to get mmCIF for 6g9m (author chain A).
W0422 12:40:44.137002 22693942338688 templates.py:782] Failed to get mmCIF for 6g9n (author chain A).
W0422 12:40:44.137066 22693942338688 templates.py:782] Failed to get mmCIF for 6g9n (author chain A).
W0422 12:40:44.137136 22693942338688 templates.py:782] Failed to get mmCIF for 6gdm (author chain A).
W0422 12:40:44.137201 22693942338688 templates.py:782] Failed to get mmCIF for 6gdm (author chain A).
W0422 12:40:44.137272 22693942338688 templates.py:782] Failed to get mmCIF for 6gdq (author chain A).
W0422 12:40:44.137338 22693942338688 templates.py:782] Failed to get mmCIF for 6gdq (author chain A).
W0422 12:40:44.137410 22693942338688 templates.py:782] Failed to get mmCIF for 6ge0 (author chain A).
W0422 12:40:44.137473 22693942338688 templates.py:782] Failed to get mmCIF for 6ge0 (author chain A).
W0422 12:40:44.137544 22693942338688 templates.py:782] Failed to get mmCIF for 6gjb (author chain A).
W0422 12:40:44.137767 22693942338688 templates.py:782] Failed to get mmCIF for 6gjb (author chain A).
W0422 12:40:44.137840 22693942338688 templates.py:782] Failed to get mmCIF for 6gjd (author chain A).
W0422 12:40:44.137904 22693942338688 templates.py:782] Failed to get mmCIF for 6gjd (author chain A).
W0422 12:40:44.137974 22693942338688 templates.py:782] Failed to get mmCIF for 6q7k (author chain A).
W0422 12:40:44.138038 22693942338688 templates.py:782] Failed to get mmCIF for 6q7k (author chain A).
W0422 12:40:44.138109 22693942338688 templates.py:782] Failed to get mmCIF for 6q7s (author chain A).
W0422 12:40:44.138172 22693942338688 templates.py:782] Failed to get mmCIF for 6q7s (author chain A).
W0422 12:40:44.138243 22693942338688 templates.py:782] Failed to get mmCIF for 6q7t (author chain A).
W0422 12:40:44.138307 22693942338688 templates.py:782] Failed to get mmCIF for 6q7t (author chain A).
W0422 12:40:44.138382 22693942338688 templates.py:782] Failed to get mmCIF for 6qa1 (author chain A).
W0422 12:40:44.138447 22693942338688 templates.py:782] Failed to get mmCIF for 6qa1 (author chain A).
W0422 12:40:44.138519 22693942338688 templates.py:782] Failed to get mmCIF for 6qa3 (author chain A).
W0422 12:40:44.138583 22693942338688 templates.py:782] Failed to get mmCIF for 6qa3 (author chain A).
W0422 12:40:44.138655 22693942338688 templates.py:782] Failed to get mmCIF for 6qa4 (author chain A).
W0422 12:40:44.138719 22693942338688 templates.py:782] Failed to get mmCIF for 6qa4 (author chain A).
W0422 12:40:44.138790 22693942338688 templates.py:782] Failed to get mmCIF for 6qag (author chain A).
W0422 12:40:44.138854 22693942338688 templates.py:782] Failed to get mmCIF for 6qag (author chain A).
W0422 12:40:44.138924 22693942338688 templates.py:782] Failed to get mmCIF for 6qah (author chain A).
W0422 12:40:44.138988 22693942338688 templates.py:782] Failed to get mmCIF for 6qah (author chain A).
W0422 12:40:44.139058 22693942338688 templates.py:782] Failed to get mmCIF for 6qal (author chain A).
W0422 12:40:44.139122 22693942338688 templates.py:782] Failed to get mmCIF for 6qal (author chain A).
W0422 12:40:44.139192 22693942338688 templates.py:782] Failed to get mmCIF for 6qaq (author chain A).
W0422 12:40:44.139255 22693942338688 templates.py:782] Failed to get mmCIF for 6qaq (author chain A).
W0422 12:40:44.139325 22693942338688 templates.py:782] Failed to get mmCIF for 6qaw (author chain A).
W0422 12:40:44.139393 22693942338688 templates.py:782] Failed to get mmCIF for 6qaw (author chain A).
W0422 12:40:44.139474 22693942338688 templates.py:782] Failed to get mmCIF for 6rq4 (author chain A).
W0422 12:40:44.139540 22693942338688 templates.py:782] Failed to get mmCIF for 6rq4 (author chain A).
W0422 12:40:44.139612 22693942338688 templates.py:782] Failed to get mmCIF for 7auv (author chain A).
W0422 12:40:44.139675 22693942338688 templates.py:782] Failed to get mmCIF for 7auv (author chain A).
W0422 12:40:44.139747 22693942338688 templates.py:782] Failed to get mmCIF for 7nqq (author chain A).
W0422 12:40:44.139811 22693942338688 templates.py:782] Failed to get mmCIF for 7nqq (author chain A).
W0422 12:40:44.139882 22693942338688 templates.py:782] Failed to get mmCIF for 7nqw (author chain A).
W0422 12:40:44.139946 22693942338688 templates.py:782] Failed to get mmCIF for 7nqw (author chain A).
W0422 12:40:44.140017 22693942338688 templates.py:782] Failed to get mmCIF for 7nr3 (author chain A).
W0422 12:40:44.140081 22693942338688 templates.py:782] Failed to get mmCIF for 7nr3 (author chain A).
W0422 12:40:44.140152 22693942338688 templates.py:782] Failed to get mmCIF for 7nr5 (author chain A).
W0422 12:40:44.140216 22693942338688 templates.py:782] Failed to get mmCIF for 7nr5 (author chain A).
W0422 12:40:44.140286 22693942338688 templates.py:782] Failed to get mmCIF for 7nr8 (author chain A).
W0422 12:40:44.140351 22693942338688 templates.py:782] Failed to get mmCIF for 7nr8 (author chain A).
W0422 12:40:44.140422 22693942338688 templates.py:782] Failed to get mmCIF for 7nr9 (author chain A).
W0422 12:40:44.140639 22693942338688 templates.py:782] Failed to get mmCIF for 7nr9 (author chain A).
W0422 12:40:44.140714 22693942338688 templates.py:782] Failed to get mmCIF for 8ao2 (author chain A).
W0422 12:40:44.140779 22693942338688 templates.py:782] Failed to get mmCIF for 8ao2 (author chain A).
W0422 12:40:44.140854 22693942338688 templates.py:782] Failed to get mmCIF for 8ao3 (author chain A).
W0422 12:40:44.140918 22693942338688 templates.py:782] Failed to get mmCIF for 8ao3 (author chain A).
W0422 12:40:44.140990 22693942338688 templates.py:782] Failed to get mmCIF for 8ao4 (author chain A).
W0422 12:40:44.141054 22693942338688 templates.py:782] Failed to get mmCIF for 8ao4 (author chain A).
W0422 12:40:44.141124 22693942338688 templates.py:782] Failed to get mmCIF for 8ao5 (author chain A).
W0422 12:40:44.141188 22693942338688 templates.py:782] Failed to get mmCIF for 8ao5 (author chain A).
W0422 12:40:44.141260 22693942338688 templates.py:782] Failed to get mmCIF for 8ao6 (author chain A).
W0422 12:40:44.141324 22693942338688 templates.py:782] Failed to get mmCIF for 8ao6 (author chain A).
W0422 12:40:44.141395 22693942338688 templates.py:782] Failed to get mmCIF for 8ao7 (author chain A).
W0422 12:40:44.141462 22693942338688 templates.py:782] Failed to get mmCIF for 8ao7 (author chain A).
W0422 12:40:44.141535 22693942338688 templates.py:782] Failed to get mmCIF for 8ao8 (author chain A).
W0422 12:40:44.141598 22693942338688 templates.py:782] Failed to get mmCIF for 8ao8 (author chain A).
W0422 12:40:44.141667 22693942338688 templates.py:782] Failed to get mmCIF for 8ao9 (author chain A).
W0422 12:40:44.141731 22693942338688 templates.py:782] Failed to get mmCIF for 8ao9 (author chain A).
W0422 12:40:44.141803 22693942338688 templates.py:782] Failed to get mmCIF for 8aoa (author chain A).
W0422 12:40:44.141866 22693942338688 templates.py:782] Failed to get mmCIF for 8aoa (author chain A).
W0422 12:40:44.141937 22693942338688 templates.py:782] Failed to get mmCIF for 8aob (author chain A).
W0422 12:40:44.142000 22693942338688 templates.py:782] Failed to get mmCIF for 8aob (author chain A).
W0422 12:40:44.142071 22693942338688 templates.py:782] Failed to get mmCIF for 8aoc (author chain A).
W0422 12:40:44.142133 22693942338688 templates.py:782] Failed to get mmCIF for 8aoc (author chain A).
W0422 12:40:44.142204 22693942338688 templates.py:782] Failed to get mmCIF for 8aod (author chain A).
W0422 12:40:44.142267 22693942338688 templates.py:782] Failed to get mmCIF for 8aod (author chain A).
W0422 12:40:44.142338 22693942338688 templates.py:782] Failed to get mmCIF for 8aoe (author chain A).
W0422 12:40:44.142400 22693942338688 templates.py:782] Failed to get mmCIF for 8aoe (author chain A).
W0422 12:40:44.142471 22693942338688 templates.py:782] Failed to get mmCIF for 8aof (author chain A).
W0422 12:40:44.142538 22693942338688 templates.py:782] Failed to get mmCIF for 8aof (author chain A).
W0422 12:40:44.142609 22693942338688 templates.py:782] Failed to get mmCIF for 8aog (author chain A).
W0422 12:40:44.142673 22693942338688 templates.py:782] Failed to get mmCIF for 8aog (author chain A).
W0422 12:40:44.142744 22693942338688 templates.py:782] Failed to get mmCIF for 8aoh (author chain A).
W0422 12:40:44.142810 22693942338688 templates.py:782] Failed to get mmCIF for 8aoh (author chain A).
W0422 12:40:44.142881 22693942338688 templates.py:782] Failed to get mmCIF for 8aoi (author chain A).
W0422 12:40:44.142949 22693942338688 templates.py:782] Failed to get mmCIF for 8aoi (author chain A).
W0422 12:40:44.143021 22693942338688 templates.py:782] Failed to get mmCIF for 8aoj (author chain A).
W0422 12:40:44.143085 22693942338688 templates.py:782] Failed to get mmCIF for 8aoj (author chain A).
W0422 12:40:44.143157 22693942338688 templates.py:782] Failed to get mmCIF for 8a8m (author chain B).
W0422 12:40:44.143229 22693942338688 templates.py:782] Failed to get mmCIF for 7opm (author chain A).
W0422 12:40:44.143292 22693942338688 templates.py:782] Failed to get mmCIF for 7opm (author chain A).
W0422 12:40:44.143712 22693942338688 templates.py:782] Failed to get mmCIF for 1wzy (author chain A).
W0422 12:40:44.143781 22693942338688 templates.py:782] Failed to get mmCIF for 1wzy (author chain A).
W0422 12:40:44.143854 22693942338688 templates.py:782] Failed to get mmCIF for 3w55 (author chain A).
W0422 12:40:44.143919 22693942338688 templates.py:782] Failed to get mmCIF for 3w55 (author chain A).
W0422 12:40:44.143994 22693942338688 templates.py:782] Failed to get mmCIF for 5ax3 (author chain A).
W0422 12:40:44.144059 22693942338688 templates.py:782] Failed to get mmCIF for 5ax3 (author chain A).
W0422 12:40:44.144133 22693942338688 templates.py:782] Failed to get mmCIF for 7w5o (author chain A).
W0422 12:40:44.144196 22693942338688 templates.py:782] Failed to get mmCIF for 7w5o (author chain A).
W0422 12:40:44.144259 22693942338688 templates.py:782] Failed to get mmCIF for 7w5o (author chain B).
W0422 12:40:44.144321 22693942338688 templates.py:782] Failed to get mmCIF for 7w5o (author chain B).
W0422 12:40:44.144396 22693942338688 templates.py:782] Failed to get mmCIF for 3sa0 (author chain A).
W0422 12:40:44.144460 22693942338688 templates.py:782] Failed to get mmCIF for 3sa0 (author chain A).
W0422 12:40:44.144531 22693942338688 templates.py:782] Failed to get mmCIF for 4fux (author chain A).
W0422 12:40:44.144598 22693942338688 templates.py:782] Failed to get mmCIF for 4fux (author chain A).
W0422 12:40:44.144673 22693942338688 templates.py:782] Failed to get mmCIF for 4fuy (author chain A).
W0422 12:40:44.144737 22693942338688 templates.py:782] Failed to get mmCIF for 4fuy (author chain A).
W0422 12:40:44.144809 22693942338688 templates.py:782] Failed to get mmCIF for 4fv0 (author chain A).
W0422 12:40:44.144876 22693942338688 templates.py:782] Failed to get mmCIF for 4fv0 (author chain A).
W0422 12:40:44.144947 22693942338688 templates.py:782] Failed to get mmCIF for 4fv1 (author chain A).
W0422 12:40:44.145011 22693942338688 templates.py:782] Failed to get mmCIF for 4fv1 (author chain A).
W0422 12:40:44.145087 22693942338688 templates.py:782] Failed to get mmCIF for 4fv2 (author chain A).
W0422 12:40:44.145151 22693942338688 templates.py:782] Failed to get mmCIF for 4fv2 (author chain A).
W0422 12:40:44.145222 22693942338688 templates.py:782] Failed to get mmCIF for 4fv3 (author chain A).
W0422 12:40:44.145287 22693942338688 templates.py:782] Failed to get mmCIF for 4fv3 (author chain A).
W0422 12:40:44.145358 22693942338688 templates.py:782] Failed to get mmCIF for 4fv4 (author chain A).
W0422 12:40:44.145422 22693942338688 templates.py:782] Failed to get mmCIF for 4fv4 (author chain A).
W0422 12:40:44.145497 22693942338688 templates.py:782] Failed to get mmCIF for 4fv5 (author chain A).
W0422 12:40:44.145562 22693942338688 templates.py:782] Failed to get mmCIF for 4fv5 (author chain A).
W0422 12:40:44.145633 22693942338688 templates.py:782] Failed to get mmCIF for 4fv6 (author chain A).
W0422 12:40:44.145698 22693942338688 templates.py:782] Failed to get mmCIF for 4fv6 (author chain A).
W0422 12:40:44.145769 22693942338688 templates.py:782] Failed to get mmCIF for 4fv7 (author chain A).
W0422 12:40:44.145833 22693942338688 templates.py:782] Failed to get mmCIF for 4fv7 (author chain A).
W0422 12:40:44.145904 22693942338688 templates.py:782] Failed to get mmCIF for 4fv8 (author chain A).
W0422 12:40:44.145968 22693942338688 templates.py:782] Failed to get mmCIF for 4fv8 (author chain A).
W0422 12:40:44.146040 22693942338688 templates.py:782] Failed to get mmCIF for 4fv9 (author chain A).
W0422 12:40:44.146106 22693942338688 templates.py:782] Failed to get mmCIF for 4fv9 (author chain A).
W0422 12:40:44.146178 22693942338688 templates.py:782] Failed to get mmCIF for 4g6n (author chain A).
W0422 12:40:44.146241 22693942338688 templates.py:782] Failed to get mmCIF for 4g6n (author chain A).
W0422 12:40:44.146311 22693942338688 templates.py:782] Failed to get mmCIF for 4g6o (author chain A).
W0422 12:40:44.146376 22693942338688 templates.py:782] Failed to get mmCIF for 4g6o (author chain A).
W0422 12:40:44.146447 22693942338688 templates.py:782] Failed to get mmCIF for 4n0s (author chain A).
W0422 12:40:44.146657 22693942338688 templates.py:782] Failed to get mmCIF for 4n0s (author chain A).
W0422 12:40:44.146733 22693942338688 templates.py:782] Failed to get mmCIF for 4zxt (author chain A).
W0422 12:40:44.146797 22693942338688 templates.py:782] Failed to get mmCIF for 4zxt (author chain A).
W0422 12:40:44.146868 22693942338688 templates.py:782] Failed to get mmCIF for 5lck (author chain A).
W0422 12:40:44.146935 22693942338688 templates.py:782] Failed to get mmCIF for 5lck (author chain A).
W0422 12:40:44.147006 22693942338688 templates.py:782] Failed to get mmCIF for 4qta (author chain A).
W0422 12:40:44.147070 22693942338688 templates.py:782] Failed to get mmCIF for 4qta (author chain A).
W0422 12:40:44.147141 22693942338688 templates.py:782] Failed to get mmCIF for 4qte (author chain A).
W0422 12:40:44.147204 22693942338688 templates.py:782] Failed to get mmCIF for 4qte (author chain A).
W0422 12:40:44.147274 22693942338688 templates.py:782] Failed to get mmCIF for 6g54 (author chain A).
W0422 12:40:44.147337 22693942338688 templates.py:782] Failed to get mmCIF for 6g54 (author chain A).
W0422 12:40:44.147408 22693942338688 templates.py:782] Failed to get mmCIF for 6nfy (author chain A).
W0422 12:40:44.147483 22693942338688 templates.py:782] Failed to get mmCIF for 6nfy (author chain A).
W0422 12:40:44.147547 22693942338688 templates.py:782] Failed to get mmCIF for 6nfy (author chain B).
W0422 12:40:44.147608 22693942338688 templates.py:782] Failed to get mmCIF for 6nfy (author chain B).
W0422 12:40:44.147680 22693942338688 templates.py:782] Failed to get mmCIF for 5bue (author chain A).
W0422 12:40:44.147744 22693942338688 templates.py:782] Failed to get mmCIF for 5bue (author chain A).
W0422 12:40:44.147814 22693942338688 templates.py:782] Failed to get mmCIF for 5bui (author chain A).
W0422 12:40:44.147878 22693942338688 templates.py:782] Failed to get mmCIF for 5bui (author chain A).
W0422 12:40:44.147948 22693942338688 templates.py:782] Failed to get mmCIF for 5buj (author chain A).
W0422 12:40:44.148012 22693942338688 templates.py:782] Failed to get mmCIF for 5buj (author chain A).
W0422 12:40:44.148084 22693942338688 templates.py:782] Failed to get mmCIF for 5bvd (author chain A).
W0422 12:40:44.148149 22693942338688 templates.py:782] Failed to get mmCIF for 5bvd (author chain A).
W0422 12:40:44.148220 22693942338688 templates.py:782] Failed to get mmCIF for 5bve (author chain A).
W0422 12:40:44.148283 22693942338688 templates.py:782] Failed to get mmCIF for 5bve (author chain A).
W0422 12:40:44.148354 22693942338688 templates.py:782] Failed to get mmCIF for 5bvf (author chain A).
W0422 12:40:44.148418 22693942338688 templates.py:782] Failed to get mmCIF for 5bvf (author chain A).
W0422 12:40:44.148489 22693942338688 templates.py:782] Failed to get mmCIF for 3fxx (author chain A).
W0422 12:40:44.148553 22693942338688 templates.py:782] Failed to get mmCIF for 3fxx (author chain A).
W0422 12:40:44.148624 22693942338688 templates.py:782] Failed to get mmCIF for 3fy2 (author chain A).
W0422 12:40:44.148686 22693942338688 templates.py:782] Failed to get mmCIF for 3fy2 (author chain A).
W0422 12:40:44.148756 22693942338688 templates.py:782] Failed to get mmCIF for 2qod (author chain A).
W0422 12:40:44.148820 22693942338688 templates.py:782] Failed to get mmCIF for 2qod (author chain A).
W0422 12:40:44.148891 22693942338688 templates.py:782] Failed to get mmCIF for 2y9q (author chain A).
W0422 12:40:44.148955 22693942338688 templates.py:782] Failed to get mmCIF for 2y9q (author chain A).
W0422 12:40:44.149026 22693942338688 templates.py:782] Failed to get mmCIF for 4fmq (author chain A).
W0422 12:40:44.149089 22693942338688 templates.py:782] Failed to get mmCIF for 4fmq (author chain A).
W0422 12:40:44.149152 22693942338688 templates.py:782] Failed to get mmCIF for 4nif (author chain B).
W0422 12:40:44.149214 22693942338688 templates.py:782] Failed to get mmCIF for 4nif (author chain B).
W0422 12:40:44.149276 22693942338688 templates.py:782] Failed to get mmCIF for 4nif (author chain E).
W0422 12:40:44.149502 22693942338688 templates.py:782] Failed to get mmCIF for 4nif (author chain E).
W0422 12:40:44.149579 22693942338688 templates.py:782] Failed to get mmCIF for 2qoi (author chain A).
W0422 12:40:44.149644 22693942338688 templates.py:782] Failed to get mmCIF for 2qoi (author chain A).
W0422 12:40:44.149716 22693942338688 templates.py:782] Failed to get mmCIF for 4xj0 (author chain A).
W0422 12:40:44.149781 22693942338688 templates.py:782] Failed to get mmCIF for 4xj0 (author chain A).
W0422 12:40:44.149843 22693942338688 templates.py:782] Failed to get mmCIF for 4xj0 (author chain B).
W0422 12:40:44.149905 22693942338688 templates.py:782] Failed to get mmCIF for 4xj0 (author chain B).
W0422 12:40:44.149977 22693942338688 templates.py:782] Failed to get mmCIF for 3txo (author chain A).
W0422 12:40:44.150040 22693942338688 templates.py:782] Failed to get mmCIF for 3txo (author chain A).
W0422 12:40:44.150115 22693942338688 templates.py:782] Failed to get mmCIF for 2gsf (author chain A).
W0422 12:40:44.150179 22693942338688 templates.py:782] Failed to get mmCIF for 2gsf (author chain A).
W0422 12:40:44.150250 22693942338688 templates.py:782] Failed to get mmCIF for 2qo2 (author chain A).
W0422 12:40:44.150314 22693942338688 templates.py:782] Failed to get mmCIF for 2qo2 (author chain A).
W0422 12:40:44.150385 22693942338688 templates.py:782] Failed to get mmCIF for 2qo7 (author chain A).
W0422 12:40:44.150448 22693942338688 templates.py:782] Failed to get mmCIF for 2qo7 (author chain A).
W0422 12:40:44.150519 22693942338688 templates.py:782] Failed to get mmCIF for 2qo9 (author chain A).
W0422 12:40:44.150583 22693942338688 templates.py:782] Failed to get mmCIF for 2qo9 (author chain A).
W0422 12:40:44.150654 22693942338688 templates.py:782] Failed to get mmCIF for 2qoq (author chain A).
W0422 12:40:44.150718 22693942338688 templates.py:782] Failed to get mmCIF for 2qoq (author chain A).
W0422 12:40:44.150789 22693942338688 templates.py:782] Failed to get mmCIF for 2qof (author chain A).
W0422 12:40:44.150853 22693942338688 templates.py:782] Failed to get mmCIF for 2qof (author chain A).
W0422 12:40:44.150924 22693942338688 templates.py:782] Failed to get mmCIF for 3gcp (author chain A).
W0422 12:40:44.150989 22693942338688 templates.py:782] Failed to get mmCIF for 3gcp (author chain A).
W0422 12:40:44.151061 22693942338688 templates.py:782] Failed to get mmCIF for 3gcq (author chain A).
W0422 12:40:44.151128 22693942338688 templates.py:782] Failed to get mmCIF for 3gcq (author chain A).
W0422 12:40:44.151203 22693942338688 templates.py:782] Failed to get mmCIF for 3gcs (author chain A).
W0422 12:40:44.151268 22693942338688 templates.py:782] Failed to get mmCIF for 3gcs (author chain A).
W0422 12:40:44.151340 22693942338688 templates.py:782] Failed to get mmCIF for 3gcv (author chain A).
W0422 12:40:44.151405 22693942338688 templates.py:782] Failed to get mmCIF for 3gcv (author chain A).
W0422 12:40:44.151488 22693942338688 templates.py:782] Failed to get mmCIF for 3hub (author chain A).
W0422 12:40:44.151558 22693942338688 templates.py:782] Failed to get mmCIF for 3hub (author chain A).
W0422 12:40:44.151631 22693942338688 templates.py:782] Failed to get mmCIF for 3hv3 (author chain A).
W0422 12:40:44.151695 22693942338688 templates.py:782] Failed to get mmCIF for 3hv3 (author chain A).
W0422 12:40:44.151767 22693942338688 templates.py:782] Failed to get mmCIF for 3iw5 (author chain A).
W0422 12:40:44.151831 22693942338688 templates.py:782] Failed to get mmCIF for 3iw5 (author chain A).
W0422 12:40:44.151901 22693942338688 templates.py:782] Failed to get mmCIF for 3iw6 (author chain A).
W0422 12:40:44.151968 22693942338688 templates.py:782] Failed to get mmCIF for 3iw6 (author chain A).
W0422 12:40:44.152040 22693942338688 templates.py:782] Failed to get mmCIF for 3iw7 (author chain A).
W0422 12:40:44.152103 22693942338688 templates.py:782] Failed to get mmCIF for 3iw7 (author chain A).
W0422 12:40:44.152174 22693942338688 templates.py:782] Failed to get mmCIF for 3iw8 (author chain A).
W0422 12:40:44.152389 22693942338688 templates.py:782] Failed to get mmCIF for 3iw8 (author chain A).
W0422 12:40:44.152463 22693942338688 templates.py:782] Failed to get mmCIF for 3l8s (author chain A).
W0422 12:40:44.152527 22693942338688 templates.py:782] Failed to get mmCIF for 3l8s (author chain A).
W0422 12:40:44.152599 22693942338688 templates.py:782] Failed to get mmCIF for 3lfb (author chain A).
W0422 12:40:44.152663 22693942338688 templates.py:782] Failed to get mmCIF for 3lfb (author chain A).
W0422 12:40:44.152735 22693942338688 templates.py:782] Failed to get mmCIF for 3lfc (author chain A).
W0422 12:40:44.152800 22693942338688 templates.py:782] Failed to get mmCIF for 3lfc (author chain A).
W0422 12:40:44.152870 22693942338688 templates.py:782] Failed to get mmCIF for 3lfd (author chain A).
W0422 12:40:44.152934 22693942338688 templates.py:782] Failed to get mmCIF for 3lfd (author chain A).
W0422 12:40:44.153004 22693942338688 templates.py:782] Failed to get mmCIF for 3lfe (author chain A).
W0422 12:40:44.153068 22693942338688 templates.py:782] Failed to get mmCIF for 3lfe (author chain A).
W0422 12:40:44.153140 22693942338688 templates.py:782] Failed to get mmCIF for 3lff (author chain A).
W0422 12:40:44.153203 22693942338688 templates.py:782] Failed to get mmCIF for 3lff (author chain A).
W0422 12:40:44.153274 22693942338688 templates.py:782] Failed to get mmCIF for 3pg3 (author chain A).
W0422 12:40:44.153338 22693942338688 templates.py:782] Failed to get mmCIF for 3pg3 (author chain A).
W0422 12:40:44.153411 22693942338688 templates.py:782] Failed to get mmCIF for 3u4w (author chain A).
W0422 12:40:44.153475 22693942338688 templates.py:782] Failed to get mmCIF for 3u4w (author chain A).
W0422 12:40:44.153545 22693942338688 templates.py:782] Failed to get mmCIF for 3u51 (author chain A).
W0422 12:40:44.153609 22693942338688 templates.py:782] Failed to get mmCIF for 3u51 (author chain A).
W0422 12:40:44.153671 22693942338688 templates.py:782] Failed to get mmCIF for 3u51 (author chain B).
W0422 12:40:44.153732 22693942338688 templates.py:782] Failed to get mmCIF for 3u51 (author chain B).
W0422 12:40:44.153803 22693942338688 templates.py:782] Failed to get mmCIF for 3d7u (author chain B).
W0422 12:40:44.153867 22693942338688 templates.py:782] Failed to get mmCIF for 3d7u (author chain B).
W0422 12:40:44.153928 22693942338688 templates.py:782] Failed to get mmCIF for 3d7u (author chain D).
W0422 12:40:44.153990 22693942338688 templates.py:782] Failed to get mmCIF for 3d7u (author chain D).
W0422 12:40:44.154061 22693942338688 templates.py:782] Failed to get mmCIF for 5y8u (author chain A).
W0422 12:40:44.154125 22693942338688 templates.py:782] Failed to get mmCIF for 5y8u (author chain A).
W0422 12:40:44.154196 22693942338688 templates.py:782] Failed to get mmCIF for 5z1d (author chain A).
W0422 12:40:44.154260 22693942338688 templates.py:782] Failed to get mmCIF for 5z1d (author chain A).
W0422 12:40:44.154331 22693942338688 templates.py:782] Failed to get mmCIF for 1tvo (author chain A).
W0422 12:40:44.154396 22693942338688 templates.py:782] Failed to get mmCIF for 1tvo (author chain A).
W0422 12:40:44.154471 22693942338688 templates.py:782] Failed to get mmCIF for 6nfz (author chain A).
W0422 12:40:44.154535 22693942338688 templates.py:782] Failed to get mmCIF for 6nfz (author chain A).
W0422 12:40:44.154597 22693942338688 templates.py:782] Failed to get mmCIF for 6nfz (author chain B).
W0422 12:40:44.154659 22693942338688 templates.py:782] Failed to get mmCIF for 6nfz (author chain B).
W0422 12:40:44.154729 22693942338688 templates.py:782] Failed to get mmCIF for 4p2k (author chain A).
W0422 12:40:44.154792 22693942338688 templates.py:782] Failed to get mmCIF for 4p2k (author chain A).
W0422 12:40:44.154864 22693942338688 templates.py:782] Failed to get mmCIF for 4pdo (author chain A).
W0422 12:40:44.154928 22693942338688 templates.py:782] Failed to get mmCIF for 4pdo (author chain A).
W0422 12:40:44.154990 22693942338688 templates.py:782] Failed to get mmCIF for 4pdo (author chain B).
W0422 12:40:44.155211 22693942338688 templates.py:782] Failed to get mmCIF for 4pdo (author chain B).
W0422 12:40:44.155286 22693942338688 templates.py:782] Failed to get mmCIF for 4trl (author chain A).
W0422 12:40:44.155349 22693942338688 templates.py:782] Failed to get mmCIF for 4trl (author chain A).
W0422 12:40:44.155422 22693942338688 templates.py:782] Failed to get mmCIF for 6cqf (author chain A).
W0422 12:40:44.155565 22693942338688 templates.py:782] Failed to get mmCIF for 6cqf (author chain A).
W0422 12:40:44.155640 22693942338688 templates.py:782] Failed to get mmCIF for 7r9l (author chain A).
W0422 12:40:44.155705 22693942338688 templates.py:782] Failed to get mmCIF for 7r9l (author chain A).
W0422 12:40:44.155776 22693942338688 templates.py:782] Failed to get mmCIF for 2oiq (author chain A).
W0422 12:40:44.155840 22693942338688 templates.py:782] Failed to get mmCIF for 2oiq (author chain A).
W0422 12:40:44.155902 22693942338688 templates.py:782] Failed to get mmCIF for 2oiq (author chain B).
W0422 12:40:44.155964 22693942338688 templates.py:782] Failed to get mmCIF for 2oiq (author chain B).
W0422 12:40:44.156035 22693942338688 templates.py:782] Failed to get mmCIF for 3d7t (author chain B).
W0422 12:40:44.156100 22693942338688 templates.py:782] Failed to get mmCIF for 3d7t (author chain B).
W0422 12:40:44.156171 22693942338688 templates.py:782] Failed to get mmCIF for 3dqx (author chain A).
W0422 12:40:44.156234 22693942338688 templates.py:782] Failed to get mmCIF for 3dqx (author chain A).
W0422 12:40:44.156296 22693942338688 templates.py:782] Failed to get mmCIF for 3dqx (author chain B).
W0422 12:40:44.156358 22693942338688 templates.py:782] Failed to get mmCIF for 3dqx (author chain B).
W0422 12:40:44.156428 22693942338688 templates.py:782] Failed to get mmCIF for 3el7 (author chain A).
W0422 12:40:44.156493 22693942338688 templates.py:782] Failed to get mmCIF for 3el7 (author chain A).
W0422 12:40:44.156564 22693942338688 templates.py:782] Failed to get mmCIF for 3el8 (author chain A).
W0422 12:40:44.156629 22693942338688 templates.py:782] Failed to get mmCIF for 3el8 (author chain A).
W0422 12:40:44.156690 22693942338688 templates.py:782] Failed to get mmCIF for 3el8 (author chain B).
W0422 12:40:44.156752 22693942338688 templates.py:782] Failed to get mmCIF for 3el8 (author chain B).
W0422 12:40:44.156822 22693942338688 templates.py:782] Failed to get mmCIF for 3en4 (author chain A).
W0422 12:40:44.156890 22693942338688 templates.py:782] Failed to get mmCIF for 3en4 (author chain A).
W0422 12:40:44.156953 22693942338688 templates.py:782] Failed to get mmCIF for 3en4 (author chain B).
W0422 12:40:44.157016 22693942338688 templates.py:782] Failed to get mmCIF for 3en4 (author chain B).
W0422 12:40:44.157087 22693942338688 templates.py:782] Failed to get mmCIF for 3en5 (author chain A).
W0422 12:40:44.157151 22693942338688 templates.py:782] Failed to get mmCIF for 3en5 (author chain A).
W0422 12:40:44.157213 22693942338688 templates.py:782] Failed to get mmCIF for 3en5 (author chain B).
W0422 12:40:44.157275 22693942338688 templates.py:782] Failed to get mmCIF for 3en5 (author chain B).
W0422 12:40:44.157346 22693942338688 templates.py:782] Failed to get mmCIF for 3en6 (author chain A).
W0422 12:40:44.157410 22693942338688 templates.py:782] Failed to get mmCIF for 3en6 (author chain A).
W0422 12:40:44.157473 22693942338688 templates.py:782] Failed to get mmCIF for 3en6 (author chain B).
W0422 12:40:44.157535 22693942338688 templates.py:782] Failed to get mmCIF for 3en6 (author chain B).
W0422 12:40:44.157606 22693942338688 templates.py:782] Failed to get mmCIF for 3en7 (author chain A).
W0422 12:40:44.157670 22693942338688 templates.py:782] Failed to get mmCIF for 3en7 (author chain A).
W0422 12:40:44.157732 22693942338688 templates.py:782] Failed to get mmCIF for 3en7 (author chain B).
W0422 12:40:44.157795 22693942338688 templates.py:782] Failed to get mmCIF for 3en7 (author chain B).
W0422 12:40:44.157866 22693942338688 templates.py:782] Failed to get mmCIF for 3f6x (author chain A).
W0422 12:40:44.158042 22693942338688 templates.py:782] Failed to get mmCIF for 3f6x (author chain A).
W0422 12:40:44.158107 22693942338688 templates.py:782] Failed to get mmCIF for 3f6x (author chain B).
W0422 12:40:44.158170 22693942338688 templates.py:782] Failed to get mmCIF for 3f6x (author chain B).
W0422 12:40:44.158231 22693942338688 templates.py:782] Failed to get mmCIF for 3f6x (author chain C).
W0422 12:40:44.158293 22693942338688 templates.py:782] Failed to get mmCIF for 3f6x (author chain C).
W0422 12:40:44.158355 22693942338688 templates.py:782] Failed to get mmCIF for 3f6x (author chain D).
W0422 12:40:44.158416 22693942338688 templates.py:782] Failed to get mmCIF for 3f6x (author chain D).
W0422 12:40:44.158488 22693942338688 templates.py:782] Failed to get mmCIF for 3g6g (author chain A).
W0422 12:40:44.158553 22693942338688 templates.py:782] Failed to get mmCIF for 3g6g (author chain A).
W0422 12:40:44.158616 22693942338688 templates.py:782] Failed to get mmCIF for 3g6g (author chain B).
W0422 12:40:44.158677 22693942338688 templates.py:782] Failed to get mmCIF for 3g6g (author chain B).
W0422 12:40:44.158748 22693942338688 templates.py:782] Failed to get mmCIF for 3uqf (author chain A).
W0422 12:40:44.158812 22693942338688 templates.py:782] Failed to get mmCIF for 3uqf (author chain A).
W0422 12:40:44.158874 22693942338688 templates.py:782] Failed to get mmCIF for 3uqf (author chain B).
W0422 12:40:44.158936 22693942338688 templates.py:782] Failed to get mmCIF for 3uqf (author chain B).
W0422 12:40:44.159007 22693942338688 templates.py:782] Failed to get mmCIF for 3uqg (author chain A).
W0422 12:40:44.159070 22693942338688 templates.py:782] Failed to get mmCIF for 3uqg (author chain A).
W0422 12:40:44.159132 22693942338688 templates.py:782] Failed to get mmCIF for 3uqg (author chain B).
W0422 12:40:44.159193 22693942338688 templates.py:782] Failed to get mmCIF for 3uqg (author chain B).
W0422 12:40:44.159268 22693942338688 templates.py:782] Failed to get mmCIF for 4agw (author chain A).
W0422 12:40:44.159333 22693942338688 templates.py:782] Failed to get mmCIF for 4agw (author chain A).
W0422 12:40:44.159396 22693942338688 templates.py:782] Failed to get mmCIF for 4agw (author chain B).
W0422 12:40:44.159466 22693942338688 templates.py:782] Failed to get mmCIF for 4agw (author chain B).
W0422 12:40:44.159539 22693942338688 templates.py:782] Failed to get mmCIF for 4dgg (author chain A).
W0422 12:40:44.159604 22693942338688 templates.py:782] Failed to get mmCIF for 4dgg (author chain A).
W0422 12:40:44.159665 22693942338688 templates.py:782] Failed to get mmCIF for 4dgg (author chain B).
W0422 12:40:44.159727 22693942338688 templates.py:782] Failed to get mmCIF for 4dgg (author chain B).
W0422 12:40:44.159801 22693942338688 templates.py:782] Failed to get mmCIF for 4fic (author chain A).
W0422 12:40:44.159866 22693942338688 templates.py:782] Failed to get mmCIF for 4fic (author chain A).
W0422 12:40:44.159927 22693942338688 templates.py:782] Failed to get mmCIF for 4fic (author chain B).
W0422 12:40:44.159988 22693942338688 templates.py:782] Failed to get mmCIF for 4fic (author chain B).
W0422 12:40:44.160059 22693942338688 templates.py:782] Failed to get mmCIF for 4o2p (author chain A).
W0422 12:40:44.160124 22693942338688 templates.py:782] Failed to get mmCIF for 4o2p (author chain A).
W0422 12:40:44.160186 22693942338688 templates.py:782] Failed to get mmCIF for 4o2p (author chain B).
W0422 12:40:44.160248 22693942338688 templates.py:782] Failed to get mmCIF for 4o2p (author chain B).
W0422 12:40:44.160318 22693942338688 templates.py:782] Failed to get mmCIF for 4u5j (author chain A).
W0422 12:40:44.160381 22693942338688 templates.py:782] Failed to get mmCIF for 4u5j (author chain A).
W0422 12:40:44.160443 22693942338688 templates.py:782] Failed to get mmCIF for 4u5j (author chain B).
W0422 12:40:44.160504 22693942338688 templates.py:782] Failed to get mmCIF for 4u5j (author chain B).
W0422 12:40:44.160574 22693942338688 templates.py:782] Failed to get mmCIF for 4ybj (author chain A).
W0422 12:40:44.160782 22693942338688 templates.py:782] Failed to get mmCIF for 4ybj (author chain A).
W0422 12:40:44.160848 22693942338688 templates.py:782] Failed to get mmCIF for 4ybj (author chain B).
W0422 12:40:44.160912 22693942338688 templates.py:782] Failed to get mmCIF for 4ybj (author chain B).
W0422 12:40:44.160989 22693942338688 templates.py:782] Failed to get mmCIF for 4ybk (author chain A).
W0422 12:40:44.161055 22693942338688 templates.py:782] Failed to get mmCIF for 4ybk (author chain A).
W0422 12:40:44.161126 22693942338688 templates.py:782] Failed to get mmCIF for 5bmm (author chain A).
W0422 12:40:44.161191 22693942338688 templates.py:782] Failed to get mmCIF for 5bmm (author chain A).
W0422 12:40:44.161253 22693942338688 templates.py:782] Failed to get mmCIF for 5bmm (author chain B).
W0422 12:40:44.161315 22693942338688 templates.py:782] Failed to get mmCIF for 5bmm (author chain B).
W0422 12:40:44.161387 22693942338688 templates.py:782] Failed to get mmCIF for 5j5s (author chain A).
W0422 12:40:44.161452 22693942338688 templates.py:782] Failed to get mmCIF for 5j5s (author chain A).
W0422 12:40:44.161514 22693942338688 templates.py:782] Failed to get mmCIF for 5j5s (author chain B).
W0422 12:40:44.161576 22693942338688 templates.py:782] Failed to get mmCIF for 5j5s (author chain B).
W0422 12:40:44.161648 22693942338688 templates.py:782] Failed to get mmCIF for 5k9i (author chain A).
W0422 12:40:44.161715 22693942338688 templates.py:782] Failed to get mmCIF for 5k9i (author chain A).
W0422 12:40:44.161778 22693942338688 templates.py:782] Failed to get mmCIF for 5k9i (author chain B).
W0422 12:40:44.161840 22693942338688 templates.py:782] Failed to get mmCIF for 5k9i (author chain B).
W0422 12:40:44.161911 22693942338688 templates.py:782] Failed to get mmCIF for 5xp5 (author chain A).
W0422 12:40:44.161979 22693942338688 templates.py:782] Failed to get mmCIF for 5xp5 (author chain A).
W0422 12:40:44.162042 22693942338688 templates.py:782] Failed to get mmCIF for 5xp5 (author chain B).
W0422 12:40:44.162105 22693942338688 templates.py:782] Failed to get mmCIF for 5xp5 (author chain B).
W0422 12:40:44.162176 22693942338688 templates.py:782] Failed to get mmCIF for 5xp7 (author chain A).
W0422 12:40:44.162240 22693942338688 templates.py:782] Failed to get mmCIF for 5xp7 (author chain A).
W0422 12:40:44.162303 22693942338688 templates.py:782] Failed to get mmCIF for 5xp7 (author chain B).
W0422 12:40:44.162366 22693942338688 templates.py:782] Failed to get mmCIF for 5xp7 (author chain B).
W0422 12:40:44.162437 22693942338688 templates.py:782] Failed to get mmCIF for 6l8l (author chain A).
W0422 12:40:44.162507 22693942338688 templates.py:782] Failed to get mmCIF for 6l8l (author chain A).
W0422 12:40:44.162570 22693942338688 templates.py:782] Failed to get mmCIF for 6l8l (author chain B).
W0422 12:40:44.162633 22693942338688 templates.py:782] Failed to get mmCIF for 6l8l (author chain B).
W0422 12:40:44.162695 22693942338688 templates.py:782] Failed to get mmCIF for 6l8l (author chain C).
W0422 12:40:44.162757 22693942338688 templates.py:782] Failed to get mmCIF for 6l8l (author chain C).
W0422 12:40:44.162818 22693942338688 templates.py:782] Failed to get mmCIF for 6l8l (author chain D).
W0422 12:40:44.162879 22693942338688 templates.py:782] Failed to get mmCIF for 6l8l (author chain D).
W0422 12:40:44.162951 22693942338688 templates.py:782] Failed to get mmCIF for 6wiw (author chain A).
W0422 12:40:44.163015 22693942338688 templates.py:782] Failed to get mmCIF for 6wiw (author chain A).
W0422 12:40:44.163078 22693942338688 templates.py:782] Failed to get mmCIF for 6wiw (author chain B).
W0422 12:40:44.163140 22693942338688 templates.py:782] Failed to get mmCIF for 6wiw (author chain B).
W0422 12:40:44.163213 22693942338688 templates.py:782] Failed to get mmCIF for 7ah3 (author chain A).
W0422 12:40:44.163279 22693942338688 templates.py:782] Failed to get mmCIF for 7ah3 (author chain A).
W0422 12:40:44.163341 22693942338688 templates.py:782] Failed to get mmCIF for 7ah3 (author chain B).
W0422 12:40:44.163517 22693942338688 templates.py:782] Failed to get mmCIF for 7ah3 (author chain B).
W0422 12:40:44.163597 22693942338688 templates.py:782] Failed to get mmCIF for 7d57 (author chain A).
W0422 12:40:44.163664 22693942338688 templates.py:782] Failed to get mmCIF for 7d57 (author chain A).
W0422 12:40:44.163727 22693942338688 templates.py:782] Failed to get mmCIF for 7d57 (author chain B).
W0422 12:40:44.163789 22693942338688 templates.py:782] Failed to get mmCIF for 7d57 (author chain B).
W0422 12:40:44.163860 22693942338688 templates.py:782] Failed to get mmCIF for 7d5o (author chain A).
W0422 12:40:44.163926 22693942338688 templates.py:782] Failed to get mmCIF for 7d5o (author chain A).
W0422 12:40:44.163989 22693942338688 templates.py:782] Failed to get mmCIF for 7d5o (author chain B).
W0422 12:40:44.164050 22693942338688 templates.py:782] Failed to get mmCIF for 7d5o (author chain B).
W0422 12:40:44.164121 22693942338688 templates.py:782] Failed to get mmCIF for 7wf5 (author chain A).
W0422 12:40:44.164185 22693942338688 templates.py:782] Failed to get mmCIF for 7wf5 (author chain A).
W0422 12:40:44.164246 22693942338688 templates.py:782] Failed to get mmCIF for 7wf5 (author chain B).
W0422 12:40:44.164308 22693942338688 templates.py:782] Failed to get mmCIF for 7wf5 (author chain B).
W0422 12:40:44.164378 22693942338688 templates.py:782] Failed to get mmCIF for 5oq5 (author chain A).
W0422 12:40:44.164442 22693942338688 templates.py:782] Failed to get mmCIF for 5oq5 (author chain A).
W0422 12:40:44.164513 22693942338688 templates.py:782] Failed to get mmCIF for 5oq7 (author chain A).
W0422 12:40:44.164577 22693942338688 templates.py:782] Failed to get mmCIF for 5oq7 (author chain A).
W0422 12:40:44.164638 22693942338688 templates.py:782] Failed to get mmCIF for 5oq7 (author chain B).
W0422 12:40:44.164699 22693942338688 templates.py:782] Failed to get mmCIF for 5oq7 (author chain B).
W0422 12:40:44.164771 22693942338688 templates.py:782] Failed to get mmCIF for 6cqe (author chain A).
W0422 12:40:44.164835 22693942338688 templates.py:782] Failed to get mmCIF for 6cqe (author chain A).
W0422 12:40:44.164897 22693942338688 templates.py:782] Failed to get mmCIF for 6cqe (author chain B).
W0422 12:40:44.164959 22693942338688 templates.py:782] Failed to get mmCIF for 6cqe (author chain B).
W0422 12:40:44.165031 22693942338688 templates.py:782] Failed to get mmCIF for 5u7r (author chain A).
W0422 12:40:44.165096 22693942338688 templates.py:782] Failed to get mmCIF for 5u7r (author chain A).
W0422 12:40:44.165158 22693942338688 templates.py:782] Failed to get mmCIF for 5u7r (author chain B).
W0422 12:40:44.165219 22693942338688 templates.py:782] Failed to get mmCIF for 5u7r (author chain B).
W0422 12:40:44.165281 22693942338688 templates.py:782] Failed to get mmCIF for 5u7r (author chain C).
W0422 12:40:44.165342 22693942338688 templates.py:782] Failed to get mmCIF for 5u7r (author chain C).
W0422 12:40:44.165403 22693942338688 templates.py:782] Failed to get mmCIF for 5u7r (author chain D).
W0422 12:40:44.165465 22693942338688 templates.py:782] Failed to get mmCIF for 5u7r (author chain D).
W0422 12:40:44.165540 22693942338688 templates.py:782] Failed to get mmCIF for 5t0p (author chain A).
W0422 12:40:44.165606 22693942338688 templates.py:782] Failed to get mmCIF for 5t0p (author chain A).
W0422 12:40:44.165668 22693942338688 templates.py:782] Failed to get mmCIF for 5t0p (author chain B).
W0422 12:40:44.165730 22693942338688 templates.py:782] Failed to get mmCIF for 5t0p (author chain B).
W0422 12:40:44.165801 22693942338688 templates.py:782] Failed to get mmCIF for 3svv (author chain A).
W0422 12:40:44.165864 22693942338688 templates.py:782] Failed to get mmCIF for 3svv (author chain A).
W0422 12:40:44.165926 22693942338688 templates.py:782] Failed to get mmCIF for 3svv (author chain B).
W0422 12:40:44.165988 22693942338688 templates.py:782] Failed to get mmCIF for 3svv (author chain B).
W0422 12:40:44.166058 22693942338688 templates.py:782] Failed to get mmCIF for 2ojg (author chain A).
W0422 12:40:44.166121 22693942338688 templates.py:782] Failed to get mmCIF for 2ojg (author chain A).
W0422 12:40:44.166519 22693942338688 templates.py:782] Failed to get mmCIF for 2oji (author chain A).
W0422 12:40:44.166586 22693942338688 templates.py:782] Failed to get mmCIF for 2oji (author chain A).
W0422 12:40:44.166656 22693942338688 templates.py:782] Failed to get mmCIF for 2ojj (author chain A).
W0422 12:40:44.166721 22693942338688 templates.py:782] Failed to get mmCIF for 2ojj (author chain A).
W0422 12:40:44.166792 22693942338688 templates.py:782] Failed to get mmCIF for 3i5z (author chain A).
W0422 12:40:44.166856 22693942338688 templates.py:782] Failed to get mmCIF for 3i5z (author chain A).
W0422 12:40:44.166927 22693942338688 templates.py:782] Failed to get mmCIF for 3i60 (author chain A).
W0422 12:40:44.166994 22693942338688 templates.py:782] Failed to get mmCIF for 3i60 (author chain A).
W0422 12:40:44.167068 22693942338688 templates.py:782] Failed to get mmCIF for 2gph (author chain A).
W0422 12:40:44.167133 22693942338688 templates.py:782] Failed to get mmCIF for 2gph (author chain A).
W0422 12:40:44.167204 22693942338688 templates.py:782] Failed to get mmCIF for 6p5m (author chain A).
W0422 12:40:44.167270 22693942338688 templates.py:782] Failed to get mmCIF for 6p5m (author chain A).
W0422 12:40:44.167333 22693942338688 templates.py:782] Failed to get mmCIF for 6p5m (author chain B).
W0422 12:40:44.167396 22693942338688 templates.py:782] Failed to get mmCIF for 6p5m (author chain B).
W0422 12:40:44.167468 22693942338688 templates.py:782] Failed to get mmCIF for 6p5m (author chain C).
W0422 12:40:44.167531 22693942338688 templates.py:782] Failed to get mmCIF for 6p5m (author chain C).
W0422 12:40:44.167593 22693942338688 templates.py:782] Failed to get mmCIF for 6p5m (author chain D).
W0422 12:40:44.167655 22693942338688 templates.py:782] Failed to get mmCIF for 6p5m (author chain D).
W0422 12:40:44.167726 22693942338688 templates.py:782] Failed to get mmCIF for 6p5p (author chain A).
W0422 12:40:44.167792 22693942338688 templates.py:782] Failed to get mmCIF for 6p5p (author chain A).
W0422 12:40:44.167854 22693942338688 templates.py:782] Failed to get mmCIF for 6p5p (author chain B).
W0422 12:40:44.167916 22693942338688 templates.py:782] Failed to get mmCIF for 6p5p (author chain B).
W0422 12:40:44.167978 22693942338688 templates.py:782] Failed to get mmCIF for 6p5p (author chain C).
W0422 12:40:44.168040 22693942338688 templates.py:782] Failed to get mmCIF for 6p5p (author chain C).
W0422 12:40:44.168100 22693942338688 templates.py:782] Failed to get mmCIF for 6p5p (author chain D).
W0422 12:40:44.168162 22693942338688 templates.py:782] Failed to get mmCIF for 6p5p (author chain D).
W0422 12:40:44.168233 22693942338688 templates.py:782] Failed to get mmCIF for 6sov (author chain A).
W0422 12:40:44.168297 22693942338688 templates.py:782] Failed to get mmCIF for 6sov (author chain A).
W0422 12:40:44.168368 22693942338688 templates.py:782] Failed to get mmCIF for 6sp9 (author chain A).
W0422 12:40:44.168434 22693942338688 templates.py:782] Failed to get mmCIF for 6sp9 (author chain A).
W0422 12:40:44.168505 22693942338688 templates.py:782] Failed to get mmCIF for 6spl (author chain A).
W0422 12:40:44.168569 22693942338688 templates.py:782] Failed to get mmCIF for 6spl (author chain A).
W0422 12:40:44.168641 22693942338688 templates.py:782] Failed to get mmCIF for 4i5h (author chain A).
W0422 12:40:44.168706 22693942338688 templates.py:782] Failed to get mmCIF for 4i5h (author chain A).
W0422 12:40:44.168780 22693942338688 templates.py:782] Failed to get mmCIF for 4n4s (author chain A).
W0422 12:40:44.168847 22693942338688 templates.py:782] Failed to get mmCIF for 4n4s (author chain A).
W0422 12:40:44.168910 22693942338688 templates.py:782] Failed to get mmCIF for 4n4s (author chain B).
W0422 12:40:44.168972 22693942338688 templates.py:782] Failed to get mmCIF for 4n4s (author chain B).
W0422 12:40:44.169044 22693942338688 templates.py:782] Failed to get mmCIF for 7m0k (author chain A).
W0422 12:40:44.169107 22693942338688 templates.py:782] Failed to get mmCIF for 7m0k (author chain A).
W0422 12:40:44.169285 22693942338688 templates.py:782] Failed to get mmCIF for 7m0k (author chain B).
W0422 12:40:44.169350 22693942338688 templates.py:782] Failed to get mmCIF for 7m0k (author chain B).
W0422 12:40:44.169412 22693942338688 templates.py:782] Failed to get mmCIF for 7m0k (author chain C).
W0422 12:40:44.169473 22693942338688 templates.py:782] Failed to get mmCIF for 7m0k (author chain C).
W0422 12:40:44.169534 22693942338688 templates.py:782] Failed to get mmCIF for 7m0k (author chain D).
W0422 12:40:44.169595 22693942338688 templates.py:782] Failed to get mmCIF for 7m0k (author chain D).
W0422 12:40:44.169667 22693942338688 templates.py:782] Failed to get mmCIF for 4mxy (author chain A).
W0422 12:40:44.169731 22693942338688 templates.py:782] Failed to get mmCIF for 4mxy (author chain A).
W0422 12:40:44.169794 22693942338688 templates.py:782] Failed to get mmCIF for 4mxy (author chain B).
W0422 12:40:44.169855 22693942338688 templates.py:782] Failed to get mmCIF for 4mxy (author chain B).
W0422 12:40:44.169926 22693942338688 templates.py:782] Failed to get mmCIF for 4mxz (author chain A).
W0422 12:40:44.169990 22693942338688 templates.py:782] Failed to get mmCIF for 4mxz (author chain A).
W0422 12:40:44.170052 22693942338688 templates.py:782] Failed to get mmCIF for 4mxz (author chain B).
W0422 12:40:44.170113 22693942338688 templates.py:782] Failed to get mmCIF for 4mxz (author chain B).
W0422 12:40:44.170185 22693942338688 templates.py:782] Failed to get mmCIF for 7m0l (author chain A).
W0422 12:40:44.170254 22693942338688 templates.py:782] Failed to get mmCIF for 7m0l (author chain A).
W0422 12:40:44.170318 22693942338688 templates.py:782] Failed to get mmCIF for 7m0l (author chain B).
W0422 12:40:44.170380 22693942338688 templates.py:782] Failed to get mmCIF for 7m0l (author chain B).
W0422 12:40:44.170442 22693942338688 templates.py:782] Failed to get mmCIF for 7m0l (author chain C).
W0422 12:40:44.170504 22693942338688 templates.py:782] Failed to get mmCIF for 7m0l (author chain C).
W0422 12:40:44.170566 22693942338688 templates.py:782] Failed to get mmCIF for 7m0l (author chain D).
W0422 12:40:44.170628 22693942338688 templates.py:782] Failed to get mmCIF for 7m0l (author chain D).
W0422 12:40:44.170701 22693942338688 templates.py:782] Failed to get mmCIF for 6cqd (author chain A).
W0422 12:40:44.170768 22693942338688 templates.py:782] Failed to get mmCIF for 6cqd (author chain A).
W0422 12:40:44.170831 22693942338688 templates.py:782] Failed to get mmCIF for 6cqd (author chain B).
W0422 12:40:44.170892 22693942338688 templates.py:782] Failed to get mmCIF for 6cqd (author chain B).
W0422 12:40:44.170964 22693942338688 templates.py:782] Failed to get mmCIF for 7r9n (author chain A).
W0422 12:40:44.171030 22693942338688 templates.py:782] Failed to get mmCIF for 7r9n (author chain A).
W0422 12:40:44.171092 22693942338688 templates.py:782] Failed to get mmCIF for 7r9n (author chain B).
W0422 12:40:44.171154 22693942338688 templates.py:782] Failed to get mmCIF for 7r9n (author chain B).
W0422 12:40:44.171225 22693942338688 templates.py:782] Failed to get mmCIF for 7r9p (author chain A).
W0422 12:40:44.171289 22693942338688 templates.py:782] Failed to get mmCIF for 7r9p (author chain A).
W0422 12:40:44.171351 22693942338688 templates.py:782] Failed to get mmCIF for 7r9p (author chain B).
W0422 12:40:44.171412 22693942338688 templates.py:782] Failed to get mmCIF for 7r9p (author chain B).
W0422 12:40:44.171547 22693942338688 templates.py:782] Failed to get mmCIF for 7r9t (author chain A).
W0422 12:40:44.171616 22693942338688 templates.py:782] Failed to get mmCIF for 7r9t (author chain A).
W0422 12:40:44.171679 22693942338688 templates.py:782] Failed to get mmCIF for 7r9t (author chain B).
W0422 12:40:44.171742 22693942338688 templates.py:782] Failed to get mmCIF for 7r9t (author chain B).
W0422 12:40:44.171813 22693942338688 templates.py:782] Failed to get mmCIF for 6y7w (author chain A).
W0422 12:40:44.171877 22693942338688 templates.py:782] Failed to get mmCIF for 6y7w (author chain A).
W0422 12:40:44.172119 22693942338688 templates.py:782] Failed to get mmCIF for 6y7x (author chain A).
W0422 12:40:44.172186 22693942338688 templates.py:782] Failed to get mmCIF for 6y7x (author chain A).
W0422 12:40:44.172256 22693942338688 templates.py:782] Failed to get mmCIF for 6y7y (author chain A).
W0422 12:40:44.172323 22693942338688 templates.py:782] Failed to get mmCIF for 6y7y (author chain A).
W0422 12:40:44.172395 22693942338688 templates.py:782] Failed to get mmCIF for 6y7z (author chain A).
W0422 12:40:44.172460 22693942338688 templates.py:782] Failed to get mmCIF for 6y7z (author chain A).
W0422 12:40:44.172536 22693942338688 templates.py:782] Failed to get mmCIF for 6y80 (author chain A).
W0422 12:40:44.172600 22693942338688 templates.py:782] Failed to get mmCIF for 6y80 (author chain A).
W0422 12:40:44.172672 22693942338688 templates.py:782] Failed to get mmCIF for 6y81 (author chain A).
W0422 12:40:44.172736 22693942338688 templates.py:782] Failed to get mmCIF for 6y81 (author chain A).
W0422 12:40:44.172811 22693942338688 templates.py:782] Failed to get mmCIF for 6y82 (author chain A).
W0422 12:40:44.172876 22693942338688 templates.py:782] Failed to get mmCIF for 6y82 (author chain A).
W0422 12:40:44.172946 22693942338688 templates.py:782] Failed to get mmCIF for 6y85 (author chain A).
W0422 12:40:44.173010 22693942338688 templates.py:782] Failed to get mmCIF for 6y85 (author chain A).
W0422 12:40:44.173081 22693942338688 templates.py:782] Failed to get mmCIF for 6y8h (author chain A).
W0422 12:40:44.173146 22693942338688 templates.py:782] Failed to get mmCIF for 6y8h (author chain A).
W0422 12:40:44.173218 22693942338688 templates.py:782] Failed to get mmCIF for 6ycu (author chain A).
W0422 12:40:44.173282 22693942338688 templates.py:782] Failed to get mmCIF for 6ycu (author chain A).
W0422 12:40:44.173353 22693942338688 templates.py:782] Failed to get mmCIF for 6ycw (author chain A).
W0422 12:40:44.173418 22693942338688 templates.py:782] Failed to get mmCIF for 6ycw (author chain A).
W0422 12:40:44.173488 22693942338688 templates.py:782] Failed to get mmCIF for 2gnf (author chain A).
W0422 12:40:44.173551 22693942338688 templates.py:782] Failed to get mmCIF for 2gnf (author chain A).
W0422 12:40:44.173626 22693942338688 templates.py:782] Failed to get mmCIF for 2gng (author chain A).
W0422 12:40:44.173690 22693942338688 templates.py:782] Failed to get mmCIF for 2gng (author chain A).
W0422 12:40:44.173761 22693942338688 templates.py:782] Failed to get mmCIF for 2gnh (author chain A).
W0422 12:40:44.173824 22693942338688 templates.py:782] Failed to get mmCIF for 2gnh (author chain A).
W0422 12:40:44.173895 22693942338688 templates.py:782] Failed to get mmCIF for 2gni (author chain A).
W0422 12:40:44.173959 22693942338688 templates.py:782] Failed to get mmCIF for 2gni (author chain A).
W0422 12:40:44.174030 22693942338688 templates.py:782] Failed to get mmCIF for 7lv3 (author chain A).
W0422 12:40:44.174096 22693942338688 templates.py:782] Failed to get mmCIF for 7lv3 (author chain A).
W0422 12:40:44.174157 22693942338688 templates.py:782] Failed to get mmCIF for 7lv3 (author chain B).
W0422 12:40:44.174219 22693942338688 templates.py:782] Failed to get mmCIF for 7lv3 (author chain B).
W0422 12:40:44.174290 22693942338688 templates.py:782] Failed to get mmCIF for 7m0m (author chain A).
W0422 12:40:44.174353 22693942338688 templates.py:782] Failed to get mmCIF for 7m0m (author chain A).
W0422 12:40:44.174414 22693942338688 templates.py:782] Failed to get mmCIF for 7m0m (author chain B).
W0422 12:40:44.174476 22693942338688 templates.py:782] Failed to get mmCIF for 7m0m (author chain B).
W0422 12:40:44.174546 22693942338688 templates.py:782] Failed to get mmCIF for 2qon (author chain A).
W0422 12:40:44.174608 22693942338688 templates.py:782] Failed to get mmCIF for 2qon (author chain A).
W0422 12:40:44.174682 22693942338688 templates.py:782] Failed to get mmCIF for 6ng0 (author chain A).
W0422 12:40:44.174746 22693942338688 templates.py:782] Failed to get mmCIF for 6ng0 (author chain A).
W0422 12:40:44.174953 22693942338688 templates.py:782] Failed to get mmCIF for 6ng0 (author chain B).
W0422 12:40:44.175017 22693942338688 templates.py:782] Failed to get mmCIF for 6ng0 (author chain B).
W0422 12:40:44.175090 22693942338688 templates.py:782] Failed to get mmCIF for 5ek7 (author chain A).
W0422 12:40:44.175154 22693942338688 templates.py:782] Failed to get mmCIF for 5ek7 (author chain A).
W0422 12:40:44.175216 22693942338688 templates.py:782] Failed to get mmCIF for 5ek7 (author chain B).
W0422 12:40:44.175277 22693942338688 templates.py:782] Failed to get mmCIF for 5ek7 (author chain B).
W0422 12:40:44.175349 22693942338688 templates.py:782] Failed to get mmCIF for 2qok (author chain A).
W0422 12:40:44.175416 22693942338688 templates.py:782] Failed to get mmCIF for 2qok (author chain A).
W0422 12:40:44.175496 22693942338688 templates.py:782] Failed to get mmCIF for 6p8e (author chain B).
W0422 12:40:44.175560 22693942338688 templates.py:782] Failed to get mmCIF for 6p8e (author chain B).
W0422 12:40:44.175631 22693942338688 templates.py:782] Failed to get mmCIF for 6p8f (author chain B).
W0422 12:40:44.175695 22693942338688 templates.py:782] Failed to get mmCIF for 6p8f (author chain B).
W0422 12:40:44.175766 22693942338688 templates.py:782] Failed to get mmCIF for 6p8g (author chain B).
W0422 12:40:44.175830 22693942338688 templates.py:782] Failed to get mmCIF for 6p8g (author chain B).
W0422 12:40:44.175902 22693942338688 templates.py:782] Failed to get mmCIF for 6p8h (author chain B).
W0422 12:40:44.175965 22693942338688 templates.py:782] Failed to get mmCIF for 6p8h (author chain B).
W0422 12:40:44.176035 22693942338688 templates.py:782] Failed to get mmCIF for 1pme (author chain A).
W0422 12:40:44.176100 22693942338688 templates.py:782] Failed to get mmCIF for 1pme (author chain A).
W0422 12:40:44.176170 22693942338688 templates.py:782] Failed to get mmCIF for 2hwo (author chain A).
W0422 12:40:44.176234 22693942338688 templates.py:782] Failed to get mmCIF for 2hwo (author chain A).
W0422 12:40:44.176294 22693942338688 templates.py:782] Failed to get mmCIF for 2hwo (author chain B).
W0422 12:40:44.176355 22693942338688 templates.py:782] Failed to get mmCIF for 2hwo (author chain B).
W0422 12:40:44.176425 22693942338688 templates.py:782] Failed to get mmCIF for 2hwp (author chain A).
W0422 12:40:44.176488 22693942338688 templates.py:782] Failed to get mmCIF for 2hwp (author chain A).
W0422 12:40:44.176549 22693942338688 templates.py:782] Failed to get mmCIF for 2hwp (author chain B).
W0422 12:40:44.176610 22693942338688 templates.py:782] Failed to get mmCIF for 2hwp (author chain B).
W0422 12:40:44.176681 22693942338688 templates.py:782] Failed to get mmCIF for 2qlq (author chain A).
W0422 12:40:44.176744 22693942338688 templates.py:782] Failed to get mmCIF for 2qlq (author chain A).
W0422 12:40:44.176806 22693942338688 templates.py:782] Failed to get mmCIF for 2qlq (author chain B).
W0422 12:40:44.176867 22693942338688 templates.py:782] Failed to get mmCIF for 2qlq (author chain B).
W0422 12:40:44.176938 22693942338688 templates.py:782] Failed to get mmCIF for 3f3t (author chain A).
W0422 12:40:44.177005 22693942338688 templates.py:782] Failed to get mmCIF for 3f3t (author chain A).
W0422 12:40:44.177067 22693942338688 templates.py:782] Failed to get mmCIF for 3f3t (author chain B).
W0422 12:40:44.177129 22693942338688 templates.py:782] Failed to get mmCIF for 3f3t (author chain B).
W0422 12:40:44.177199 22693942338688 templates.py:782] Failed to get mmCIF for 3f3u (author chain A).
W0422 12:40:44.177262 22693942338688 templates.py:782] Failed to get mmCIF for 3f3u (author chain A).
W0422 12:40:44.177324 22693942338688 templates.py:782] Failed to get mmCIF for 3f3u (author chain B).
W0422 12:40:44.177385 22693942338688 templates.py:782] Failed to get mmCIF for 3f3u (author chain B).
W0422 12:40:44.177455 22693942338688 templates.py:782] Failed to get mmCIF for 3f3v (author chain A).
W0422 12:40:44.177522 22693942338688 templates.py:782] Failed to get mmCIF for 3f3v (author chain A).
W0422 12:40:44.177750 22693942338688 templates.py:782] Failed to get mmCIF for 3f3v (author chain B).
W0422 12:40:44.177815 22693942338688 templates.py:782] Failed to get mmCIF for 3f3v (author chain B).
W0422 12:40:44.177886 22693942338688 templates.py:782] Failed to get mmCIF for 3g5d (author chain A).
W0422 12:40:44.177950 22693942338688 templates.py:782] Failed to get mmCIF for 3g5d (author chain A).
W0422 12:40:44.178012 22693942338688 templates.py:782] Failed to get mmCIF for 3g5d (author chain B).
W0422 12:40:44.178074 22693942338688 templates.py:782] Failed to get mmCIF for 3g5d (author chain B).
W0422 12:40:44.178144 22693942338688 templates.py:782] Failed to get mmCIF for 3tz7 (author chain A).
W0422 12:40:44.178208 22693942338688 templates.py:782] Failed to get mmCIF for 3tz7 (author chain A).
W0422 12:40:44.178270 22693942338688 templates.py:782] Failed to get mmCIF for 3tz7 (author chain B).
W0422 12:40:44.178331 22693942338688 templates.py:782] Failed to get mmCIF for 3tz7 (author chain B).
W0422 12:40:44.178403 22693942338688 templates.py:782] Failed to get mmCIF for 3tz8 (author chain A).
W0422 12:40:44.178467 22693942338688 templates.py:782] Failed to get mmCIF for 3tz8 (author chain A).
W0422 12:40:44.178530 22693942338688 templates.py:782] Failed to get mmCIF for 3tz8 (author chain B).
W0422 12:40:44.178592 22693942338688 templates.py:782] Failed to get mmCIF for 3tz8 (author chain B).
W0422 12:40:44.178663 22693942338688 templates.py:782] Failed to get mmCIF for 3tz9 (author chain A).
W0422 12:40:44.178726 22693942338688 templates.py:782] Failed to get mmCIF for 3tz9 (author chain A).
W0422 12:40:44.178788 22693942338688 templates.py:782] Failed to get mmCIF for 3tz9 (author chain B).
W0422 12:40:44.178849 22693942338688 templates.py:782] Failed to get mmCIF for 3tz9 (author chain B).
W0422 12:40:44.178920 22693942338688 templates.py:782] Failed to get mmCIF for 2vwu (author chain A).
W0422 12:40:44.178983 22693942338688 templates.py:782] Failed to get mmCIF for 2vwu (author chain A).
W0422 12:40:44.179059 22693942338688 templates.py:782] Failed to get mmCIF for 2vwv (author chain A).
W0422 12:40:44.179124 22693942338688 templates.py:782] Failed to get mmCIF for 2vwv (author chain A).
W0422 12:40:44.179195 22693942338688 templates.py:782] Failed to get mmCIF for 2vww (author chain A).
W0422 12:40:44.179258 22693942338688 templates.py:782] Failed to get mmCIF for 2vww (author chain A).
W0422 12:40:44.179332 22693942338688 templates.py:782] Failed to get mmCIF for 2vwx (author chain A).
W0422 12:40:44.179397 22693942338688 templates.py:782] Failed to get mmCIF for 2vwx (author chain A).
W0422 12:40:44.179477 22693942338688 templates.py:782] Failed to get mmCIF for 2vwy (author chain A).
W0422 12:40:44.179543 22693942338688 templates.py:782] Failed to get mmCIF for 2vwy (author chain A).
W0422 12:40:44.179618 22693942338688 templates.py:782] Failed to get mmCIF for 2vwz (author chain A).
W0422 12:40:44.179683 22693942338688 templates.py:782] Failed to get mmCIF for 2vwz (author chain A).
W0422 12:40:44.179754 22693942338688 templates.py:782] Failed to get mmCIF for 2vx0 (author chain A).
W0422 12:40:44.179817 22693942338688 templates.py:782] Failed to get mmCIF for 2vx0 (author chain A).
W0422 12:40:44.179891 22693942338688 templates.py:782] Failed to get mmCIF for 2vx1 (author chain A).
W0422 12:40:44.179956 22693942338688 templates.py:782] Failed to get mmCIF for 2vx1 (author chain A).
W0422 12:40:44.180029 22693942338688 templates.py:782] Failed to get mmCIF for 2x9f (author chain A).
W0422 12:40:44.180092 22693942338688 templates.py:782] Failed to get mmCIF for 2x9f (author chain A).
W0422 12:40:44.180165 22693942338688 templates.py:782] Failed to get mmCIF for 2xvd (author chain A).
W0422 12:40:44.180230 22693942338688 templates.py:782] Failed to get mmCIF for 2xvd (author chain A).
W0422 12:40:44.180300 22693942338688 templates.py:782] Failed to get mmCIF for 4bb4 (author chain A).
W0422 12:40:44.180364 22693942338688 templates.py:782] Failed to get mmCIF for 4bb4 (author chain A).
W0422 12:40:44.180584 22693942338688 templates.py:782] Failed to get mmCIF for 5i9u (author chain A).
W0422 12:40:44.180650 22693942338688 templates.py:782] Failed to get mmCIF for 5i9u (author chain A).
W0422 12:40:44.180722 22693942338688 templates.py:782] Failed to get mmCIF for 5i9v (author chain A).
W0422 12:40:44.180785 22693942338688 templates.py:782] Failed to get mmCIF for 5i9v (author chain A).
W0422 12:40:44.180855 22693942338688 templates.py:782] Failed to get mmCIF for 5i9w (author chain A).
W0422 12:40:44.180919 22693942338688 templates.py:782] Failed to get mmCIF for 5i9w (author chain A).
W0422 12:40:44.180990 22693942338688 templates.py:782] Failed to get mmCIF for 5i9x (author chain A).
W0422 12:40:44.181053 22693942338688 templates.py:782] Failed to get mmCIF for 5i9x (author chain A).
W0422 12:40:44.181123 22693942338688 templates.py:782] Failed to get mmCIF for 5i9y (author chain A).
W0422 12:40:44.181187 22693942338688 templates.py:782] Failed to get mmCIF for 5i9y (author chain A).
W0422 12:40:44.181262 22693942338688 templates.py:782] Failed to get mmCIF for 5i9z (author chain A).
W0422 12:40:44.181326 22693942338688 templates.py:782] Failed to get mmCIF for 5i9z (author chain A).
W0422 12:40:44.181396 22693942338688 templates.py:782] Failed to get mmCIF for 5ia0 (author chain A).
W0422 12:40:44.181460 22693942338688 templates.py:782] Failed to get mmCIF for 5ia0 (author chain A).
W0422 12:40:44.181522 22693942338688 templates.py:782] Failed to get mmCIF for 5ia0 (author chain B).
W0422 12:40:44.181584 22693942338688 templates.py:782] Failed to get mmCIF for 5ia0 (author chain B).
W0422 12:40:44.181646 22693942338688 templates.py:782] Failed to get mmCIF for 5ia0 (author chain C).
W0422 12:40:44.181708 22693942338688 templates.py:782] Failed to get mmCIF for 5ia0 (author chain C).
W0422 12:40:44.181779 22693942338688 templates.py:782] Failed to get mmCIF for 5ia1 (author chain A).
W0422 12:40:44.181842 22693942338688 templates.py:782] Failed to get mmCIF for 5ia1 (author chain A).
W0422 12:40:44.181912 22693942338688 templates.py:782] Failed to get mmCIF for 5ia2 (author chain A).
W0422 12:40:44.181975 22693942338688 templates.py:782] Failed to get mmCIF for 5ia2 (author chain A).
W0422 12:40:44.182045 22693942338688 templates.py:782] Failed to get mmCIF for 5ia3 (author chain A).
W0422 12:40:44.182108 22693942338688 templates.py:782] Failed to get mmCIF for 5ia3 (author chain A).
W0422 12:40:44.182179 22693942338688 templates.py:782] Failed to get mmCIF for 5ia4 (author chain A).
W0422 12:40:44.182242 22693942338688 templates.py:782] Failed to get mmCIF for 5ia4 (author chain A).
W0422 12:40:44.182312 22693942338688 templates.py:782] Failed to get mmCIF for 5ia5 (author chain A).
W0422 12:40:44.182375 22693942338688 templates.py:782] Failed to get mmCIF for 5ia5 (author chain A).
W0422 12:40:44.182452 22693942338688 templates.py:782] Failed to get mmCIF for 5njz (author chain A).
W0422 12:40:44.182517 22693942338688 templates.py:782] Failed to get mmCIF for 5njz (author chain A).
W0422 12:40:44.182589 22693942338688 templates.py:782] Failed to get mmCIF for 5nk0 (author chain A).
W0422 12:40:44.182653 22693942338688 templates.py:782] Failed to get mmCIF for 5nk0 (author chain A).
W0422 12:40:44.182723 22693942338688 templates.py:782] Failed to get mmCIF for 5nk1 (author chain A).
W0422 12:40:44.182787 22693942338688 templates.py:782] Failed to get mmCIF for 5nk1 (author chain A).
W0422 12:40:44.182857 22693942338688 templates.py:782] Failed to get mmCIF for 5nk2 (author chain A).
W0422 12:40:44.182920 22693942338688 templates.py:782] Failed to get mmCIF for 5nk2 (author chain A).
W0422 12:40:44.182990 22693942338688 templates.py:782] Failed to get mmCIF for 5nk3 (author chain A).
W0422 12:40:44.183053 22693942338688 templates.py:782] Failed to get mmCIF for 5nk3 (author chain A).
W0422 12:40:44.183128 22693942338688 templates.py:782] Failed to get mmCIF for 5nk4 (author chain A).
W0422 12:40:44.183192 22693942338688 templates.py:782] Failed to get mmCIF for 5nk4 (author chain A).
W0422 12:40:44.183264 22693942338688 templates.py:782] Failed to get mmCIF for 5nk5 (author chain A).
W0422 12:40:44.183495 22693942338688 templates.py:782] Failed to get mmCIF for 5nk5 (author chain A).
W0422 12:40:44.183575 22693942338688 templates.py:782] Failed to get mmCIF for 5nk6 (author chain A).
W0422 12:40:44.183640 22693942338688 templates.py:782] Failed to get mmCIF for 5nk6 (author chain A).
W0422 12:40:44.183711 22693942338688 templates.py:782] Failed to get mmCIF for 5nk7 (author chain A).
W0422 12:40:44.183774 22693942338688 templates.py:782] Failed to get mmCIF for 5nk7 (author chain A).
W0422 12:40:44.183844 22693942338688 templates.py:782] Failed to get mmCIF for 5nk8 (author chain A).
W0422 12:40:44.183914 22693942338688 templates.py:782] Failed to get mmCIF for 5nk8 (author chain A).
W0422 12:40:44.183985 22693942338688 templates.py:782] Failed to get mmCIF for 5nk9 (author chain A).
W0422 12:40:44.184048 22693942338688 templates.py:782] Failed to get mmCIF for 5nk9 (author chain A).
W0422 12:40:44.184122 22693942338688 templates.py:782] Failed to get mmCIF for 5nka (author chain A).
W0422 12:40:44.184187 22693942338688 templates.py:782] Failed to get mmCIF for 5nka (author chain A).
W0422 12:40:44.184257 22693942338688 templates.py:782] Failed to get mmCIF for 5nkb (author chain A).
W0422 12:40:44.184321 22693942338688 templates.py:782] Failed to get mmCIF for 5nkb (author chain A).
W0422 12:40:44.184392 22693942338688 templates.py:782] Failed to get mmCIF for 5nkc (author chain A).
W0422 12:40:44.184455 22693942338688 templates.py:782] Failed to get mmCIF for 5nkc (author chain A).
W0422 12:40:44.184526 22693942338688 templates.py:782] Failed to get mmCIF for 5nkd (author chain A).
W0422 12:40:44.184594 22693942338688 templates.py:782] Failed to get mmCIF for 5nkd (author chain A).
W0422 12:40:44.184665 22693942338688 templates.py:782] Failed to get mmCIF for 5nke (author chain A).
W0422 12:40:44.184734 22693942338688 templates.py:782] Failed to get mmCIF for 5nke (author chain A).
W0422 12:40:44.184805 22693942338688 templates.py:782] Failed to get mmCIF for 5nkf (author chain A).
W0422 12:40:44.184870 22693942338688 templates.py:782] Failed to get mmCIF for 5nkf (author chain A).
W0422 12:40:44.184941 22693942338688 templates.py:782] Failed to get mmCIF for 5nkg (author chain A).
W0422 12:40:44.185006 22693942338688 templates.py:782] Failed to get mmCIF for 5nkg (author chain A).
W0422 12:40:44.185076 22693942338688 templates.py:782] Failed to get mmCIF for 5nkh (author chain A).
W0422 12:40:44.185141 22693942338688 templates.py:782] Failed to get mmCIF for 5nkh (author chain A).
W0422 12:40:44.185211 22693942338688 templates.py:782] Failed to get mmCIF for 5nki (author chain A).
W0422 12:40:44.185277 22693942338688 templates.py:782] Failed to get mmCIF for 5nki (author chain A).
W0422 12:40:44.185348 22693942338688 templates.py:782] Failed to get mmCIF for 6fnf (author chain A).
W0422 12:40:44.185411 22693942338688 templates.py:782] Failed to get mmCIF for 6fnf (author chain A).
W0422 12:40:44.185484 22693942338688 templates.py:782] Failed to get mmCIF for 6fng (author chain A).
W0422 12:40:44.185549 22693942338688 templates.py:782] Failed to get mmCIF for 6fng (author chain A).
W0422 12:40:44.185620 22693942338688 templates.py:782] Failed to get mmCIF for 6fnh (author chain A).
W0422 12:40:44.185683 22693942338688 templates.py:782] Failed to get mmCIF for 6fnh (author chain A).
W0422 12:40:44.185745 22693942338688 templates.py:782] Failed to get mmCIF for 6fnh (author chain B).
W0422 12:40:44.185807 22693942338688 templates.py:782] Failed to get mmCIF for 6fnh (author chain B).
W0422 12:40:44.185869 22693942338688 templates.py:782] Failed to get mmCIF for 6fnh (author chain C).
W0422 12:40:44.185930 22693942338688 templates.py:782] Failed to get mmCIF for 6fnh (author chain C).
W0422 12:40:44.186000 22693942338688 templates.py:782] Failed to get mmCIF for 6hes (author chain A).
W0422 12:40:44.186064 22693942338688 templates.py:782] Failed to get mmCIF for 6hes (author chain A).
W0422 12:40:44.186141 22693942338688 templates.py:782] Failed to get mmCIF for 6het (author chain A).
W0422 12:40:44.186347 22693942338688 templates.py:782] Failed to get mmCIF for 6het (author chain A).
W0422 12:40:44.186421 22693942338688 templates.py:782] Failed to get mmCIF for 6heu (author chain A).
W0422 12:40:44.186485 22693942338688 templates.py:782] Failed to get mmCIF for 6heu (author chain A).
W0422 12:40:44.186558 22693942338688 templates.py:782] Failed to get mmCIF for 6hev (author chain A).
W0422 12:40:44.186622 22693942338688 templates.py:782] Failed to get mmCIF for 6hev (author chain A).
W0422 12:40:44.186696 22693942338688 templates.py:782] Failed to get mmCIF for 6hew (author chain A).
W0422 12:40:44.186760 22693942338688 templates.py:782] Failed to get mmCIF for 6hew (author chain A).
W0422 12:40:44.186831 22693942338688 templates.py:782] Failed to get mmCIF for 6hex (author chain A).
W0422 12:40:44.186896 22693942338688 templates.py:782] Failed to get mmCIF for 6hex (author chain A).
W0422 12:40:44.186967 22693942338688 templates.py:782] Failed to get mmCIF for 6hey (author chain A).
W0422 12:40:44.187033 22693942338688 templates.py:782] Failed to get mmCIF for 6hey (author chain A).
W0422 12:40:44.187108 22693942338688 templates.py:782] Failed to get mmCIF for 6q7b (author chain A).
W0422 12:40:44.187172 22693942338688 templates.py:782] Failed to get mmCIF for 6q7b (author chain A).
W0422 12:40:44.187245 22693942338688 templates.py:782] Failed to get mmCIF for 6q7c (author chain A).
W0422 12:40:44.187310 22693942338688 templates.py:782] Failed to get mmCIF for 6q7c (author chain A).
W0422 12:40:44.187381 22693942338688 templates.py:782] Failed to get mmCIF for 6q7d (author chain A).
W0422 12:40:44.187452 22693942338688 templates.py:782] Failed to get mmCIF for 6q7d (author chain A).
W0422 12:40:44.187525 22693942338688 templates.py:782] Failed to get mmCIF for 6q7e (author chain A).
W0422 12:40:44.187589 22693942338688 templates.py:782] Failed to get mmCIF for 6q7e (author chain A).
W0422 12:40:44.187659 22693942338688 templates.py:782] Failed to get mmCIF for 6q7f (author chain A).
W0422 12:40:44.187722 22693942338688 templates.py:782] Failed to get mmCIF for 6q7f (author chain A).
W0422 12:40:44.187793 22693942338688 templates.py:782] Failed to get mmCIF for 6q7g (author chain A).
W0422 12:40:44.187857 22693942338688 templates.py:782] Failed to get mmCIF for 6q7g (author chain A).
W0422 12:40:44.187928 22693942338688 templates.py:782] Failed to get mmCIF for 2gnj (author chain A).
W0422 12:40:44.187995 22693942338688 templates.py:782] Failed to get mmCIF for 2gnj (author chain A).
W0422 12:40:44.188068 22693942338688 templates.py:782] Failed to get mmCIF for 2gnl (author chain A).
W0422 12:40:44.188132 22693942338688 templates.py:782] Failed to get mmCIF for 2gnl (author chain A).
W0422 12:40:44.188203 22693942338688 templates.py:782] Failed to get mmCIF for 5u7q (author chain A).
W0422 12:40:44.188268 22693942338688 templates.py:782] Failed to get mmCIF for 5u7q (author chain A).
W0422 12:40:44.188331 22693942338688 templates.py:782] Failed to get mmCIF for 5u7q (author chain B).
W0422 12:40:44.188393 22693942338688 templates.py:782] Failed to get mmCIF for 5u7q (author chain B).
W0422 12:40:44.188454 22693942338688 templates.py:782] Failed to get mmCIF for 5u7q (author chain C).
W0422 12:40:44.188517 22693942338688 templates.py:782] Failed to get mmCIF for 5u7q (author chain C).
W0422 12:40:44.188579 22693942338688 templates.py:782] Failed to get mmCIF for 5u7q (author chain D).
W0422 12:40:44.188641 22693942338688 templates.py:782] Failed to get mmCIF for 5u7q (author chain D).
W0422 12:40:44.188711 22693942338688 templates.py:782] Failed to get mmCIF for 7jov (author chain A).
W0422 12:40:44.188776 22693942338688 templates.py:782] Failed to get mmCIF for 7jov (author chain A).
W0422 12:40:44.188838 22693942338688 templates.py:782] Failed to get mmCIF for 7jov (author chain B).
W0422 12:40:44.188900 22693942338688 templates.py:782] Failed to get mmCIF for 7jov (author chain B).
W0422 12:40:44.188961 22693942338688 templates.py:782] Failed to get mmCIF for 7jov (author chain C).
W0422 12:40:44.189379 22693942338688 templates.py:782] Failed to get mmCIF for 7jov (author chain C).
W0422 12:40:44.189445 22693942338688 templates.py:782] Failed to get mmCIF for 7jov (author chain D).
W0422 12:40:44.189508 22693942338688 templates.py:782] Failed to get mmCIF for 7jov (author chain D).
W0422 12:40:44.189569 22693942338688 templates.py:782] Failed to get mmCIF for 7jov (author chain E).
W0422 12:40:44.189631 22693942338688 templates.py:782] Failed to get mmCIF for 7jov (author chain E).
W0422 12:40:44.189692 22693942338688 templates.py:782] Failed to get mmCIF for 7jov (author chain F).
W0422 12:40:44.189753 22693942338688 templates.py:782] Failed to get mmCIF for 7jov (author chain F).
W0422 12:40:44.189815 22693942338688 templates.py:782] Failed to get mmCIF for 7jov (author chain G).
W0422 12:40:44.189877 22693942338688 templates.py:782] Failed to get mmCIF for 7jov (author chain G).
W0422 12:40:44.189939 22693942338688 templates.py:782] Failed to get mmCIF for 7jov (author chain H).
W0422 12:40:44.190000 22693942338688 templates.py:782] Failed to get mmCIF for 7jov (author chain H).
W0422 12:40:44.190071 22693942338688 templates.py:782] Failed to get mmCIF for 4wot (author chain A).
W0422 12:40:44.190135 22693942338688 templates.py:782] Failed to get mmCIF for 4wot (author chain A).
W0422 12:40:44.190196 22693942338688 templates.py:782] Failed to get mmCIF for 4wot (author chain B).
W0422 12:40:44.190258 22693942338688 templates.py:782] Failed to get mmCIF for 4wot (author chain B).
W0422 12:40:44.190319 22693942338688 templates.py:782] Failed to get mmCIF for 4wot (author chain C).
W0422 12:40:44.190381 22693942338688 templates.py:782] Failed to get mmCIF for 4wot (author chain C).
W0422 12:40:44.190443 22693942338688 templates.py:782] Failed to get mmCIF for 4wot (author chain D).
W0422 12:40:44.190505 22693942338688 templates.py:782] Failed to get mmCIF for 4wot (author chain D).
W0422 12:40:44.190577 22693942338688 templates.py:782] Failed to get mmCIF for 6yfz (author chain A).
W0422 12:40:44.190642 22693942338688 templates.py:782] Failed to get mmCIF for 6yfz (author chain A).
W0422 12:40:44.190717 22693942338688 templates.py:782] Failed to get mmCIF for 6yg2 (author chain A).
W0422 12:40:44.190782 22693942338688 templates.py:782] Failed to get mmCIF for 6yg2 (author chain A).
W0422 12:40:44.190853 22693942338688 templates.py:782] Failed to get mmCIF for 6yg3 (author chain A).
W0422 12:40:44.190917 22693942338688 templates.py:782] Failed to get mmCIF for 6yg3 (author chain A).
W0422 12:40:44.190988 22693942338688 templates.py:782] Failed to get mmCIF for 6yg4 (author chain A).
W0422 12:40:44.191051 22693942338688 templates.py:782] Failed to get mmCIF for 6yg4 (author chain A).
W0422 12:40:44.191123 22693942338688 templates.py:782] Failed to get mmCIF for 6yg5 (author chain A).
W0422 12:40:44.191187 22693942338688 templates.py:782] Failed to get mmCIF for 6yg5 (author chain A).
W0422 12:40:44.191258 22693942338688 templates.py:782] Failed to get mmCIF for 6yz4 (author chain A).
W0422 12:40:44.191323 22693942338688 templates.py:782] Failed to get mmCIF for 6yz4 (author chain A).
W0422 12:40:44.191395 22693942338688 templates.py:782] Failed to get mmCIF for 1xh9 (author chain A).
W0422 12:40:44.191527 22693942338688 templates.py:782] Failed to get mmCIF for 1xh9 (author chain A).
W0422 12:40:44.191607 22693942338688 templates.py:782] Failed to get mmCIF for 3zdu (author chain A).
W0422 12:40:44.191684 22693942338688 templates.py:782] Failed to get mmCIF for 5wjj (author chain A).
W0422 12:40:44.191748 22693942338688 templates.py:782] Failed to get mmCIF for 5wjj (author chain A).
W0422 12:40:44.191821 22693942338688 templates.py:782] Failed to get mmCIF for 6anl (author chain A).
W0422 12:40:44.191885 22693942338688 templates.py:782] Failed to get mmCIF for 6anl (author chain A).
W0422 12:40:44.191956 22693942338688 templates.py:782] Failed to get mmCIF for 7jnt (author chain A).
W0422 12:40:44.192020 22693942338688 templates.py:782] Failed to get mmCIF for 7jnt (author chain A).
W0422 12:40:44.192229 22693942338688 templates.py:782] Failed to get mmCIF for 7jnt (author chain B).
W0422 12:40:44.192293 22693942338688 templates.py:782] Failed to get mmCIF for 7jnt (author chain B).
W0422 12:40:44.192356 22693942338688 templates.py:782] Failed to get mmCIF for 7jnt (author chain C).
W0422 12:40:44.192417 22693942338688 templates.py:782] Failed to get mmCIF for 7jnt (author chain C).
W0422 12:40:44.192478 22693942338688 templates.py:782] Failed to get mmCIF for 7jnt (author chain D).
W0422 12:40:44.192539 22693942338688 templates.py:782] Failed to get mmCIF for 7jnt (author chain D).
W0422 12:40:44.192600 22693942338688 templates.py:782] Failed to get mmCIF for 7jnt (author chain E).
W0422 12:40:44.192661 22693942338688 templates.py:782] Failed to get mmCIF for 7jnt (author chain E).
W0422 12:40:44.192722 22693942338688 templates.py:782] Failed to get mmCIF for 7jnt (author chain F).
W0422 12:40:44.192784 22693942338688 templates.py:782] Failed to get mmCIF for 7jnt (author chain F).
W0422 12:40:44.192845 22693942338688 templates.py:782] Failed to get mmCIF for 7jnt (author chain G).
W0422 12:40:44.192906 22693942338688 templates.py:782] Failed to get mmCIF for 7jnt (author chain G).
W0422 12:40:44.192967 22693942338688 templates.py:782] Failed to get mmCIF for 7jnt (author chain H).
W0422 12:40:44.193029 22693942338688 templates.py:782] Failed to get mmCIF for 7jnt (author chain H).
W0422 12:40:44.193101 22693942338688 templates.py:782] Failed to get mmCIF for 7p6n (author chain A).
W0422 12:40:44.193165 22693942338688 templates.py:782] Failed to get mmCIF for 7p6n (author chain A).
W0422 12:40:44.193227 22693942338688 templates.py:782] Failed to get mmCIF for 7p6n (author chain B).
W0422 12:40:44.193289 22693942338688 templates.py:782] Failed to get mmCIF for 7p6n (author chain B).
W0422 12:40:44.193350 22693942338688 templates.py:782] Failed to get mmCIF for 7p6n (author chain C).
W0422 12:40:44.193412 22693942338688 templates.py:782] Failed to get mmCIF for 7p6n (author chain C).
W0422 12:40:44.193474 22693942338688 templates.py:782] Failed to get mmCIF for 7p6n (author chain D).
W0422 12:40:44.193536 22693942338688 templates.py:782] Failed to get mmCIF for 7p6n (author chain D).
W0422 12:40:44.193598 22693942338688 templates.py:782] Failed to get mmCIF for 7p6n (author chain E).
W0422 12:40:44.193660 22693942338688 templates.py:782] Failed to get mmCIF for 7p6n (author chain E).
W0422 12:40:44.193722 22693942338688 templates.py:782] Failed to get mmCIF for 7p6n (author chain F).
W0422 12:40:44.193783 22693942338688 templates.py:782] Failed to get mmCIF for 7p6n (author chain F).
W0422 12:40:44.193845 22693942338688 templates.py:782] Failed to get mmCIF for 7p6n (author chain G).
W0422 12:40:44.193906 22693942338688 templates.py:782] Failed to get mmCIF for 7p6n (author chain G).
W0422 12:40:44.193968 22693942338688 templates.py:782] Failed to get mmCIF for 7p6n (author chain H).
W0422 12:40:44.194030 22693942338688 templates.py:782] Failed to get mmCIF for 7p6n (author chain H).
W0422 12:40:44.194102 22693942338688 templates.py:782] Failed to get mmCIF for 4l6q (author chain A).
W0422 12:40:44.194172 22693942338688 templates.py:782] Failed to get mmCIF for 4l6q (author chain A).
W0422 12:40:44.194235 22693942338688 templates.py:782] Failed to get mmCIF for 4l6q (author chain B).
W0422 12:40:44.194297 22693942338688 templates.py:782] Failed to get mmCIF for 4l6q (author chain B).
W0422 12:40:44.194370 22693942338688 templates.py:782] Failed to get mmCIF for 5he0 (author chain A).
W0422 12:40:44.194442 22693942338688 templates.py:782] Failed to get mmCIF for 5he2 (author chain A).
W0422 12:40:44.194516 22693942338688 templates.py:782] Failed to get mmCIF for 5he3 (author chain A).
W0422 12:40:44.194588 22693942338688 templates.py:782] Failed to get mmCIF for 6ib0 (author chain A).
W0422 12:40:44.194653 22693942338688 templates.py:782] Failed to get mmCIF for 6ib0 (author chain A).
W0422 12:40:44.194724 22693942338688 templates.py:782] Failed to get mmCIF for 6qfl (author chain A).
W0422 12:40:44.194946 22693942338688 templates.py:782] Failed to get mmCIF for 6qfl (author chain A).
W0422 12:40:44.195022 22693942338688 templates.py:782] Failed to get mmCIF for 6qfr (author chain A).
W0422 12:40:44.195086 22693942338688 templates.py:782] Failed to get mmCIF for 6qfr (author chain A).
W0422 12:40:44.195156 22693942338688 templates.py:782] Failed to get mmCIF for 6qft (author chain A).
W0422 12:40:44.195219 22693942338688 templates.py:782] Failed to get mmCIF for 6qft (author chain A).
W0422 12:40:44.195290 22693942338688 templates.py:782] Failed to get mmCIF for 6qg4 (author chain A).
W0422 12:40:44.195354 22693942338688 templates.py:782] Failed to get mmCIF for 6qg4 (author chain A).
W0422 12:40:44.195425 22693942338688 templates.py:782] Failed to get mmCIF for 6qg7 (author chain A).
W0422 12:40:44.195496 22693942338688 templates.py:782] Failed to get mmCIF for 6qg7 (author chain A).
W0422 12:40:44.195567 22693942338688 templates.py:782] Failed to get mmCIF for 6qho (author chain A).
W0422 12:40:44.195631 22693942338688 templates.py:782] Failed to get mmCIF for 6qho (author chain A).
W0422 12:40:44.195700 22693942338688 templates.py:782] Failed to get mmCIF for 6qhr (author chain A).
W0422 12:40:44.195764 22693942338688 templates.py:782] Failed to get mmCIF for 6qhr (author chain A).
W0422 12:40:44.195835 22693942338688 templates.py:782] Failed to get mmCIF for 7ovi (author chain A).
W0422 12:40:44.195901 22693942338688 templates.py:782] Failed to get mmCIF for 7ovi (author chain A).
W0422 12:40:44.195976 22693942338688 templates.py:782] Failed to get mmCIF for 7ovk (author chain A).
W0422 12:40:44.196039 22693942338688 templates.py:782] Failed to get mmCIF for 7ovk (author chain A).
W0422 12:40:44.196110 22693942338688 templates.py:782] Failed to get mmCIF for 7ovl (author chain A).
W0422 12:40:44.196174 22693942338688 templates.py:782] Failed to get mmCIF for 7ovl (author chain A).
W0422 12:40:44.196245 22693942338688 templates.py:782] Failed to get mmCIF for 7ovm (author chain A).
W0422 12:40:44.196308 22693942338688 templates.py:782] Failed to get mmCIF for 7ovm (author chain A).
W0422 12:40:44.196378 22693942338688 templates.py:782] Failed to get mmCIF for 7ovn (author chain A).
W0422 12:40:44.196442 22693942338688 templates.py:782] Failed to get mmCIF for 7ovn (author chain A).
W0422 12:40:44.196512 22693942338688 templates.py:782] Failed to get mmCIF for 3zew (author chain A).
W0422 12:40:44.196576 22693942338688 templates.py:782] Failed to get mmCIF for 3zew (author chain A).
W0422 12:40:44.196637 22693942338688 templates.py:782] Failed to get mmCIF for 3zew (author chain B).
W0422 12:40:44.196700 22693942338688 templates.py:782] Failed to get mmCIF for 3zew (author chain B).
W0422 12:40:44.196771 22693942338688 templates.py:782] Failed to get mmCIF for 3oht (author chain A).
W0422 12:40:44.196835 22693942338688 templates.py:782] Failed to get mmCIF for 3oht (author chain A).
W0422 12:40:44.196896 22693942338688 templates.py:782] Failed to get mmCIF for 3oht (author chain B).
W0422 12:40:44.196958 22693942338688 templates.py:782] Failed to get mmCIF for 3oht (author chain B).
W0422 12:40:44.197029 22693942338688 templates.py:782] Failed to get mmCIF for 4aw5 (author chain A).
W0422 12:40:44.197093 22693942338688 templates.py:782] Failed to get mmCIF for 4aw5 (author chain A).
W0422 12:40:44.197168 22693942338688 templates.py:782] Failed to get mmCIF for 7ovj (author chain A).
W0422 12:40:44.197232 22693942338688 templates.py:782] Failed to get mmCIF for 7ovj (author chain A).
W0422 12:40:44.197304 22693942338688 templates.py:782] Failed to get mmCIF for 6ib2 (author chain A).
W0422 12:40:44.197367 22693942338688 templates.py:782] Failed to get mmCIF for 6ib2 (author chain A).
W0422 12:40:44.197438 22693942338688 templates.py:782] Failed to get mmCIF for 5ukk (author chain A).
W0422 12:40:44.197511 22693942338688 templates.py:782] Failed to get mmCIF for 5ukl (author chain A).
W0422 12:40:44.197585 22693942338688 templates.py:782] Failed to get mmCIF for 5he1 (author chain A).
W0422 12:40:44.197807 22693942338688 templates.py:782] Failed to get mmCIF for 4mk0 (author chain A).
W0422 12:40:44.197884 22693942338688 templates.py:782] Failed to get mmCIF for 7k7l (author chain A).
W0422 12:40:44.197956 22693942338688 templates.py:782] Failed to get mmCIF for 7k7z (author chain A).
W0422 12:40:44.198030 22693942338688 templates.py:782] Failed to get mmCIF for 3wzu (author chain A).
W0422 12:40:44.198096 22693942338688 templates.py:782] Failed to get mmCIF for 3wzu (author chain A).
W0422 12:40:44.198168 22693942338688 templates.py:782] Failed to get mmCIF for 5b2k (author chain A).
W0422 12:40:44.198235 22693942338688 templates.py:782] Failed to get mmCIF for 5b2k (author chain A).
W0422 12:40:44.198307 22693942338688 templates.py:782] Failed to get mmCIF for 5b2m (author chain A).
W0422 12:40:44.198370 22693942338688 templates.py:782] Failed to get mmCIF for 5b2m (author chain A).
W0422 12:40:44.198441 22693942338688 templates.py:782] Failed to get mmCIF for 3oez (author chain A).
W0422 12:40:44.198505 22693942338688 templates.py:782] Failed to get mmCIF for 3oez (author chain A).
W0422 12:40:44.198566 22693942338688 templates.py:782] Failed to get mmCIF for 3oez (author chain B).
W0422 12:40:44.198628 22693942338688 templates.py:782] Failed to get mmCIF for 3oez (author chain B).
W0422 12:40:44.198702 22693942338688 templates.py:782] Failed to get mmCIF for 3of0 (author chain A).
W0422 12:40:44.198768 22693942338688 templates.py:782] Failed to get mmCIF for 3of0 (author chain A).
W0422 12:40:44.198831 22693942338688 templates.py:782] Failed to get mmCIF for 3of0 (author chain B).
W0422 12:40:44.198893 22693942338688 templates.py:782] Failed to get mmCIF for 3of0 (author chain B).
W0422 12:40:44.198964 22693942338688 templates.py:782] Failed to get mmCIF for 3qlf (author chain A).
W0422 12:40:44.199032 22693942338688 templates.py:782] Failed to get mmCIF for 3qlf (author chain A).
W0422 12:40:44.199095 22693942338688 templates.py:782] Failed to get mmCIF for 3qlf (author chain B).
W0422 12:40:44.199156 22693942338688 templates.py:782] Failed to get mmCIF for 3qlf (author chain B).
W0422 12:40:44.199230 22693942338688 templates.py:782] Failed to get mmCIF for 3qlg (author chain A).
W0422 12:40:44.199294 22693942338688 templates.py:782] Failed to get mmCIF for 3qlg (author chain A).
W0422 12:40:44.199356 22693942338688 templates.py:782] Failed to get mmCIF for 3qlg (author chain B).
W0422 12:40:44.199418 22693942338688 templates.py:782] Failed to get mmCIF for 3qlg (author chain B).
W0422 12:40:44.199498 22693942338688 templates.py:782] Failed to get mmCIF for 1yi6 (author chain A).
W0422 12:40:44.199563 22693942338688 templates.py:782] Failed to get mmCIF for 1yi6 (author chain A).
W0422 12:40:44.199624 22693942338688 templates.py:782] Failed to get mmCIF for 1yi6 (author chain B).
W0422 12:40:44.199685 22693942338688 templates.py:782] Failed to get mmCIF for 1yi6 (author chain B).
W0422 12:40:44.199755 22693942338688 templates.py:782] Failed to get mmCIF for 6e6e (author chain A).
W0422 12:40:44.199819 22693942338688 templates.py:782] Failed to get mmCIF for 6e6e (author chain A).
W0422 12:40:44.199880 22693942338688 templates.py:782] Failed to get mmCIF for 6e6e (author chain B).
W0422 12:40:44.199941 22693942338688 templates.py:782] Failed to get mmCIF for 6e6e (author chain B).
W0422 12:40:44.200003 22693942338688 templates.py:782] Failed to get mmCIF for 6e6e (author chain C).
W0422 12:40:44.200064 22693942338688 templates.py:782] Failed to get mmCIF for 6e6e (author chain C).
W0422 12:40:44.200126 22693942338688 templates.py:782] Failed to get mmCIF for 6e6e (author chain D).
W0422 12:40:44.200187 22693942338688 templates.py:782] Failed to get mmCIF for 6e6e (author chain D).
W0422 12:40:44.200248 22693942338688 templates.py:782] Failed to get mmCIF for 6e6e (author chain E).
W0422 12:40:44.200309 22693942338688 templates.py:782] Failed to get mmCIF for 6e6e (author chain E).
W0422 12:40:44.200371 22693942338688 templates.py:782] Failed to get mmCIF for 6e6e (author chain F).
W0422 12:40:44.200432 22693942338688 templates.py:782] Failed to get mmCIF for 6e6e (author chain F).
W0422 12:40:44.200652 22693942338688 templates.py:782] Failed to get mmCIF for 6e6e (author chain G).
W0422 12:40:44.200716 22693942338688 templates.py:782] Failed to get mmCIF for 6e6e (author chain G).
W0422 12:40:44.200778 22693942338688 templates.py:782] Failed to get mmCIF for 6e6e (author chain H).
W0422 12:40:44.200840 22693942338688 templates.py:782] Failed to get mmCIF for 6e6e (author chain H).
W0422 12:40:44.200913 22693942338688 templates.py:782] Failed to get mmCIF for 6ed6 (author chain A).
W0422 12:40:44.200977 22693942338688 templates.py:782] Failed to get mmCIF for 6ed6 (author chain A).
W0422 12:40:44.201040 22693942338688 templates.py:782] Failed to get mmCIF for 6ed6 (author chain B).
W0422 12:40:44.201102 22693942338688 templates.py:782] Failed to get mmCIF for 6ed6 (author chain B).
W0422 12:40:44.201173 22693942338688 templates.py:782] Failed to get mmCIF for 2bdf (author chain A).
W0422 12:40:44.201237 22693942338688 templates.py:782] Failed to get mmCIF for 2bdf (author chain A).
W0422 12:40:44.201300 22693942338688 templates.py:782] Failed to get mmCIF for 2bdf (author chain B).
W0422 12:40:44.201362 22693942338688 templates.py:782] Failed to get mmCIF for 2bdf (author chain B).
W0422 12:40:44.201433 22693942338688 templates.py:782] Failed to get mmCIF for 2bdj (author chain A).
W0422 12:40:44.201497 22693942338688 templates.py:782] Failed to get mmCIF for 2bdj (author chain A).
W0422 12:40:44.201568 22693942338688 templates.py:782] Failed to get mmCIF for 5uuu (author chain A).
W0422 12:40:44.201640 22693942338688 templates.py:782] Failed to get mmCIF for 5uvc (author chain A).
W0422 12:40:44.201712 22693942338688 templates.py:782] Failed to get mmCIF for 1omw (author chain A).
W0422 12:40:44.201784 22693942338688 templates.py:782] Failed to get mmCIF for 1ym7 (author chain A).
W0422 12:40:44.201847 22693942338688 templates.py:782] Failed to get mmCIF for 1ym7 (author chain B).
W0422 12:40:44.201910 22693942338688 templates.py:782] Failed to get mmCIF for 1ym7 (author chain C).
W0422 12:40:44.201972 22693942338688 templates.py:782] Failed to get mmCIF for 1ym7 (author chain D).
W0422 12:40:44.202043 22693942338688 templates.py:782] Failed to get mmCIF for 2bcj (author chain A).
W0422 12:40:44.202116 22693942338688 templates.py:782] Failed to get mmCIF for 3uzs (author chain A).
W0422 12:40:44.202188 22693942338688 templates.py:782] Failed to get mmCIF for 3uzt (author chain A).
W0422 12:40:44.202260 22693942338688 templates.py:782] Failed to get mmCIF for 6m95 (author chain A).
W0422 12:40:44.202325 22693942338688 templates.py:782] Failed to get mmCIF for 6m95 (author chain A).
W0422 12:40:44.202396 22693942338688 templates.py:782] Failed to get mmCIF for 6ohd (author chain A).
W0422 12:40:44.202465 22693942338688 templates.py:782] Failed to get mmCIF for 6ohd (author chain A).
W0422 12:40:44.202537 22693942338688 templates.py:782] Failed to get mmCIF for 3psc (author chain A).
W0422 12:40:44.202611 22693942338688 templates.py:782] Failed to get mmCIF for 3pvu (author chain A).
W0422 12:40:44.202683 22693942338688 templates.py:782] Failed to get mmCIF for 3pvw (author chain A).
W0422 12:40:44.202755 22693942338688 templates.py:782] Failed to get mmCIF for 5ukm (author chain A).
W0422 12:40:44.202826 22693942338688 templates.py:782] Failed to get mmCIF for 4mxo (author chain A).
W0422 12:40:44.202890 22693942338688 templates.py:782] Failed to get mmCIF for 4mxo (author chain A).
W0422 12:40:44.202952 22693942338688 templates.py:782] Failed to get mmCIF for 4mxo (author chain B).
W0422 12:40:44.203014 22693942338688 templates.py:782] Failed to get mmCIF for 4mxo (author chain B).
W0422 12:40:44.203086 22693942338688 templates.py:782] Failed to get mmCIF for 6ate (author chain A).
W0422 12:40:44.203150 22693942338688 templates.py:782] Failed to get mmCIF for 6ate (author chain A).
W0422 12:40:44.203228 22693942338688 templates.py:782] Failed to get mmCIF for 1mqb (author chain A).
W0422 12:40:44.203294 22693942338688 templates.py:782] Failed to get mmCIF for 1mqb (author chain A).
W0422 12:40:44.203507 22693942338688 templates.py:782] Failed to get mmCIF for 1mqb (author chain B).
W0422 12:40:44.203573 22693942338688 templates.py:782] Failed to get mmCIF for 1mqb (author chain B).
W0422 12:40:44.203645 22693942338688 templates.py:782] Failed to get mmCIF for 4lgg (author chain A).
W0422 12:40:44.203709 22693942338688 templates.py:782] Failed to get mmCIF for 4lgg (author chain A).
W0422 12:40:44.203772 22693942338688 templates.py:782] Failed to get mmCIF for 4lgg (author chain B).
W0422 12:40:44.203834 22693942338688 templates.py:782] Failed to get mmCIF for 4lgg (author chain B).
W0422 12:40:44.203904 22693942338688 templates.py:782] Failed to get mmCIF for 7ng7 (author chain A).
W0422 12:40:44.203969 22693942338688 templates.py:782] Failed to get mmCIF for 7ng7 (author chain A).
W0422 12:40:44.204041 22693942338688 templates.py:782] Failed to get mmCIF for 3krw (author chain A).
W0422 12:40:44.204114 22693942338688 templates.py:782] Failed to get mmCIF for 3krx (author chain A).
W0422 12:40:44.204187 22693942338688 templates.py:782] Failed to get mmCIF for 6c2y (author chain A).
W0422 12:40:44.204259 22693942338688 templates.py:782] Failed to get mmCIF for 3cik (author chain A).
W0422 12:40:44.204332 22693942338688 templates.py:782] Failed to get mmCIF for 3v5w (author chain A).
W0422 12:40:44.204403 22693942338688 templates.py:782] Failed to get mmCIF for 4pnk (author chain A).
W0422 12:40:44.204478 22693942338688 templates.py:782] Failed to get mmCIF for 5wg3 (author chain A).
W0422 12:40:44.204551 22693942338688 templates.py:782] Failed to get mmCIF for 5wg4 (author chain A).
W0422 12:40:44.204627 22693942338688 templates.py:782] Failed to get mmCIF for 5wg5 (author chain A).
W0422 12:40:44.204700 22693942338688 templates.py:782] Failed to get mmCIF for 6u7c (author chain A).
W0422 12:40:44.204773 22693942338688 templates.py:782] Failed to get mmCIF for 4lgh (author chain A).
W0422 12:40:44.204837 22693942338688 templates.py:782] Failed to get mmCIF for 4lgh (author chain A).
W0422 12:40:44.204900 22693942338688 templates.py:782] Failed to get mmCIF for 4lgh (author chain B).
W0422 12:40:44.204962 22693942338688 templates.py:782] Failed to get mmCIF for 4lgh (author chain B).
W0422 12:40:44.205034 22693942338688 templates.py:782] Failed to get mmCIF for 4mcv (author chain A).
W0422 12:40:44.205099 22693942338688 templates.py:782] Failed to get mmCIF for 4mcv (author chain A).
W0422 12:40:44.205161 22693942338688 templates.py:782] Failed to get mmCIF for 4mcv (author chain B).
W0422 12:40:44.205223 22693942338688 templates.py:782] Failed to get mmCIF for 4mcv (author chain B).
W0422 12:40:44.205294 22693942338688 templates.py:782] Failed to get mmCIF for 7pwd (author chain A).
W0422 12:40:44.205367 22693942338688 templates.py:782] Failed to get mmCIF for 7ote (author chain A).
W0422 12:40:44.205432 22693942338688 templates.py:782] Failed to get mmCIF for 7ote (author chain A).
W0422 12:40:44.205495 22693942338688 templates.py:782] Failed to get mmCIF for 7ote (author chain B).
W0422 12:40:44.205557 22693942338688 templates.py:782] Failed to get mmCIF for 7ote (author chain B).
W0422 12:40:44.205629 22693942338688 templates.py:782] Failed to get mmCIF for 7l26 (author chain A).
W0422 12:40:44.205694 22693942338688 templates.py:782] Failed to get mmCIF for 7l26 (author chain A).
W0422 12:40:44.205756 22693942338688 templates.py:782] Failed to get mmCIF for 7l26 (author chain B).
W0422 12:40:44.205818 22693942338688 templates.py:782] Failed to get mmCIF for 7l26 (author chain B).
W0422 12:40:44.205880 22693942338688 templates.py:782] Failed to get mmCIF for 7l26 (author chain C).
W0422 12:40:44.205941 22693942338688 templates.py:782] Failed to get mmCIF for 7l26 (author chain C).
W0422 12:40:44.206003 22693942338688 templates.py:782] Failed to get mmCIF for 7l26 (author chain D).
W0422 12:40:44.206064 22693942338688 templates.py:782] Failed to get mmCIF for 7l26 (author chain D).
W0422 12:40:44.206136 22693942338688 templates.py:782] Failed to get mmCIF for 4iz5 (author chain A).
W0422 12:40:44.206359 22693942338688 templates.py:782] Failed to get mmCIF for 4iz5 (author chain A).
W0422 12:40:44.206423 22693942338688 templates.py:782] Failed to get mmCIF for 4iz5 (author chain B).
W0422 12:40:44.206485 22693942338688 templates.py:782] Failed to get mmCIF for 4iz5 (author chain B).
W0422 12:40:44.206548 22693942338688 templates.py:782] Failed to get mmCIF for 4iz5 (author chain C).
W0422 12:40:44.206611 22693942338688 templates.py:782] Failed to get mmCIF for 4iz5 (author chain C).
W0422 12:40:44.206673 22693942338688 templates.py:782] Failed to get mmCIF for 4iz5 (author chain D).
W0422 12:40:44.206734 22693942338688 templates.py:782] Failed to get mmCIF for 4iz5 (author chain D).
W0422 12:40:44.206806 22693942338688 templates.py:782] Failed to get mmCIF for 7l24 (author chain A).
W0422 12:40:44.206873 22693942338688 templates.py:782] Failed to get mmCIF for 7l24 (author chain A).
W0422 12:40:44.206936 22693942338688 templates.py:782] Failed to get mmCIF for 7l24 (author chain B).
W0422 12:40:44.206998 22693942338688 templates.py:782] Failed to get mmCIF for 7l24 (author chain B).
W0422 12:40:44.207059 22693942338688 templates.py:782] Failed to get mmCIF for 7l24 (author chain C).
W0422 12:40:44.207122 22693942338688 templates.py:782] Failed to get mmCIF for 7l24 (author chain C).
W0422 12:40:44.207184 22693942338688 templates.py:782] Failed to get mmCIF for 7l24 (author chain D).
W0422 12:40:44.207246 22693942338688 templates.py:782] Failed to get mmCIF for 7l24 (author chain D).
W0422 12:40:44.207319 22693942338688 templates.py:782] Failed to get mmCIF for 3oz6 (author chain A).
W0422 12:40:44.207383 22693942338688 templates.py:782] Failed to get mmCIF for 3oz6 (author chain A).
W0422 12:40:44.207453 22693942338688 templates.py:782] Failed to get mmCIF for 3oz6 (author chain A).
W0422 12:40:44.207517 22693942338688 templates.py:782] Failed to get mmCIF for 3oz6 (author chain B).
W0422 12:40:44.207579 22693942338688 templates.py:782] Failed to get mmCIF for 3oz6 (author chain B).
W0422 12:40:44.207641 22693942338688 templates.py:782] Failed to get mmCIF for 3oz6 (author chain B).
W0422 12:40:44.207714 22693942338688 templates.py:782] Failed to get mmCIF for 5hes (author chain A).
W0422 12:40:44.207781 22693942338688 templates.py:782] Failed to get mmCIF for 5hes (author chain A).
W0422 12:40:44.207844 22693942338688 templates.py:782] Failed to get mmCIF for 5hes (author chain B).
W0422 12:40:44.207906 22693942338688 templates.py:782] Failed to get mmCIF for 5hes (author chain B).
W0422 12:40:44.207978 22693942338688 templates.py:782] Failed to get mmCIF for 7l25 (author chain A).
W0422 12:40:44.208041 22693942338688 templates.py:782] Failed to get mmCIF for 7l25 (author chain A).
W0422 12:40:44.208104 22693942338688 templates.py:782] Failed to get mmCIF for 7l25 (author chain B).
W0422 12:40:44.208166 22693942338688 templates.py:782] Failed to get mmCIF for 7l25 (author chain B).
W0422 12:40:44.208236 22693942338688 templates.py:782] Failed to get mmCIF for 4mxx (author chain A).
W0422 12:40:44.208300 22693942338688 templates.py:782] Failed to get mmCIF for 4mxx (author chain A).
W0422 12:40:44.208363 22693942338688 templates.py:782] Failed to get mmCIF for 4mxx (author chain B).
W0422 12:40:44.208425 22693942338688 templates.py:782] Failed to get mmCIF for 4mxx (author chain B).
W0422 12:40:44.208496 22693942338688 templates.py:782] Failed to get mmCIF for 3geq (author chain A).
W0422 12:40:44.208568 22693942338688 templates.py:782] Failed to get mmCIF for 3geq (author chain A).
W0422 12:40:44.208630 22693942338688 templates.py:782] Failed to get mmCIF for 3geq (author chain B).
W0422 12:40:44.208695 22693942338688 templates.py:782] Failed to get mmCIF for 3geq (author chain B).
W0422 12:40:44.208769 22693942338688 templates.py:782] Failed to get mmCIF for 5x5o (author chain A).
W0422 12:40:44.208835 22693942338688 templates.py:782] Failed to get mmCIF for 5x5o (author chain A).
W0422 12:40:44.208906 22693942338688 templates.py:782] Failed to get mmCIF for 6jut (author chain A).
W0422 12:40:44.209121 22693942338688 templates.py:782] Failed to get mmCIF for 6jut (author chain A).
W0422 12:40:44.209200 22693942338688 templates.py:782] Failed to get mmCIF for 6juu (author chain A).
W0422 12:40:44.209267 22693942338688 templates.py:782] Failed to get mmCIF for 6juu (author chain A).
W0422 12:40:44.209339 22693942338688 templates.py:782] Failed to get mmCIF for 2og8 (author chain A).
W0422 12:40:44.209404 22693942338688 templates.py:782] Failed to get mmCIF for 2og8 (author chain A).
W0422 12:40:44.209466 22693942338688 templates.py:782] Failed to get mmCIF for 2og8 (author chain B).
W0422 12:40:44.209529 22693942338688 templates.py:782] Failed to get mmCIF for 2og8 (author chain B).
W0422 12:40:44.209600 22693942338688 templates.py:782] Failed to get mmCIF for 1qpc (author chain A).
W0422 12:40:44.209665 22693942338688 templates.py:782] Failed to get mmCIF for 1qpc (author chain A).
W0422 12:40:44.209736 22693942338688 templates.py:782] Failed to get mmCIF for 1qpe (author chain A).
W0422 12:40:44.209800 22693942338688 templates.py:782] Failed to get mmCIF for 1qpe (author chain A).
W0422 12:40:44.209871 22693942338688 templates.py:782] Failed to get mmCIF for 1qpj (author chain A).
W0422 12:40:44.209935 22693942338688 templates.py:782] Failed to get mmCIF for 1qpj (author chain A).
W0422 12:40:44.210009 22693942338688 templates.py:782] Failed to get mmCIF for 2of2 (author chain A).
W0422 12:40:44.210073 22693942338688 templates.py:782] Failed to get mmCIF for 2of2 (author chain A).
W0422 12:40:44.210144 22693942338688 templates.py:782] Failed to get mmCIF for 2of4 (author chain A).
W0422 12:40:44.210210 22693942338688 templates.py:782] Failed to get mmCIF for 2of4 (author chain A).
W0422 12:40:44.210282 22693942338688 templates.py:782] Failed to get mmCIF for 3byo (author chain A).
W0422 12:40:44.210345 22693942338688 templates.py:782] Failed to get mmCIF for 3byo (author chain A).
W0422 12:40:44.210420 22693942338688 templates.py:782] Failed to get mmCIF for 3lck (author chain A).
W0422 12:40:44.210484 22693942338688 templates.py:782] Failed to get mmCIF for 3lck (author chain A).
W0422 12:40:44.210561 22693942338688 templates.py:782] Failed to get mmCIF for 5mz3 (author chain A).
W0422 12:40:44.210625 22693942338688 templates.py:782] Failed to get mmCIF for 5mz3 (author chain A).
W0422 12:40:44.210696 22693942338688 templates.py:782] Failed to get mmCIF for 3bym (author chain A).
W0422 12:40:44.210760 22693942338688 templates.py:782] Failed to get mmCIF for 3bym (author chain A).
W0422 12:40:44.210831 22693942338688 templates.py:782] Failed to get mmCIF for 2ofu (author chain A).
W0422 12:40:44.210895 22693942338688 templates.py:782] Failed to get mmCIF for 2ofu (author chain A).
W0422 12:40:44.210966 22693942338688 templates.py:782] Failed to get mmCIF for 2ofv (author chain A).
W0422 12:40:44.211030 22693942338688 templates.py:782] Failed to get mmCIF for 2ofv (author chain A).
W0422 12:40:44.211091 22693942338688 templates.py:782] Failed to get mmCIF for 2ofv (author chain B).
W0422 12:40:44.211153 22693942338688 templates.py:782] Failed to get mmCIF for 2ofv (author chain B).
W0422 12:40:44.211226 22693942338688 templates.py:782] Failed to get mmCIF for 3b2w (author chain A).
W0422 12:40:44.211291 22693942338688 templates.py:782] Failed to get mmCIF for 3b2w (author chain A).
W0422 12:40:44.211363 22693942338688 templates.py:782] Failed to get mmCIF for 3kmm (author chain A).
W0422 12:40:44.211427 22693942338688 templates.py:782] Failed to get mmCIF for 3kmm (author chain A).
W0422 12:40:44.211575 22693942338688 templates.py:782] Failed to get mmCIF for 2zm1 (author chain A).
W0422 12:40:44.211642 22693942338688 templates.py:782] Failed to get mmCIF for 2zm1 (author chain A).
W0422 12:40:44.211714 22693942338688 templates.py:782] Failed to get mmCIF for 2zm4 (author chain A).
W0422 12:40:44.211778 22693942338688 templates.py:782] Failed to get mmCIF for 2zm4 (author chain A).
W0422 12:40:44.211848 22693942338688 templates.py:782] Failed to get mmCIF for 2zyb (author chain A).
W0422 12:40:44.212267 22693942338688 templates.py:782] Failed to get mmCIF for 2zyb (author chain A).
W0422 12:40:44.212343 22693942338688 templates.py:782] Failed to get mmCIF for 3ac1 (author chain A).
W0422 12:40:44.212408 22693942338688 templates.py:782] Failed to get mmCIF for 3ac1 (author chain A).
W0422 12:40:44.212479 22693942338688 templates.py:782] Failed to get mmCIF for 3ac2 (author chain A).
W0422 12:40:44.212542 22693942338688 templates.py:782] Failed to get mmCIF for 3ac2 (author chain A).
W0422 12:40:44.212616 22693942338688 templates.py:782] Failed to get mmCIF for 3ac3 (author chain A).
W0422 12:40:44.212681 22693942338688 templates.py:782] Failed to get mmCIF for 3ac3 (author chain A).
W0422 12:40:44.212753 22693942338688 templates.py:782] Failed to get mmCIF for 3ac4 (author chain A).
W0422 12:40:44.212817 22693942338688 templates.py:782] Failed to get mmCIF for 3ac4 (author chain A).
W0422 12:40:44.212891 22693942338688 templates.py:782] Failed to get mmCIF for 3ac5 (author chain A).
W0422 12:40:44.212956 22693942338688 templates.py:782] Failed to get mmCIF for 3ac5 (author chain A).
W0422 12:40:44.213027 22693942338688 templates.py:782] Failed to get mmCIF for 3ac8 (author chain A).
W0422 12:40:44.213090 22693942338688 templates.py:782] Failed to get mmCIF for 3ac8 (author chain A).
W0422 12:40:44.213162 22693942338688 templates.py:782] Failed to get mmCIF for 3acj (author chain A).
W0422 12:40:44.213227 22693942338688 templates.py:782] Failed to get mmCIF for 3acj (author chain A).
W0422 12:40:44.213298 22693942338688 templates.py:782] Failed to get mmCIF for 3ack (author chain A).
W0422 12:40:44.213362 22693942338688 templates.py:782] Failed to get mmCIF for 3ack (author chain A).
W0422 12:40:44.213432 22693942338688 templates.py:782] Failed to get mmCIF for 3ad4 (author chain A).
W0422 12:40:44.213496 22693942338688 templates.py:782] Failed to get mmCIF for 3ad4 (author chain A).
W0422 12:40:44.213567 22693942338688 templates.py:782] Failed to get mmCIF for 3ad5 (author chain A).
W0422 12:40:44.213631 22693942338688 templates.py:782] Failed to get mmCIF for 3ad5 (author chain A).
W0422 12:40:44.213701 22693942338688 templates.py:782] Failed to get mmCIF for 3ad6 (author chain A).
W0422 12:40:44.213765 22693942338688 templates.py:782] Failed to get mmCIF for 3ad6 (author chain A).
W0422 12:40:44.213839 22693942338688 templates.py:782] Failed to get mmCIF for 2y8o (author chain A).
W0422 12:40:44.213905 22693942338688 templates.py:782] Failed to get mmCIF for 2y8o (author chain A).
W0422 12:40:44.213976 22693942338688 templates.py:782] Failed to get mmCIF for 1ove (author chain A).
W0422 12:40:44.214040 22693942338688 templates.py:782] Failed to get mmCIF for 1ove (author chain A).
W0422 12:40:44.214111 22693942338688 templates.py:782] Failed to get mmCIF for 1r3c (author chain A).
W0422 12:40:44.214179 22693942338688 templates.py:782] Failed to get mmCIF for 1r3c (author chain A).
W0422 12:40:44.214253 22693942338688 templates.py:782] Failed to get mmCIF for 2i0h (author chain A).
W0422 12:40:44.214317 22693942338688 templates.py:782] Failed to get mmCIF for 2i0h (author chain A).
W0422 12:40:44.214388 22693942338688 templates.py:782] Failed to get mmCIF for 3gc7 (author chain A).
W0422 12:40:44.214452 22693942338688 templates.py:782] Failed to get mmCIF for 3gc7 (author chain A).
W0422 12:40:44.214522 22693942338688 templates.py:782] Failed to get mmCIF for 3new (author chain A).
W0422 12:40:44.214586 22693942338688 templates.py:782] Failed to get mmCIF for 3new (author chain A).
W0422 12:40:44.214661 22693942338688 templates.py:782] Failed to get mmCIF for 6jmf (author chain A).
W0422 12:40:44.214725 22693942338688 templates.py:782] Failed to get mmCIF for 6jmf (author chain A).
W0422 12:40:44.214797 22693942338688 templates.py:782] Failed to get mmCIF for 3kxz (author chain A).
W0422 12:40:44.214865 22693942338688 templates.py:782] Failed to get mmCIF for 3kxz (author chain A).
W0422 12:40:44.214936 22693942338688 templates.py:782] Failed to get mmCIF for 3bys (author chain A).
W0422 12:40:44.215137 22693942338688 templates.py:782] Failed to get mmCIF for 3bys (author chain A).
W0422 12:40:44.215212 22693942338688 templates.py:782] Failed to get mmCIF for 3byu (author chain A).
W0422 12:40:44.215278 22693942338688 templates.py:782] Failed to get mmCIF for 3byu (author chain A).
W0422 12:40:44.215350 22693942338688 templates.py:782] Failed to get mmCIF for 6pdj (author chain A).
W0422 12:40:44.215417 22693942338688 templates.py:782] Failed to get mmCIF for 6pdj (author chain A).
W0422 12:40:44.215497 22693942338688 templates.py:782] Failed to get mmCIF for 3bkb (author chain A).
W0422 12:40:44.215562 22693942338688 templates.py:782] Failed to get mmCIF for 3bkb (author chain A).
W0422 12:40:44.215632 22693942338688 templates.py:782] Failed to get mmCIF for 3cbl (author chain A).
W0422 12:40:44.215696 22693942338688 templates.py:782] Failed to get mmCIF for 3cbl (author chain A).
W0422 12:40:44.215767 22693942338688 templates.py:782] Failed to get mmCIF for 3cd3 (author chain A).
W0422 12:40:44.215831 22693942338688 templates.py:782] Failed to get mmCIF for 3cd3 (author chain A).
W0422 12:40:44.215902 22693942338688 templates.py:782] Failed to get mmCIF for 4e93 (author chain A).
W0422 12:40:44.215966 22693942338688 templates.py:782] Failed to get mmCIF for 4e93 (author chain A).
W0422 12:40:44.216037 22693942338688 templates.py:782] Failed to get mmCIF for 2pl0 (author chain A).
W0422 12:40:44.216101 22693942338688 templates.py:782] Failed to get mmCIF for 2pl0 (author chain A).
W0422 12:40:44.216172 22693942338688 templates.py:782] Failed to get mmCIF for 6yg0 (author chain A).
W0422 12:40:44.216237 22693942338688 templates.py:782] Failed to get mmCIF for 6yg0 (author chain A).
W0422 12:40:44.216308 22693942338688 templates.py:782] Failed to get mmCIF for 6yg6 (author chain A).
W0422 12:40:44.216372 22693942338688 templates.py:782] Failed to get mmCIF for 6yg6 (author chain A).
W0422 12:40:44.216434 22693942338688 templates.py:782] Failed to get mmCIF for 6yg6 (author chain B).
W0422 12:40:44.216495 22693942338688 templates.py:782] Failed to get mmCIF for 6yg6 (author chain B).
W0422 12:40:44.216566 22693942338688 templates.py:782] Failed to get mmCIF for 6yg7 (author chain A).
W0422 12:40:44.216633 22693942338688 templates.py:782] Failed to get mmCIF for 6yg7 (author chain A).
W0422 12:40:44.216696 22693942338688 templates.py:782] Failed to get mmCIF for 6yg7 (author chain B).
W0422 12:40:44.216757 22693942338688 templates.py:782] Failed to get mmCIF for 6yg7 (author chain B).
W0422 12:40:44.216831 22693942338688 templates.py:782] Failed to get mmCIF for 6ne7 (author chain A).
W0422 12:40:44.216904 22693942338688 templates.py:782] Failed to get mmCIF for 2baq (author chain A).
W0422 12:40:44.216969 22693942338688 templates.py:782] Failed to get mmCIF for 2baq (author chain A).
W0422 12:40:44.217040 22693942338688 templates.py:782] Failed to get mmCIF for 1gol (author chain A).
W0422 12:40:44.217114 22693942338688 templates.py:782] Failed to get mmCIF for 2dyl (author chain A).
W0422 12:40:44.217179 22693942338688 templates.py:782] Failed to get mmCIF for 2dyl (author chain A).
W0422 12:40:44.217250 22693942338688 templates.py:782] Failed to get mmCIF for 6i82 (author chain A).
W0422 12:40:44.217314 22693942338688 templates.py:782] Failed to get mmCIF for 6i82 (author chain B).
W0422 12:40:44.217385 22693942338688 templates.py:782] Failed to get mmCIF for 6i83 (author chain A).
W0422 12:40:44.217457 22693942338688 templates.py:782] Failed to get mmCIF for 7kjb (author chain A).
W0422 12:40:44.217521 22693942338688 templates.py:782] Failed to get mmCIF for 7kjb (author chain A).
W0422 12:40:44.217592 22693942338688 templates.py:782] Failed to get mmCIF for 2hen (author chain A).
W0422 12:40:44.217656 22693942338688 templates.py:782] Failed to get mmCIF for 2hen (author chain A).
W0422 12:40:44.217718 22693942338688 templates.py:782] Failed to get mmCIF for 2hen (author chain B).
W0422 12:40:44.217779 22693942338688 templates.py:782] Failed to get mmCIF for 2hen (author chain B).
W0422 12:40:44.217998 22693942338688 templates.py:782] Failed to get mmCIF for 2hen (author chain C).
W0422 12:40:44.218064 22693942338688 templates.py:782] Failed to get mmCIF for 2hen (author chain C).
W0422 12:40:44.218126 22693942338688 templates.py:782] Failed to get mmCIF for 2hen (author chain D).
W0422 12:40:44.218188 22693942338688 templates.py:782] Failed to get mmCIF for 2hen (author chain D).
W0422 12:40:44.218260 22693942338688 templates.py:782] Failed to get mmCIF for 6m9l (author chain A).
W0422 12:40:44.218323 22693942338688 templates.py:782] Failed to get mmCIF for 6m9l (author chain A).
W0422 12:40:44.218398 22693942338688 templates.py:782] Failed to get mmCIF for 7kja (author chain A).
W0422 12:40:44.218462 22693942338688 templates.py:782] Failed to get mmCIF for 7kja (author chain A).
W0422 12:40:44.218524 22693942338688 templates.py:782] Failed to get mmCIF for 7kja (author chain B).
W0422 12:40:44.218586 22693942338688 templates.py:782] Failed to get mmCIF for 7kja (author chain B).
W0422 12:40:44.218656 22693942338688 templates.py:782] Failed to get mmCIF for 7kjc (author chain A).
W0422 12:40:44.218719 22693942338688 templates.py:782] Failed to get mmCIF for 7kjc (author chain A).
W0422 12:40:44.218781 22693942338688 templates.py:782] Failed to get mmCIF for 7kjc (author chain B).
W0422 12:40:44.218843 22693942338688 templates.py:782] Failed to get mmCIF for 7kjc (author chain B).
W0422 12:40:44.218906 22693942338688 templates.py:782] Failed to get mmCIF for 4tyh (author chain B).
W0422 12:40:44.218967 22693942338688 templates.py:782] Failed to get mmCIF for 4tyh (author chain B).
W0422 12:40:44.219038 22693942338688 templates.py:782] Failed to get mmCIF for 2gtm (author chain A).
W0422 12:40:44.219103 22693942338688 templates.py:782] Failed to get mmCIF for 2gtm (author chain A).
W0422 12:40:44.219174 22693942338688 templates.py:782] Failed to get mmCIF for 2gtn (author chain A).
W0422 12:40:44.219240 22693942338688 templates.py:782] Failed to get mmCIF for 2gtn (author chain A).
W0422 12:40:44.219311 22693942338688 templates.py:782] Failed to get mmCIF for 4u97 (author chain A).
W0422 12:40:44.219375 22693942338688 templates.py:782] Failed to get mmCIF for 4u97 (author chain A).
W0422 12:40:44.219444 22693942338688 templates.py:782] Failed to get mmCIF for 4u97 (author chain B).
W0422 12:40:44.219509 22693942338688 templates.py:782] Failed to get mmCIF for 4u97 (author chain B).
W0422 12:40:44.219580 22693942338688 templates.py:782] Failed to get mmCIF for 4u9a (author chain A).
W0422 12:40:44.219646 22693942338688 templates.py:782] Failed to get mmCIF for 4u9a (author chain A).
W0422 12:40:44.219708 22693942338688 templates.py:782] Failed to get mmCIF for 4u9a (author chain B).
W0422 12:40:44.219769 22693942338688 templates.py:782] Failed to get mmCIF for 4u9a (author chain B).
W0422 12:40:44.219840 22693942338688 templates.py:782] Failed to get mmCIF for 5swh (author chain A).
W0422 12:40:44.219903 22693942338688 templates.py:782] Failed to get mmCIF for 5swh (author chain A).
W0422 12:40:44.219965 22693942338688 templates.py:782] Failed to get mmCIF for 5swh (author chain B).
W0422 12:40:44.220027 22693942338688 templates.py:782] Failed to get mmCIF for 5swh (author chain B).
W0422 12:40:44.220098 22693942338688 templates.py:782] Failed to get mmCIF for 5sys (author chain A).
W0422 12:40:44.220162 22693942338688 templates.py:782] Failed to get mmCIF for 5sys (author chain A).
W0422 12:40:44.220224 22693942338688 templates.py:782] Failed to get mmCIF for 5sys (author chain B).
W0422 12:40:44.220285 22693942338688 templates.py:782] Failed to get mmCIF for 5sys (author chain B).
W0422 12:40:44.220355 22693942338688 templates.py:782] Failed to get mmCIF for 5teh (author chain A).
W0422 12:40:44.220419 22693942338688 templates.py:782] Failed to get mmCIF for 5teh (author chain A).
W0422 12:40:44.220481 22693942338688 templates.py:782] Failed to get mmCIF for 5teh (author chain B).
W0422 12:40:44.220543 22693942338688 templates.py:782] Failed to get mmCIF for 5teh (author chain B).
W0422 12:40:44.220605 22693942338688 templates.py:782] Failed to get mmCIF for 2oza (author chain B).
W0422 12:40:44.220784 22693942338688 templates.py:782] Failed to get mmCIF for 2oza (author chain B).
W0422 12:40:44.220859 22693942338688 templates.py:782] Failed to get mmCIF for 3p5k (author chain A).
W0422 12:40:44.220923 22693942338688 templates.py:782] Failed to get mmCIF for 3p5k (author chain A).
W0422 12:40:44.220995 22693942338688 templates.py:782] Failed to get mmCIF for 3p78 (author chain A).
W0422 12:40:44.221058 22693942338688 templates.py:782] Failed to get mmCIF for 3p78 (author chain A).
W0422 12:40:44.221129 22693942338688 templates.py:782] Failed to get mmCIF for 3p79 (author chain A).
W0422 12:40:44.221192 22693942338688 templates.py:782] Failed to get mmCIF for 3p79 (author chain A).
W0422 12:40:44.221262 22693942338688 templates.py:782] Failed to get mmCIF for 3p7a (author chain A).
W0422 12:40:44.221325 22693942338688 templates.py:782] Failed to get mmCIF for 3p7a (author chain A).
W0422 12:40:44.221396 22693942338688 templates.py:782] Failed to get mmCIF for 3p7b (author chain A).
W0422 12:40:44.221459 22693942338688 templates.py:782] Failed to get mmCIF for 3p7b (author chain A).
W0422 12:40:44.221534 22693942338688 templates.py:782] Failed to get mmCIF for 3p7c (author chain A).
W0422 12:40:44.221601 22693942338688 templates.py:782] Failed to get mmCIF for 3p7c (author chain A).
W0422 12:40:44.221672 22693942338688 templates.py:782] Failed to get mmCIF for 4loo (author chain A).
W0422 12:40:44.221739 22693942338688 templates.py:782] Failed to get mmCIF for 4loo (author chain A).
W0422 12:40:44.221810 22693942338688 templates.py:782] Failed to get mmCIF for 4lop (author chain A).
W0422 12:40:44.221873 22693942338688 templates.py:782] Failed to get mmCIF for 4lop (author chain A).
W0422 12:40:44.221934 22693942338688 templates.py:782] Failed to get mmCIF for 4lop (author chain B).
W0422 12:40:44.221995 22693942338688 templates.py:782] Failed to get mmCIF for 4lop (author chain B).
W0422 12:40:44.222056 22693942338688 templates.py:782] Failed to get mmCIF for 4lop (author chain C).
W0422 12:40:44.222117 22693942338688 templates.py:782] Failed to get mmCIF for 4lop (author chain C).
W0422 12:40:44.222179 22693942338688 templates.py:782] Failed to get mmCIF for 4lop (author chain D).
W0422 12:40:44.222240 22693942338688 templates.py:782] Failed to get mmCIF for 4lop (author chain D).
W0422 12:40:44.222314 22693942338688 templates.py:782] Failed to get mmCIF for 4loq (author chain A).
W0422 12:40:44.222378 22693942338688 templates.py:782] Failed to get mmCIF for 4loq (author chain A).
W0422 12:40:44.222440 22693942338688 templates.py:782] Failed to get mmCIF for 4loq (author chain B).
W0422 12:40:44.222503 22693942338688 templates.py:782] Failed to get mmCIF for 4loq (author chain B).
W0422 12:40:44.222565 22693942338688 templates.py:782] Failed to get mmCIF for 4loq (author chain C).
W0422 12:40:44.222626 22693942338688 templates.py:782] Failed to get mmCIF for 4loq (author chain C).
W0422 12:40:44.222687 22693942338688 templates.py:782] Failed to get mmCIF for 4loq (author chain D).
W0422 12:40:44.222749 22693942338688 templates.py:782] Failed to get mmCIF for 4loq (author chain D).
W0422 12:40:44.222819 22693942338688 templates.py:782] Failed to get mmCIF for 5lar (author chain A).
W0422 12:40:44.222882 22693942338688 templates.py:782] Failed to get mmCIF for 5lar (author chain A).
W0422 12:40:44.222954 22693942338688 templates.py:782] Failed to get mmCIF for 6sfi (author chain A).
W0422 12:40:44.223020 22693942338688 templates.py:782] Failed to get mmCIF for 6sfi (author chain A).
W0422 12:40:44.223092 22693942338688 templates.py:782] Failed to get mmCIF for 6sfj (author chain A).
W0422 12:40:44.223155 22693942338688 templates.py:782] Failed to get mmCIF for 6sfj (author chain A).
W0422 12:40:44.223225 22693942338688 templates.py:782] Failed to get mmCIF for 6sfk (author chain A).
W0422 12:40:44.223288 22693942338688 templates.py:782] Failed to get mmCIF for 6sfk (author chain A).
W0422 12:40:44.223359 22693942338688 templates.py:782] Failed to get mmCIF for 6sfo (author chain A).
W0422 12:40:44.223580 22693942338688 templates.py:782] Failed to get mmCIF for 6sfo (author chain A).
W0422 12:40:44.223657 22693942338688 templates.py:782] Failed to get mmCIF for 6y4t (author chain A).
W0422 12:40:44.223724 22693942338688 templates.py:782] Failed to get mmCIF for 6y4t (author chain A).
W0422 12:40:44.223798 22693942338688 templates.py:782] Failed to get mmCIF for 6y4u (author chain A).
W0422 12:40:44.223865 22693942338688 templates.py:782] Failed to get mmCIF for 6y4u (author chain A).
W0422 12:40:44.223936 22693942338688 templates.py:782] Failed to get mmCIF for 6y4v (author chain A).
W0422 12:40:44.223999 22693942338688 templates.py:782] Failed to get mmCIF for 6y4v (author chain A).
W0422 12:40:44.224072 22693942338688 templates.py:782] Failed to get mmCIF for 6y4w (author chain A).
W0422 12:40:44.224137 22693942338688 templates.py:782] Failed to get mmCIF for 6y4w (author chain A).
W0422 12:40:44.224208 22693942338688 templates.py:782] Failed to get mmCIF for 6y4x (author chain A).
W0422 12:40:44.224272 22693942338688 templates.py:782] Failed to get mmCIF for 6y4x (author chain A).
W0422 12:40:44.224343 22693942338688 templates.py:782] Failed to get mmCIF for 6y6v (author chain A).
W0422 12:40:44.224406 22693942338688 templates.py:782] Failed to get mmCIF for 6y6v (author chain A).
W0422 12:40:44.224476 22693942338688 templates.py:782] Failed to get mmCIF for 6yjc (author chain A).
W0422 12:40:44.224544 22693942338688 templates.py:782] Failed to get mmCIF for 6yjc (author chain A).
W0422 12:40:44.224616 22693942338688 templates.py:782] Failed to get mmCIF for 6yk7 (author chain A).
W0422 12:40:44.224680 22693942338688 templates.py:782] Failed to get mmCIF for 6yk7 (author chain A).
W0422 12:40:44.224752 22693942338688 templates.py:782] Failed to get mmCIF for 6zwp (author chain A).
W0422 12:40:44.224816 22693942338688 templates.py:782] Failed to get mmCIF for 6zwp (author chain A).
W0422 12:40:44.224886 22693942338688 templates.py:782] Failed to get mmCIF for 6zwr (author chain A).
W0422 12:40:44.224953 22693942338688 templates.py:782] Failed to get mmCIF for 6zwr (author chain A).
W0422 12:40:44.225023 22693942338688 templates.py:782] Failed to get mmCIF for 7bdo (author chain A).
W0422 12:40:44.225087 22693942338688 templates.py:782] Failed to get mmCIF for 7bdo (author chain A).
W0422 12:40:44.225158 22693942338688 templates.py:782] Failed to get mmCIF for 7bdq (author chain A).
W0422 12:40:44.225222 22693942338688 templates.py:782] Failed to get mmCIF for 7bdq (author chain A).
W0422 12:40:44.225293 22693942338688 templates.py:782] Failed to get mmCIF for 7be4 (author chain A).
W0422 12:40:44.225356 22693942338688 templates.py:782] Failed to get mmCIF for 7be4 (author chain A).
W0422 12:40:44.225427 22693942338688 templates.py:782] Failed to get mmCIF for 7be5 (author chain A).
W0422 12:40:44.225491 22693942338688 templates.py:782] Failed to get mmCIF for 7be5 (author chain A).
W0422 12:40:44.225566 22693942338688 templates.py:782] Failed to get mmCIF for 6yg1 (author chain A).
W0422 12:40:44.225631 22693942338688 templates.py:782] Failed to get mmCIF for 6yg1 (author chain A).
W0422 12:40:44.225693 22693942338688 templates.py:782] Failed to get mmCIF for 6yg1 (author chain B).
W0422 12:40:44.225756 22693942338688 templates.py:782] Failed to get mmCIF for 6yg1 (author chain B).
W0422 12:40:44.225817 22693942338688 templates.py:782] Failed to get mmCIF for 6yg1 (author chain C).
W0422 12:40:44.225880 22693942338688 templates.py:782] Failed to get mmCIF for 6yg1 (author chain C).
W0422 12:40:44.225951 22693942338688 templates.py:782] Failed to get mmCIF for 3p4k (author chain A).
W0422 12:40:44.226018 22693942338688 templates.py:782] Failed to get mmCIF for 3p4k (author chain A).
W0422 12:40:44.226089 22693942338688 templates.py:782] Failed to get mmCIF for 6soi (author chain A).
W0422 12:40:44.226151 22693942338688 templates.py:782] Failed to get mmCIF for 6soi (author chain A).
W0422 12:40:44.226222 22693942338688 templates.py:782] Failed to get mmCIF for 6so1 (author chain A).
W0422 12:40:44.226397 22693942338688 templates.py:782] Failed to get mmCIF for 6so1 (author chain A).
W0422 12:40:44.226471 22693942338688 templates.py:782] Failed to get mmCIF for 6so2 (author chain A).
W0422 12:40:44.226535 22693942338688 templates.py:782] Failed to get mmCIF for 6so2 (author chain A).
W0422 12:40:44.226609 22693942338688 templates.py:782] Failed to get mmCIF for 6so4 (author chain A).
W0422 12:40:44.226674 22693942338688 templates.py:782] Failed to get mmCIF for 6so4 (author chain A).
W0422 12:40:44.226745 22693942338688 templates.py:782] Failed to get mmCIF for 6sod (author chain A).
W0422 12:40:44.226809 22693942338688 templates.py:782] Failed to get mmCIF for 6sod (author chain A).
W0422 12:40:44.226883 22693942338688 templates.py:782] Failed to get mmCIF for 6sot (author chain A).
W0422 12:40:44.226948 22693942338688 templates.py:782] Failed to get mmCIF for 6sot (author chain A).
W0422 12:40:44.227018 22693942338688 templates.py:782] Failed to get mmCIF for 6sou (author chain A).
W0422 12:40:44.227082 22693942338688 templates.py:782] Failed to get mmCIF for 6sou (author chain A).
W0422 12:40:44.227155 22693942338688 templates.py:782] Failed to get mmCIF for 1lew (author chain A).
W0422 12:40:44.227221 22693942338688 templates.py:782] Failed to get mmCIF for 1lew (author chain A).
W0422 12:40:44.227291 22693942338688 templates.py:782] Failed to get mmCIF for 1lez (author chain A).
W0422 12:40:44.227355 22693942338688 templates.py:782] Failed to get mmCIF for 1lez (author chain A).
W0422 12:40:44.227426 22693942338688 templates.py:782] Failed to get mmCIF for 4ka3 (author chain A).
W0422 12:40:44.227570 22693942338688 templates.py:782] Failed to get mmCIF for 4ka3 (author chain A).
W0422 12:40:44.227644 22693942338688 templates.py:782] Failed to get mmCIF for 5nzz (author chain E).
W0422 12:40:44.227707 22693942338688 templates.py:782] Failed to get mmCIF for 5nzz (author chain E).
W0422 12:40:44.227770 22693942338688 templates.py:782] Failed to get mmCIF for 5nzz (author chain F).
W0422 12:40:44.227832 22693942338688 templates.py:782] Failed to get mmCIF for 5nzz (author chain F).
W0422 12:40:44.227893 22693942338688 templates.py:782] Failed to get mmCIF for 5nzz (author chain G).
W0422 12:40:44.227954 22693942338688 templates.py:782] Failed to get mmCIF for 5nzz (author chain G).
W0422 12:40:44.228016 22693942338688 templates.py:782] Failed to get mmCIF for 5nzz (author chain H).
W0422 12:40:44.228077 22693942338688 templates.py:782] Failed to get mmCIF for 5nzz (author chain H).
W0422 12:40:44.228148 22693942338688 templates.py:782] Failed to get mmCIF for 5r8u (author chain A).
W0422 12:40:44.228212 22693942338688 templates.py:782] Failed to get mmCIF for 5r8u (author chain A).
W0422 12:40:44.228283 22693942338688 templates.py:782] Failed to get mmCIF for 5r8v (author chain A).
W0422 12:40:44.228347 22693942338688 templates.py:782] Failed to get mmCIF for 5r8v (author chain A).
W0422 12:40:44.228418 22693942338688 templates.py:782] Failed to get mmCIF for 5r8w (author chain A).
W0422 12:40:44.228482 22693942338688 templates.py:782] Failed to get mmCIF for 5r8w (author chain A).
W0422 12:40:44.228552 22693942338688 templates.py:782] Failed to get mmCIF for 5r8x (author chain A).
W0422 12:40:44.228618 22693942338688 templates.py:782] Failed to get mmCIF for 5r8x (author chain A).
W0422 12:40:44.228690 22693942338688 templates.py:782] Failed to get mmCIF for 5r8y (author chain A).
W0422 12:40:44.228753 22693942338688 templates.py:782] Failed to get mmCIF for 5r8y (author chain A).
W0422 12:40:44.228824 22693942338688 templates.py:782] Failed to get mmCIF for 5r8z (author chain A).
W0422 12:40:44.228888 22693942338688 templates.py:782] Failed to get mmCIF for 5r8z (author chain A).
W0422 12:40:44.228958 22693942338688 templates.py:782] Failed to get mmCIF for 5r90 (author chain A).
W0422 12:40:44.229021 22693942338688 templates.py:782] Failed to get mmCIF for 5r90 (author chain A).
W0422 12:40:44.229092 22693942338688 templates.py:782] Failed to get mmCIF for 5r91 (author chain A).
W0422 12:40:44.229327 22693942338688 templates.py:782] Failed to get mmCIF for 5r91 (author chain A).
W0422 12:40:44.229403 22693942338688 templates.py:782] Failed to get mmCIF for 5r92 (author chain A).
W0422 12:40:44.229467 22693942338688 templates.py:782] Failed to get mmCIF for 5r92 (author chain A).
W0422 12:40:44.229538 22693942338688 templates.py:782] Failed to get mmCIF for 5r93 (author chain A).
W0422 12:40:44.229602 22693942338688 templates.py:782] Failed to get mmCIF for 5r93 (author chain A).
W0422 12:40:44.229675 22693942338688 templates.py:782] Failed to get mmCIF for 5r94 (author chain A).
W0422 12:40:44.229740 22693942338688 templates.py:782] Failed to get mmCIF for 5r94 (author chain A).
W0422 12:40:44.229810 22693942338688 templates.py:782] Failed to get mmCIF for 5r95 (author chain A).
W0422 12:40:44.229874 22693942338688 templates.py:782] Failed to get mmCIF for 5r95 (author chain A).
W0422 12:40:44.229943 22693942338688 templates.py:782] Failed to get mmCIF for 5r96 (author chain A).
W0422 12:40:44.230007 22693942338688 templates.py:782] Failed to get mmCIF for 5r96 (author chain A).
W0422 12:40:44.230077 22693942338688 templates.py:782] Failed to get mmCIF for 5r97 (author chain A).
W0422 12:40:44.230141 22693942338688 templates.py:782] Failed to get mmCIF for 5r97 (author chain A).
W0422 12:40:44.230212 22693942338688 templates.py:782] Failed to get mmCIF for 5r98 (author chain A).
W0422 12:40:44.230275 22693942338688 templates.py:782] Failed to get mmCIF for 5r98 (author chain A).
W0422 12:40:44.230345 22693942338688 templates.py:782] Failed to get mmCIF for 5r99 (author chain A).
W0422 12:40:44.230409 22693942338688 templates.py:782] Failed to get mmCIF for 5r99 (author chain A).
W0422 12:40:44.230483 22693942338688 templates.py:782] Failed to get mmCIF for 5r9a (author chain A).
W0422 12:40:44.230547 22693942338688 templates.py:782] Failed to get mmCIF for 5r9a (author chain A).
W0422 12:40:44.230618 22693942338688 templates.py:782] Failed to get mmCIF for 5r9b (author chain A).
W0422 12:40:44.230683 22693942338688 templates.py:782] Failed to get mmCIF for 5r9b (author chain A).
W0422 12:40:44.230754 22693942338688 templates.py:782] Failed to get mmCIF for 5r9c (author chain A).
W0422 12:40:44.230817 22693942338688 templates.py:782] Failed to get mmCIF for 5r9c (author chain A).
W0422 12:40:44.230892 22693942338688 templates.py:782] Failed to get mmCIF for 5r9d (author chain A).
W0422 12:40:44.230957 22693942338688 templates.py:782] Failed to get mmCIF for 5r9d (author chain A).
W0422 12:40:44.231028 22693942338688 templates.py:782] Failed to get mmCIF for 5r9e (author chain A).
W0422 12:40:44.231092 22693942338688 templates.py:782] Failed to get mmCIF for 5r9e (author chain A).
W0422 12:40:44.231163 22693942338688 templates.py:782] Failed to get mmCIF for 5r9f (author chain A).
W0422 12:40:44.231226 22693942338688 templates.py:782] Failed to get mmCIF for 5r9f (author chain A).
W0422 12:40:44.231297 22693942338688 templates.py:782] Failed to get mmCIF for 5r9g (author chain A).
W0422 12:40:44.231360 22693942338688 templates.py:782] Failed to get mmCIF for 5r9g (author chain A).
W0422 12:40:44.231441 22693942338688 templates.py:782] Failed to get mmCIF for 5r9h (author chain A).
W0422 12:40:44.231511 22693942338688 templates.py:782] Failed to get mmCIF for 5r9h (author chain A).
W0422 12:40:44.231583 22693942338688 templates.py:782] Failed to get mmCIF for 5r9i (author chain A).
W0422 12:40:44.231647 22693942338688 templates.py:782] Failed to get mmCIF for 5r9i (author chain A).
W0422 12:40:44.231721 22693942338688 templates.py:782] Failed to get mmCIF for 5r9j (author chain A).
W0422 12:40:44.231786 22693942338688 templates.py:782] Failed to get mmCIF for 5r9j (author chain A).
W0422 12:40:44.231857 22693942338688 templates.py:782] Failed to get mmCIF for 5r9k (author chain A).
W0422 12:40:44.231920 22693942338688 templates.py:782] Failed to get mmCIF for 5r9k (author chain A).
W0422 12:40:44.231990 22693942338688 templates.py:782] Failed to get mmCIF for 5r9l (author chain A).
W0422 12:40:44.232197 22693942338688 templates.py:782] Failed to get mmCIF for 5r9l (author chain A).
W0422 12:40:44.232271 22693942338688 templates.py:782] Failed to get mmCIF for 5r9m (author chain A).
W0422 12:40:44.232335 22693942338688 templates.py:782] Failed to get mmCIF for 5r9m (author chain A).
W0422 12:40:44.232406 22693942338688 templates.py:782] Failed to get mmCIF for 5r9n (author chain A).
W0422 12:40:44.232471 22693942338688 templates.py:782] Failed to get mmCIF for 5r9n (author chain A).
W0422 12:40:44.232543 22693942338688 templates.py:782] Failed to get mmCIF for 5r9o (author chain A).
W0422 12:40:44.232607 22693942338688 templates.py:782] Failed to get mmCIF for 5r9o (author chain A).
W0422 12:40:44.232679 22693942338688 templates.py:782] Failed to get mmCIF for 5r9p (author chain A).
W0422 12:40:44.232743 22693942338688 templates.py:782] Failed to get mmCIF for 5r9p (author chain A).
W0422 12:40:44.232814 22693942338688 templates.py:782] Failed to get mmCIF for 5r9q (author chain A).
W0422 12:40:44.232877 22693942338688 templates.py:782] Failed to get mmCIF for 5r9q (author chain A).
W0422 12:40:44.232948 22693942338688 templates.py:782] Failed to get mmCIF for 5r9r (author chain A).
W0422 12:40:44.233011 22693942338688 templates.py:782] Failed to get mmCIF for 5r9r (author chain A).
W0422 12:40:44.233086 22693942338688 templates.py:782] Failed to get mmCIF for 5r9s (author chain A).
W0422 12:40:44.233150 22693942338688 templates.py:782] Failed to get mmCIF for 5r9s (author chain A).
W0422 12:40:44.233222 22693942338688 templates.py:782] Failed to get mmCIF for 5r9t (author chain A).
W0422 12:40:44.233286 22693942338688 templates.py:782] Failed to get mmCIF for 5r9t (author chain A).
W0422 12:40:44.233357 22693942338688 templates.py:782] Failed to get mmCIF for 5r9u (author chain A).
W0422 12:40:44.233420 22693942338688 templates.py:782] Failed to get mmCIF for 5r9u (author chain A).
W0422 12:40:44.233491 22693942338688 templates.py:782] Failed to get mmCIF for 5r9v (author chain A).
W0422 12:40:44.233558 22693942338688 templates.py:782] Failed to get mmCIF for 5r9v (author chain A).
W0422 12:40:44.233629 22693942338688 templates.py:782] Failed to get mmCIF for 5r9w (author chain A).
W0422 12:40:44.233693 22693942338688 templates.py:782] Failed to get mmCIF for 5r9w (author chain A).
W0422 12:40:44.233765 22693942338688 templates.py:782] Failed to get mmCIF for 5r9x (author chain A).
W0422 12:40:44.233831 22693942338688 templates.py:782] Failed to get mmCIF for 5r9x (author chain A).
W0422 12:40:44.233902 22693942338688 templates.py:782] Failed to get mmCIF for 5r9y (author chain A).
W0422 12:40:44.233966 22693942338688 templates.py:782] Failed to get mmCIF for 5r9y (author chain A).
W0422 12:40:44.234040 22693942338688 templates.py:782] Failed to get mmCIF for 5r9z (author chain A).
W0422 12:40:44.234105 22693942338688 templates.py:782] Failed to get mmCIF for 5r9z (author chain A).
W0422 12:40:44.234176 22693942338688 templates.py:782] Failed to get mmCIF for 5ra0 (author chain A).
W0422 12:40:44.234239 22693942338688 templates.py:782] Failed to get mmCIF for 5ra0 (author chain A).
W0422 12:40:44.234310 22693942338688 templates.py:782] Failed to get mmCIF for 5ra1 (author chain A).
W0422 12:40:44.234375 22693942338688 templates.py:782] Failed to get mmCIF for 5ra1 (author chain A).
W0422 12:40:44.234446 22693942338688 templates.py:782] Failed to get mmCIF for 5ra2 (author chain A).
W0422 12:40:44.234509 22693942338688 templates.py:782] Failed to get mmCIF for 5ra2 (author chain A).
W0422 12:40:44.234580 22693942338688 templates.py:782] Failed to get mmCIF for 5ra3 (author chain A).
W0422 12:40:44.234644 22693942338688 templates.py:782] Failed to get mmCIF for 5ra3 (author chain A).
W0422 12:40:44.234714 22693942338688 templates.py:782] Failed to get mmCIF for 5ra4 (author chain A).
W0422 12:40:44.234777 22693942338688 templates.py:782] Failed to get mmCIF for 5ra4 (author chain A).
W0422 12:40:44.234848 22693942338688 templates.py:782] Failed to get mmCIF for 5ra5 (author chain A).
W0422 12:40:44.235290 22693942338688 templates.py:782] Failed to get mmCIF for 5ra5 (author chain A).
W0422 12:40:44.235366 22693942338688 templates.py:782] Failed to get mmCIF for 5ra6 (author chain A).
W0422 12:40:44.235430 22693942338688 templates.py:782] Failed to get mmCIF for 5ra6 (author chain A).
W0422 12:40:44.235508 22693942338688 templates.py:782] Failed to get mmCIF for 5ra7 (author chain A).
W0422 12:40:44.235572 22693942338688 templates.py:782] Failed to get mmCIF for 5ra7 (author chain A).
W0422 12:40:44.235643 22693942338688 templates.py:782] Failed to get mmCIF for 5ra8 (author chain A).
W0422 12:40:44.235707 22693942338688 templates.py:782] Failed to get mmCIF for 5ra8 (author chain A).
W0422 12:40:44.235777 22693942338688 templates.py:782] Failed to get mmCIF for 5ra9 (author chain A).
W0422 12:40:44.235841 22693942338688 templates.py:782] Failed to get mmCIF for 5ra9 (author chain A).
W0422 12:40:44.235912 22693942338688 templates.py:782] Failed to get mmCIF for 4e5a (author chain X).
W0422 12:40:44.235975 22693942338688 templates.py:782] Failed to get mmCIF for 4e5a (author chain X).
W0422 12:40:44.236046 22693942338688 templates.py:782] Failed to get mmCIF for 6egd (author chain A).
W0422 12:40:44.236109 22693942338688 templates.py:782] Failed to get mmCIF for 6egd (author chain A).
W0422 12:40:44.236172 22693942338688 templates.py:782] Failed to get mmCIF for 6egd (author chain D).
W0422 12:40:44.236233 22693942338688 templates.py:782] Failed to get mmCIF for 6egd (author chain D).
W0422 12:40:44.236303 22693942338688 templates.py:782] Failed to get mmCIF for 6ege (author chain A).
W0422 12:40:44.236366 22693942338688 templates.py:782] Failed to get mmCIF for 6ege (author chain A).
W0422 12:40:44.236429 22693942338688 templates.py:782] Failed to get mmCIF for 6ege (author chain D).
W0422 12:40:44.236491 22693942338688 templates.py:782] Failed to get mmCIF for 6ege (author chain D).
W0422 12:40:44.236562 22693942338688 templates.py:782] Failed to get mmCIF for 6egf (author chain B).
W0422 12:40:44.236626 22693942338688 templates.py:782] Failed to get mmCIF for 6egf (author chain B).
W0422 12:40:44.236699 22693942338688 templates.py:782] Failed to get mmCIF for 1bmk (author chain A).
W0422 12:40:44.236764 22693942338688 templates.py:782] Failed to get mmCIF for 1bmk (author chain A).
W0422 12:40:44.236835 22693942338688 templates.py:782] Failed to get mmCIF for 5uoj (author chain A).
W0422 12:40:44.236898 22693942338688 templates.py:782] Failed to get mmCIF for 5uoj (author chain A).
W0422 12:40:44.236968 22693942338688 templates.py:782] Failed to get mmCIF for 2z60 (author chain A).
W0422 12:40:44.237031 22693942338688 templates.py:782] Failed to get mmCIF for 2z60 (author chain A).
W0422 12:40:44.237105 22693942338688 templates.py:782] Failed to get mmCIF for 3ik3 (author chain A).
W0422 12:40:44.237171 22693942338688 templates.py:782] Failed to get mmCIF for 3ik3 (author chain A).
W0422 12:40:44.237233 22693942338688 templates.py:782] Failed to get mmCIF for 3ik3 (author chain B).
W0422 12:40:44.237295 22693942338688 templates.py:782] Failed to get mmCIF for 3ik3 (author chain B).
W0422 12:40:44.237366 22693942338688 templates.py:782] Failed to get mmCIF for 3oy3 (author chain A).
W0422 12:40:44.237430 22693942338688 templates.py:782] Failed to get mmCIF for 3oy3 (author chain B).
W0422 12:40:44.237505 22693942338688 templates.py:782] Failed to get mmCIF for 3py3 (author chain A).
W0422 12:40:44.237569 22693942338688 templates.py:782] Failed to get mmCIF for 3py3 (author chain A).
W0422 12:40:44.237640 22693942338688 templates.py:782] Failed to get mmCIF for 3tg1 (author chain A).
W0422 12:40:44.237703 22693942338688 templates.py:782] Failed to get mmCIF for 3tg1 (author chain A).
W0422 12:40:44.237774 22693942338688 templates.py:782] Failed to get mmCIF for 2puu (author chain A).
W0422 12:40:44.237837 22693942338688 templates.py:782] Failed to get mmCIF for 2puu (author chain A).
W0422 12:40:44.237907 22693942338688 templates.py:782] Failed to get mmCIF for 3ctq (author chain A).
W0422 12:40:44.237974 22693942338688 templates.py:782] Failed to get mmCIF for 3ctq (author chain A).
W0422 12:40:44.238164 22693942338688 templates.py:782] Failed to get mmCIF for 6vhg (author chain A).
W0422 12:40:44.238242 22693942338688 templates.py:782] Failed to get mmCIF for 2w99 (author chain B).
W0422 12:40:44.238307 22693942338688 templates.py:782] Failed to get mmCIF for 2w99 (author chain B).
W0422 12:40:44.238377 22693942338688 templates.py:782] Failed to get mmCIF for 2w9z (author chain B).
W0422 12:40:44.238441 22693942338688 templates.py:782] Failed to get mmCIF for 2w9z (author chain B).
W0422 12:40:44.238513 22693942338688 templates.py:782] Failed to get mmCIF for 3srv (author chain A).
W0422 12:40:44.238577 22693942338688 templates.py:782] Failed to get mmCIF for 3srv (author chain A).
W0422 12:40:44.238640 22693942338688 templates.py:782] Failed to get mmCIF for 3srv (author chain B).
W0422 12:40:44.238703 22693942338688 templates.py:782] Failed to get mmCIF for 3srv (author chain B).
W0422 12:40:44.238773 22693942338688 templates.py:782] Failed to get mmCIF for 5lma (author chain A).
W0422 12:40:44.238837 22693942338688 templates.py:782] Failed to get mmCIF for 5lma (author chain A).
W0422 12:40:44.238908 22693942338688 templates.py:782] Failed to get mmCIF for 5lmb (author chain A).
W0422 12:40:44.238971 22693942338688 templates.py:782] Failed to get mmCIF for 5lmb (author chain A).
W0422 12:40:44.239034 22693942338688 templates.py:782] Failed to get mmCIF for 5lmb (author chain B).
W0422 12:40:44.239095 22693942338688 templates.py:782] Failed to get mmCIF for 5lmb (author chain B).
W0422 12:40:44.239166 22693942338688 templates.py:782] Failed to get mmCIF for 6hm6 (author chain A).
W0422 12:40:44.239231 22693942338688 templates.py:782] Failed to get mmCIF for 6hm6 (author chain A).
W0422 12:40:44.239301 22693942338688 templates.py:782] Failed to get mmCIF for 6hm7 (author chain A).
W0422 12:40:44.239365 22693942338688 templates.py:782] Failed to get mmCIF for 6hm7 (author chain A).
W0422 12:40:44.239444 22693942338688 templates.py:782] Failed to get mmCIF for 2ivs (author chain A).
W0422 12:40:44.239511 22693942338688 templates.py:782] Failed to get mmCIF for 2ivs (author chain B).
W0422 12:40:44.239583 22693942338688 templates.py:782] Failed to get mmCIF for 2ivt (author chain A).
W0422 12:40:44.239655 22693942338688 templates.py:782] Failed to get mmCIF for 2ivu (author chain A).
W0422 12:40:44.239730 22693942338688 templates.py:782] Failed to get mmCIF for 2x2k (author chain A).
W0422 12:40:44.239801 22693942338688 templates.py:782] Failed to get mmCIF for 2x2l (author chain A).
W0422 12:40:44.239872 22693942338688 templates.py:782] Failed to get mmCIF for 2x2m (author chain A).
W0422 12:40:44.239937 22693942338688 templates.py:782] Failed to get mmCIF for 2x2m (author chain B).
W0422 12:40:44.240008 22693942338688 templates.py:782] Failed to get mmCIF for 4ckj (author chain A).
W0422 12:40:44.240079 22693942338688 templates.py:782] Failed to get mmCIF for 6nec (author chain A).
W0422 12:40:44.240143 22693942338688 templates.py:782] Failed to get mmCIF for 6nec (author chain C).
W0422 12:40:44.240214 22693942338688 templates.py:782] Failed to get mmCIF for 6nja (author chain A).
W0422 12:40:44.240286 22693942338688 templates.py:782] Failed to get mmCIF for 7du8 (author chain A).
W0422 12:40:44.240349 22693942338688 templates.py:782] Failed to get mmCIF for 7du8 (author chain B).
W0422 12:40:44.240423 22693942338688 templates.py:782] Failed to get mmCIF for 7du9 (author chain A).
W0422 12:40:44.240488 22693942338688 templates.py:782] Failed to get mmCIF for 7du9 (author chain B).
W0422 12:40:44.240557 22693942338688 templates.py:782] Failed to get mmCIF for 7dua (author chain A).
W0422 12:40:44.240623 22693942338688 templates.py:782] Failed to get mmCIF for 7dua (author chain B).
W0422 12:40:44.240696 22693942338688 templates.py:782] Failed to get mmCIF for 7ju5 (author chain A).
W0422 12:40:44.240759 22693942338688 templates.py:782] Failed to get mmCIF for 7ju5 (author chain B).
W0422 12:40:44.240831 22693942338688 templates.py:782] Failed to get mmCIF for 7ju6 (author chain A).
W0422 12:40:44.241062 22693942338688 templates.py:782] Failed to get mmCIF for 7ju6 (author chain B).
W0422 12:40:44.241135 22693942338688 templates.py:782] Failed to get mmCIF for 7nzn (author chain A).
W0422 12:40:44.241208 22693942338688 templates.py:782] Failed to get mmCIF for 2v7a (author chain A).
W0422 12:40:44.241272 22693942338688 templates.py:782] Failed to get mmCIF for 2v7a (author chain A).
W0422 12:40:44.241334 22693942338688 templates.py:782] Failed to get mmCIF for 2v7a (author chain B).
W0422 12:40:44.241396 22693942338688 templates.py:782] Failed to get mmCIF for 2v7a (author chain B).
W0422 12:40:44.241466 22693942338688 templates.py:782] Failed to get mmCIF for 5fm2 (author chain A).
W0422 12:40:44.241538 22693942338688 templates.py:782] Failed to get mmCIF for 5fm3 (author chain A).
W0422 12:40:44.241610 22693942338688 templates.py:782] Failed to get mmCIF for 4yjo (author chain A).
W0422 12:40:44.241673 22693942338688 templates.py:782] Failed to get mmCIF for 4yjo (author chain A).
W0422 12:40:44.241743 22693942338688 templates.py:782] Failed to get mmCIF for 4yjp (author chain A).
W0422 12:40:44.241807 22693942338688 templates.py:782] Failed to get mmCIF for 4yjp (author chain A).
W0422 12:40:44.241877 22693942338688 templates.py:782] Failed to get mmCIF for 4yjq (author chain A).
W0422 12:40:44.241944 22693942338688 templates.py:782] Failed to get mmCIF for 4yjq (author chain A).
W0422 12:40:44.242015 22693942338688 templates.py:782] Failed to get mmCIF for 4yjr (author chain A).
W0422 12:40:44.242079 22693942338688 templates.py:782] Failed to get mmCIF for 4yjr (author chain A).
W0422 12:40:44.242149 22693942338688 templates.py:782] Failed to get mmCIF for 4yjs (author chain A).
W0422 12:40:44.242213 22693942338688 templates.py:782] Failed to get mmCIF for 4yjs (author chain A).
W0422 12:40:44.242283 22693942338688 templates.py:782] Failed to get mmCIF for 4yjt (author chain A).
W0422 12:40:44.242347 22693942338688 templates.py:782] Failed to get mmCIF for 4yjt (author chain A).
W0422 12:40:44.242417 22693942338688 templates.py:782] Failed to get mmCIF for 4yju (author chain A).
W0422 12:40:44.242481 22693942338688 templates.py:782] Failed to get mmCIF for 4yju (author chain A).
W0422 12:40:44.242552 22693942338688 templates.py:782] Failed to get mmCIF for 4yjv (author chain A).
W0422 12:40:44.242616 22693942338688 templates.py:782] Failed to get mmCIF for 4yjv (author chain A).
W0422 12:40:44.242686 22693942338688 templates.py:782] Failed to get mmCIF for 4dfl (author chain A).
W0422 12:40:44.242750 22693942338688 templates.py:782] Failed to get mmCIF for 4dfl (author chain A).
W0422 12:40:44.242821 22693942338688 templates.py:782] Failed to get mmCIF for 4dfn (author chain A).
W0422 12:40:44.242884 22693942338688 templates.py:782] Failed to get mmCIF for 4dfn (author chain A).
W0422 12:40:44.242957 22693942338688 templates.py:782] Failed to get mmCIF for 4f4p (author chain A).
W0422 12:40:44.243023 22693942338688 templates.py:782] Failed to get mmCIF for 4f4p (author chain A).
W0422 12:40:44.243095 22693942338688 templates.py:782] Failed to get mmCIF for 4pv0 (author chain A).
W0422 12:40:44.243158 22693942338688 templates.py:782] Failed to get mmCIF for 4pv0 (author chain A).
W0422 12:40:44.243232 22693942338688 templates.py:782] Failed to get mmCIF for 3qrj (author chain A).
W0422 12:40:44.243301 22693942338688 templates.py:782] Failed to get mmCIF for 3qrj (author chain A).
W0422 12:40:44.243363 22693942338688 templates.py:782] Failed to get mmCIF for 3qrj (author chain B).
W0422 12:40:44.243425 22693942338688 templates.py:782] Failed to get mmCIF for 3qrj (author chain B).
W0422 12:40:44.243575 22693942338688 templates.py:782] Failed to get mmCIF for 4rx7 (author chain A).
W0422 12:40:44.243643 22693942338688 templates.py:782] Failed to get mmCIF for 4rx7 (author chain A).
W0422 12:40:44.243717 22693942338688 templates.py:782] Failed to get mmCIF for 4rx8 (author chain A).
W0422 12:40:44.243783 22693942338688 templates.py:782] Failed to get mmCIF for 4rx8 (author chain A).
W0422 12:40:44.243993 22693942338688 templates.py:782] Failed to get mmCIF for 5cxh (author chain A).
W0422 12:40:44.244061 22693942338688 templates.py:782] Failed to get mmCIF for 5cxh (author chain A).
W0422 12:40:44.244132 22693942338688 templates.py:782] Failed to get mmCIF for 5cxz (author chain A).
W0422 12:40:44.244195 22693942338688 templates.py:782] Failed to get mmCIF for 5cxz (author chain A).
W0422 12:40:44.244266 22693942338688 templates.py:782] Failed to get mmCIF for 4rx9 (author chain A).
W0422 12:40:44.244329 22693942338688 templates.py:782] Failed to get mmCIF for 4rx9 (author chain A).
W0422 12:40:44.244400 22693942338688 templates.py:782] Failed to get mmCIF for 4twp (author chain A).
W0422 12:40:44.244464 22693942338688 templates.py:782] Failed to get mmCIF for 4twp (author chain A).
W0422 12:40:44.244526 22693942338688 templates.py:782] Failed to get mmCIF for 4twp (author chain B).
W0422 12:40:44.244588 22693942338688 templates.py:782] Failed to get mmCIF for 4twp (author chain B).
W0422 12:40:44.244659 22693942338688 templates.py:782] Failed to get mmCIF for 4px6 (author chain A).
W0422 12:40:44.244727 22693942338688 templates.py:782] Failed to get mmCIF for 4px6 (author chain A).
W0422 12:40:44.244801 22693942338688 templates.py:782] Failed to get mmCIF for 5cy3 (author chain A).
W0422 12:40:44.244865 22693942338688 templates.py:782] Failed to get mmCIF for 5cy3 (author chain A).
W0422 12:40:44.244936 22693942338688 templates.py:782] Failed to get mmCIF for 7e75 (author chain A).
W0422 12:40:44.245001 22693942338688 templates.py:782] Failed to get mmCIF for 7e75 (author chain A).
W0422 12:40:44.245072 22693942338688 templates.py:782] Failed to get mmCIF for 3p1a (author chain A).
W0422 12:40:44.245138 22693942338688 templates.py:782] Failed to get mmCIF for 3p1a (author chain A).
W0422 12:40:44.245209 22693942338688 templates.py:782] Failed to get mmCIF for 5vcv (author chain A).
W0422 12:40:44.245274 22693942338688 templates.py:782] Failed to get mmCIF for 5vcv (author chain A).
W0422 12:40:44.245345 22693942338688 templates.py:782] Failed to get mmCIF for 5vcw (author chain A).
W0422 12:40:44.245409 22693942338688 templates.py:782] Failed to get mmCIF for 5vcw (author chain A).
W0422 12:40:44.245472 22693942338688 templates.py:782] Failed to get mmCIF for 5vcw (author chain B).
W0422 12:40:44.245534 22693942338688 templates.py:782] Failed to get mmCIF for 5vcw (author chain B).
W0422 12:40:44.245604 22693942338688 templates.py:782] Failed to get mmCIF for 5vcx (author chain A).
W0422 12:40:44.245668 22693942338688 templates.py:782] Failed to get mmCIF for 5vcx (author chain A).
W0422 12:40:44.245744 22693942338688 templates.py:782] Failed to get mmCIF for 5vcy (author chain A).
W0422 12:40:44.245808 22693942338688 templates.py:782] Failed to get mmCIF for 5vcy (author chain A).
W0422 12:40:44.245881 22693942338688 templates.py:782] Failed to get mmCIF for 5vcz (author chain A).
W0422 12:40:44.245945 22693942338688 templates.py:782] Failed to get mmCIF for 5vcz (author chain A).
W0422 12:40:44.246016 22693942338688 templates.py:782] Failed to get mmCIF for 5vd0 (author chain A).
W0422 12:40:44.246080 22693942338688 templates.py:782] Failed to get mmCIF for 5vd0 (author chain A).
W0422 12:40:44.246150 22693942338688 templates.py:782] Failed to get mmCIF for 5vd1 (author chain A).
W0422 12:40:44.246213 22693942338688 templates.py:782] Failed to get mmCIF for 5vd1 (author chain A).
W0422 12:40:44.246284 22693942338688 templates.py:782] Failed to get mmCIF for 5vd3 (author chain A).
W0422 12:40:44.246347 22693942338688 templates.py:782] Failed to get mmCIF for 5vd3 (author chain A).
W0422 12:40:44.246417 22693942338688 templates.py:782] Failed to get mmCIF for 8d6c (author chain A).
W0422 12:40:44.246481 22693942338688 templates.py:782] Failed to get mmCIF for 8d6c (author chain A).
W0422 12:40:44.246543 22693942338688 templates.py:782] Failed to get mmCIF for 8d6c (author chain B).
W0422 12:40:44.246604 22693942338688 templates.py:782] Failed to get mmCIF for 8d6c (author chain B).
W0422 12:40:44.246850 22693942338688 templates.py:782] Failed to get mmCIF for 8d6d (author chain A).
W0422 12:40:44.246917 22693942338688 templates.py:782] Failed to get mmCIF for 8d6d (author chain A).
W0422 12:40:44.246980 22693942338688 templates.py:782] Failed to get mmCIF for 8d6d (author chain B).
W0422 12:40:44.247042 22693942338688 templates.py:782] Failed to get mmCIF for 8d6d (author chain B).
W0422 12:40:44.247114 22693942338688 templates.py:782] Failed to get mmCIF for 8d6e (author chain A).
W0422 12:40:44.247178 22693942338688 templates.py:782] Failed to get mmCIF for 8d6e (author chain A).
W0422 12:40:44.247241 22693942338688 templates.py:782] Failed to get mmCIF for 8d6e (author chain B).
W0422 12:40:44.247304 22693942338688 templates.py:782] Failed to get mmCIF for 8d6e (author chain B).
W0422 12:40:44.247375 22693942338688 templates.py:782] Failed to get mmCIF for 8d6f (author chain A).
W0422 12:40:44.247446 22693942338688 templates.py:782] Failed to get mmCIF for 8d6f (author chain A).
W0422 12:40:44.247510 22693942338688 templates.py:782] Failed to get mmCIF for 8d6f (author chain B).
W0422 12:40:44.247572 22693942338688 templates.py:782] Failed to get mmCIF for 8d6f (author chain B).
W0422 12:40:44.247647 22693942338688 templates.py:782] Failed to get mmCIF for 2w9f (author chain B).
W0422 12:40:44.247711 22693942338688 templates.py:782] Failed to get mmCIF for 2w9f (author chain B).
W0422 12:40:44.247788 22693942338688 templates.py:782] Failed to get mmCIF for 5tr6 (author chain A).
W0422 12:40:44.247852 22693942338688 templates.py:782] Failed to get mmCIF for 5tr6 (author chain A).
W0422 12:40:44.247924 22693942338688 templates.py:782] Failed to get mmCIF for 5tt7 (author chain A).
W0422 12:40:44.247987 22693942338688 templates.py:782] Failed to get mmCIF for 5tt7 (author chain A).
W0422 12:40:44.248058 22693942338688 templates.py:782] Failed to get mmCIF for 3emg (author chain A).
W0422 12:40:44.248122 22693942338688 templates.py:782] Failed to get mmCIF for 3emg (author chain A).
W0422 12:40:44.248192 22693942338688 templates.py:782] Failed to get mmCIF for 1qpd (author chain A).
W0422 12:40:44.248256 22693942338688 templates.py:782] Failed to get mmCIF for 1qpd (author chain A).
W0422 12:40:44.248327 22693942338688 templates.py:782] Failed to get mmCIF for 6vov (author chain A).
W0422 12:40:44.248390 22693942338688 templates.py:782] Failed to get mmCIF for 6vov (author chain A).
W0422 12:40:44.248453 22693942338688 templates.py:782] Failed to get mmCIF for 6vov (author chain B).
W0422 12:40:44.248514 22693942338688 templates.py:782] Failed to get mmCIF for 6vov (author chain B).
W0422 12:40:44.248585 22693942338688 templates.py:782] Failed to get mmCIF for 1xba (author chain A).
W0422 12:40:44.248649 22693942338688 templates.py:782] Failed to get mmCIF for 1xba (author chain A).
W0422 12:40:44.248722 22693942338688 templates.py:782] Failed to get mmCIF for 1xbb (author chain A).
W0422 12:40:44.248786 22693942338688 templates.py:782] Failed to get mmCIF for 1xbb (author chain A).
W0422 12:40:44.248857 22693942338688 templates.py:782] Failed to get mmCIF for 1xbc (author chain A).
W0422 12:40:44.248920 22693942338688 templates.py:782] Failed to get mmCIF for 1xbc (author chain A).
W0422 12:40:44.248993 22693942338688 templates.py:782] Failed to get mmCIF for 3fqe (author chain A).
W0422 12:40:44.249058 22693942338688 templates.py:782] Failed to get mmCIF for 3fqe (author chain A).
W0422 12:40:44.249129 22693942338688 templates.py:782] Failed to get mmCIF for 3fqh (author chain A).
W0422 12:40:44.249192 22693942338688 templates.py:782] Failed to get mmCIF for 3fqh (author chain A).
W0422 12:40:44.249254 22693942338688 templates.py:782] Failed to get mmCIF for 3fqh (author chain B).
W0422 12:40:44.249315 22693942338688 templates.py:782] Failed to get mmCIF for 3fqh (author chain B).
W0422 12:40:44.249385 22693942338688 templates.py:782] Failed to get mmCIF for 3fqs (author chain A).
W0422 12:40:44.249448 22693942338688 templates.py:782] Failed to get mmCIF for 3fqs (author chain A).
W0422 12:40:44.249663 22693942338688 templates.py:782] Failed to get mmCIF for 4fl1 (author chain A).
W0422 12:40:44.249729 22693942338688 templates.py:782] Failed to get mmCIF for 4fl1 (author chain A).
W0422 12:40:44.249800 22693942338688 templates.py:782] Failed to get mmCIF for 4fyn (author chain A).
W0422 12:40:44.249865 22693942338688 templates.py:782] Failed to get mmCIF for 4fyn (author chain A).
W0422 12:40:44.249935 22693942338688 templates.py:782] Failed to get mmCIF for 4fyo (author chain A).
W0422 12:40:44.250002 22693942338688 templates.py:782] Failed to get mmCIF for 4fyo (author chain A).
W0422 12:40:44.250076 22693942338688 templates.py:782] Failed to get mmCIF for 4fz6 (author chain A).
W0422 12:40:44.250140 22693942338688 templates.py:782] Failed to get mmCIF for 4fz6 (author chain A).
W0422 12:40:44.250210 22693942338688 templates.py:782] Failed to get mmCIF for 4fz7 (author chain A).
W0422 12:40:44.250277 22693942338688 templates.py:782] Failed to get mmCIF for 4fz7 (author chain A).
W0422 12:40:44.250349 22693942338688 templates.py:782] Failed to get mmCIF for 4gfg (author chain A).
W0422 12:40:44.250412 22693942338688 templates.py:782] Failed to get mmCIF for 4gfg (author chain A).
W0422 12:40:44.250483 22693942338688 templates.py:782] Failed to get mmCIF for 4i0r (author chain A).
W0422 12:40:44.250547 22693942338688 templates.py:782] Failed to get mmCIF for 4i0r (author chain A).
W0422 12:40:44.250618 22693942338688 templates.py:782] Failed to get mmCIF for 4i0s (author chain A).
W0422 12:40:44.250681 22693942338688 templates.py:782] Failed to get mmCIF for 4i0s (author chain A).
W0422 12:40:44.250751 22693942338688 templates.py:782] Failed to get mmCIF for 4i0t (author chain A).
W0422 12:40:44.250815 22693942338688 templates.py:782] Failed to get mmCIF for 4i0t (author chain A).
W0422 12:40:44.250885 22693942338688 templates.py:782] Failed to get mmCIF for 4puz (author chain A).
W0422 12:40:44.250949 22693942338688 templates.py:782] Failed to get mmCIF for 4puz (author chain A).
W0422 12:40:44.251011 22693942338688 templates.py:782] Failed to get mmCIF for 4puz (author chain B).
W0422 12:40:44.251072 22693942338688 templates.py:782] Failed to get mmCIF for 4puz (author chain B).
W0422 12:40:44.251143 22693942338688 templates.py:782] Failed to get mmCIF for 5t68 (author chain A).
W0422 12:40:44.251207 22693942338688 templates.py:782] Failed to get mmCIF for 5t68 (author chain A).
W0422 12:40:44.251269 22693942338688 templates.py:782] Failed to get mmCIF for 5t68 (author chain B).
W0422 12:40:44.251331 22693942338688 templates.py:782] Failed to get mmCIF for 5t68 (author chain B).
W0422 12:40:44.251402 22693942338688 templates.py:782] Failed to get mmCIF for 5tiu (author chain A).
W0422 12:40:44.251474 22693942338688 templates.py:782] Failed to get mmCIF for 5tiu (author chain A).
W0422 12:40:44.251546 22693942338688 templates.py:782] Failed to get mmCIF for 3tub (author chain A).
W0422 12:40:44.251609 22693942338688 templates.py:782] Failed to get mmCIF for 3tub (author chain A).
W0422 12:40:44.251681 22693942338688 templates.py:782] Failed to get mmCIF for 4rss (author chain A).
W0422 12:40:44.251745 22693942338688 templates.py:782] Failed to get mmCIF for 4rss (author chain A).
W0422 12:40:44.251816 22693942338688 templates.py:782] Failed to get mmCIF for 4xg2 (author chain A).
W0422 12:40:44.251880 22693942338688 templates.py:782] Failed to get mmCIF for 4xg2 (author chain A).
W0422 12:40:44.251950 22693942338688 templates.py:782] Failed to get mmCIF for 4xg3 (author chain A).
W0422 12:40:44.252014 22693942338688 templates.py:782] Failed to get mmCIF for 4xg3 (author chain A).
W0422 12:40:44.252076 22693942338688 templates.py:782] Failed to get mmCIF for 4xg3 (author chain B).
W0422 12:40:44.252137 22693942338688 templates.py:782] Failed to get mmCIF for 4xg3 (author chain B).
W0422 12:40:44.252207 22693942338688 templates.py:782] Failed to get mmCIF for 4xg4 (author chain A).
W0422 12:40:44.252274 22693942338688 templates.py:782] Failed to get mmCIF for 4xg4 (author chain A).
W0422 12:40:44.252507 22693942338688 templates.py:782] Failed to get mmCIF for 4xg6 (author chain A).
W0422 12:40:44.252574 22693942338688 templates.py:782] Failed to get mmCIF for 4xg6 (author chain A).
W0422 12:40:44.252645 22693942338688 templates.py:782] Failed to get mmCIF for 4xg7 (author chain A).
W0422 12:40:44.252709 22693942338688 templates.py:782] Failed to get mmCIF for 4xg7 (author chain A).
W0422 12:40:44.252780 22693942338688 templates.py:782] Failed to get mmCIF for 4xg8 (author chain A).
W0422 12:40:44.252843 22693942338688 templates.py:782] Failed to get mmCIF for 4xg8 (author chain A).
W0422 12:40:44.252904 22693942338688 templates.py:782] Failed to get mmCIF for 4xg8 (author chain C).
W0422 12:40:44.252965 22693942338688 templates.py:782] Failed to get mmCIF for 4xg8 (author chain C).
W0422 12:40:44.253035 22693942338688 templates.py:782] Failed to get mmCIF for 4xg9 (author chain A).
W0422 12:40:44.253099 22693942338688 templates.py:782] Failed to get mmCIF for 4xg9 (author chain A).
W0422 12:40:44.253161 22693942338688 templates.py:782] Failed to get mmCIF for 4xg9 (author chain B).
W0422 12:40:44.253222 22693942338688 templates.py:782] Failed to get mmCIF for 4xg9 (author chain B).
W0422 12:40:44.253292 22693942338688 templates.py:782] Failed to get mmCIF for 5ghv (author chain A).
W0422 12:40:44.253356 22693942338688 templates.py:782] Failed to get mmCIF for 5ghv (author chain A).
W0422 12:40:44.253418 22693942338688 templates.py:782] Failed to get mmCIF for 5ghv (author chain B).
W0422 12:40:44.253479 22693942338688 templates.py:782] Failed to get mmCIF for 5ghv (author chain B).
W0422 12:40:44.253552 22693942338688 templates.py:782] Failed to get mmCIF for 2w96 (author chain B).
W0422 12:40:44.253625 22693942338688 templates.py:782] Failed to get mmCIF for 5y5t (author chain A).
W0422 12:40:44.253688 22693942338688 templates.py:782] Failed to get mmCIF for 5y5t (author chain A).
W0422 12:40:44.253762 22693942338688 templates.py:782] Failed to get mmCIF for 5y5u (author chain A).
W0422 12:40:44.253830 22693942338688 templates.py:782] Failed to get mmCIF for 5y5u (author chain A).
W0422 12:40:44.253893 22693942338688 templates.py:782] Failed to get mmCIF for 5y5u (author chain B).
W0422 12:40:44.253955 22693942338688 templates.py:782] Failed to get mmCIF for 5y5u (author chain B).
W0422 12:40:44.254029 22693942338688 templates.py:782] Failed to get mmCIF for 1yol (author chain A).
W0422 12:40:44.254094 22693942338688 templates.py:782] Failed to get mmCIF for 1yol (author chain A).
W0422 12:40:44.254156 22693942338688 templates.py:782] Failed to get mmCIF for 1yol (author chain B).
W0422 12:40:44.254218 22693942338688 templates.py:782] Failed to get mmCIF for 1yol (author chain B).
W0422 12:40:44.254288 22693942338688 templates.py:782] Failed to get mmCIF for 5tf9 (author chain A).
W0422 12:40:44.254352 22693942338688 templates.py:782] Failed to get mmCIF for 5tf9 (author chain A).
W0422 12:40:44.254414 22693942338688 templates.py:782] Failed to get mmCIF for 5tf9 (author chain B).
W0422 12:40:44.254476 22693942338688 templates.py:782] Failed to get mmCIF for 5tf9 (author chain B).
W0422 12:40:44.254545 22693942338688 templates.py:782] Failed to get mmCIF for 5wdy (author chain A).
W0422 12:40:44.254608 22693942338688 templates.py:782] Failed to get mmCIF for 5wdy (author chain A).
W0422 12:40:44.254670 22693942338688 templates.py:782] Failed to get mmCIF for 5wdy (author chain B).
W0422 12:40:44.254732 22693942338688 templates.py:782] Failed to get mmCIF for 5wdy (author chain B).
W0422 12:40:44.254803 22693942338688 templates.py:782] Failed to get mmCIF for 5we8 (author chain A).
W0422 12:40:44.254868 22693942338688 templates.py:782] Failed to get mmCIF for 5we8 (author chain A).
W0422 12:40:44.254931 22693942338688 templates.py:782] Failed to get mmCIF for 5we8 (author chain B).
W0422 12:40:44.254993 22693942338688 templates.py:782] Failed to get mmCIF for 5we8 (author chain B).
W0422 12:40:44.255063 22693942338688 templates.py:782] Failed to get mmCIF for 7run (author chain A).
W0422 12:40:44.255126 22693942338688 templates.py:782] Failed to get mmCIF for 7run (author chain B).
W0422 12:40:44.255311 22693942338688 templates.py:782] Failed to get mmCIF for 4wnk (author chain A).
W0422 12:40:44.255378 22693942338688 templates.py:782] Failed to get mmCIF for 4wnk (author chain A).
W0422 12:40:44.255456 22693942338688 templates.py:782] Failed to get mmCIF for 3tuc (author chain A).
W0422 12:40:44.255522 22693942338688 templates.py:782] Failed to get mmCIF for 3tuc (author chain A).
W0422 12:40:44.255594 22693942338688 templates.py:782] Failed to get mmCIF for 3tud (author chain A).
W0422 12:40:44.255660 22693942338688 templates.py:782] Failed to get mmCIF for 3tud (author chain A).
W0422 12:40:44.255732 22693942338688 templates.py:782] Failed to get mmCIF for 3vf8 (author chain A).
W0422 12:40:44.255795 22693942338688 templates.py:782] Failed to get mmCIF for 3vf8 (author chain A).
W0422 12:40:44.255866 22693942338688 templates.py:782] Failed to get mmCIF for 3vf9 (author chain A).
W0422 12:40:44.255930 22693942338688 templates.py:782] Failed to get mmCIF for 3vf9 (author chain A).
W0422 12:40:44.256001 22693942338688 templates.py:782] Failed to get mmCIF for 4wnm (author chain A).
W0422 12:40:44.256064 22693942338688 templates.py:782] Failed to get mmCIF for 4wnm (author chain A).
W0422 12:40:44.256133 22693942338688 templates.py:782] Failed to get mmCIF for 5c26 (author chain A).
W0422 12:40:44.256197 22693942338688 templates.py:782] Failed to get mmCIF for 5c26 (author chain A).
W0422 12:40:44.256271 22693942338688 templates.py:782] Failed to get mmCIF for 5c27 (author chain A).
W0422 12:40:44.256335 22693942338688 templates.py:782] Failed to get mmCIF for 5c27 (author chain A).
W0422 12:40:44.256406 22693942338688 templates.py:782] Failed to get mmCIF for 6ssb (author chain A).
W0422 12:40:44.256469 22693942338688 templates.py:782] Failed to get mmCIF for 6ssb (author chain A).
W0422 12:40:44.256541 22693942338688 templates.py:782] Failed to get mmCIF for 6zc0 (author chain A).
W0422 12:40:44.256606 22693942338688 templates.py:782] Failed to get mmCIF for 6zc0 (author chain A).
W0422 12:40:44.256677 22693942338688 templates.py:782] Failed to get mmCIF for 6zcp (author chain A).
W0422 12:40:44.256741 22693942338688 templates.py:782] Failed to get mmCIF for 6zcp (author chain A).
W0422 12:40:44.256812 22693942338688 templates.py:782] Failed to get mmCIF for 6zcq (author chain A).
W0422 12:40:44.256875 22693942338688 templates.py:782] Failed to get mmCIF for 6zcq (author chain A).
W0422 12:40:44.256947 22693942338688 templates.py:782] Failed to get mmCIF for 6zcr (author chain A).
W0422 12:40:44.257010 22693942338688 templates.py:782] Failed to get mmCIF for 6zcr (author chain A).
W0422 12:40:44.257085 22693942338688 templates.py:782] Failed to get mmCIF for 6zcs (author chain A).
W0422 12:40:44.257149 22693942338688 templates.py:782] Failed to get mmCIF for 6zcs (author chain A).
W0422 12:40:44.257224 22693942338688 templates.py:782] Failed to get mmCIF for 6zcu (author chain A).
W0422 12:40:44.257289 22693942338688 templates.py:782] Failed to get mmCIF for 6zcu (author chain A).
W0422 12:40:44.257361 22693942338688 templates.py:782] Failed to get mmCIF for 6zcx (author chain A).
W0422 12:40:44.257425 22693942338688 templates.py:782] Failed to get mmCIF for 6zcx (author chain A).
W0422 12:40:44.257496 22693942338688 templates.py:782] Failed to get mmCIF for 6zcy (author chain A).
W0422 12:40:44.257560 22693942338688 templates.py:782] Failed to get mmCIF for 6zcy (author chain A).
W0422 12:40:44.257632 22693942338688 templates.py:782] Failed to get mmCIF for 4bcf (author chain A).
W0422 12:40:44.257704 22693942338688 templates.py:782] Failed to get mmCIF for 3ama (author chain A).
W0422 12:40:44.257776 22693942338688 templates.py:782] Failed to get mmCIF for 3amb (author chain A).
W0422 12:40:44.257848 22693942338688 templates.py:782] Failed to get mmCIF for 6frx (author chain A).
W0422 12:40:44.257920 22693942338688 templates.py:782] Failed to get mmCIF for 6xrg (author chain A).
W0422 12:40:44.257983 22693942338688 templates.py:782] Failed to get mmCIF for 6xrg (author chain A).
W0422 12:40:44.258384 22693942338688 templates.py:782] Failed to get mmCIF for 3dk7 (author chain A).
W0422 12:40:44.258455 22693942338688 templates.py:782] Failed to get mmCIF for 3dk7 (author chain A).
W0422 12:40:44.258520 22693942338688 templates.py:782] Failed to get mmCIF for 3dk7 (author chain B).
W0422 12:40:44.258582 22693942338688 templates.py:782] Failed to get mmCIF for 3dk7 (author chain B).
W0422 12:40:44.258654 22693942338688 templates.py:782] Failed to get mmCIF for 3hec (author chain A).
W0422 12:40:44.258719 22693942338688 templates.py:782] Failed to get mmCIF for 3hec (author chain A).
W0422 12:40:44.258791 22693942338688 templates.py:782] Failed to get mmCIF for 3heg (author chain A).
W0422 12:40:44.258855 22693942338688 templates.py:782] Failed to get mmCIF for 3heg (author chain A).
W0422 12:40:44.258926 22693942338688 templates.py:782] Failed to get mmCIF for 3s3i (author chain A).
W0422 12:40:44.258995 22693942338688 templates.py:782] Failed to get mmCIF for 3s3i (author chain A).
W0422 12:40:44.259068 22693942338688 templates.py:782] Failed to get mmCIF for 3k3i (author chain A).
W0422 12:40:44.259131 22693942338688 templates.py:782] Failed to get mmCIF for 3k3i (author chain A).
W0422 12:40:44.259202 22693942338688 templates.py:782] Failed to get mmCIF for 5hd7 (author chain A).
W0422 12:40:44.259266 22693942338688 templates.py:782] Failed to get mmCIF for 5hd7 (author chain A).
W0422 12:40:44.259340 22693942338688 templates.py:782] Failed to get mmCIF for 4c33 (author chain A).
W0422 12:40:44.259404 22693942338688 templates.py:782] Failed to get mmCIF for 4c33 (author chain A).
W0422 12:40:44.259537 22693942338688 templates.py:782] Failed to get mmCIF for 4c34 (author chain A).
W0422 12:40:44.259607 22693942338688 templates.py:782] Failed to get mmCIF for 4c34 (author chain A).
W0422 12:40:44.259679 22693942338688 templates.py:782] Failed to get mmCIF for 4c35 (author chain A).
W0422 12:40:44.259743 22693942338688 templates.py:782] Failed to get mmCIF for 4c35 (author chain A).
W0422 12:40:44.259813 22693942338688 templates.py:782] Failed to get mmCIF for 4c36 (author chain A).
W0422 12:40:44.259879 22693942338688 templates.py:782] Failed to get mmCIF for 4c36 (author chain A).
W0422 12:40:44.259951 22693942338688 templates.py:782] Failed to get mmCIF for 4c37 (author chain A).
W0422 12:40:44.260014 22693942338688 templates.py:782] Failed to get mmCIF for 4c37 (author chain A).
W0422 12:40:44.260086 22693942338688 templates.py:782] Failed to get mmCIF for 4c38 (author chain A).
W0422 12:40:44.260149 22693942338688 templates.py:782] Failed to get mmCIF for 4c38 (author chain A).
W0422 12:40:44.260226 22693942338688 templates.py:782] Failed to get mmCIF for 1zzl (author chain A).
W0422 12:40:44.260291 22693942338688 templates.py:782] Failed to get mmCIF for 1zzl (author chain A).
W0422 12:40:44.260363 22693942338688 templates.py:782] Failed to get mmCIF for 2yix (author chain A).
W0422 12:40:44.260426 22693942338688 templates.py:782] Failed to get mmCIF for 2yix (author chain A).
W0422 12:40:44.260498 22693942338688 templates.py:782] Failed to get mmCIF for 3nnu (author chain A).
W0422 12:40:44.260563 22693942338688 templates.py:782] Failed to get mmCIF for 3nnu (author chain A).
W0422 12:40:44.260634 22693942338688 templates.py:782] Failed to get mmCIF for 3nnv (author chain A).
W0422 12:40:44.260698 22693942338688 templates.py:782] Failed to get mmCIF for 3nnv (author chain A).
W0422 12:40:44.260769 22693942338688 templates.py:782] Failed to get mmCIF for 3nnw (author chain A).
W0422 12:40:44.260833 22693942338688 templates.py:782] Failed to get mmCIF for 3nnw (author chain A).
W0422 12:40:44.260903 22693942338688 templates.py:782] Failed to get mmCIF for 3nnx (author chain A).
W0422 12:40:44.260967 22693942338688 templates.py:782] Failed to get mmCIF for 3nnx (author chain A).
W0422 12:40:44.261038 22693942338688 templates.py:782] Failed to get mmCIF for 1fpu (author chain A).
W0422 12:40:44.261103 22693942338688 templates.py:782] Failed to get mmCIF for 1fpu (author chain B).
W0422 12:40:44.261321 22693942338688 templates.py:782] Failed to get mmCIF for 1iep (author chain A).
W0422 12:40:44.261392 22693942338688 templates.py:782] Failed to get mmCIF for 1iep (author chain B).
W0422 12:40:44.261465 22693942338688 templates.py:782] Failed to get mmCIF for 1m52 (author chain A).
W0422 12:40:44.261528 22693942338688 templates.py:782] Failed to get mmCIF for 1m52 (author chain B).
W0422 12:40:44.261600 22693942338688 templates.py:782] Failed to get mmCIF for 1opj (author chain A).
W0422 12:40:44.261664 22693942338688 templates.py:782] Failed to get mmCIF for 1opj (author chain B).
W0422 12:40:44.261735 22693942338688 templates.py:782] Failed to get mmCIF for 2hzn (author chain A).
W0422 12:40:44.261811 22693942338688 templates.py:782] Failed to get mmCIF for 3k5v (author chain A).
W0422 12:40:44.261875 22693942338688 templates.py:782] Failed to get mmCIF for 3k5v (author chain B).
W0422 12:40:44.261946 22693942338688 templates.py:782] Failed to get mmCIF for 3ms9 (author chain A).
W0422 12:40:44.262009 22693942338688 templates.py:782] Failed to get mmCIF for 3ms9 (author chain B).
W0422 12:40:44.262079 22693942338688 templates.py:782] Failed to get mmCIF for 3mss (author chain A).
W0422 12:40:44.262143 22693942338688 templates.py:782] Failed to get mmCIF for 3mss (author chain B).
W0422 12:40:44.262204 22693942338688 templates.py:782] Failed to get mmCIF for 3mss (author chain C).
W0422 12:40:44.262266 22693942338688 templates.py:782] Failed to get mmCIF for 3mss (author chain D).
W0422 12:40:44.262337 22693942338688 templates.py:782] Failed to get mmCIF for 6hd4 (author chain A).
W0422 12:40:44.262404 22693942338688 templates.py:782] Failed to get mmCIF for 6hd4 (author chain B).
W0422 12:40:44.262475 22693942338688 templates.py:782] Failed to get mmCIF for 6hd6 (author chain A).
W0422 12:40:44.262538 22693942338688 templates.py:782] Failed to get mmCIF for 6hd6 (author chain B).
W0422 12:40:44.262609 22693942338688 templates.py:782] Failed to get mmCIF for 2qoh (author chain A).
W0422 12:40:44.262676 22693942338688 templates.py:782] Failed to get mmCIF for 2qoh (author chain A).
W0422 12:40:44.262737 22693942338688 templates.py:782] Failed to get mmCIF for 2qoh (author chain B).
W0422 12:40:44.262799 22693942338688 templates.py:782] Failed to get mmCIF for 2qoh (author chain B).
W0422 12:40:44.262870 22693942338688 templates.py:782] Failed to get mmCIF for 3kf4 (author chain A).
W0422 12:40:44.262934 22693942338688 templates.py:782] Failed to get mmCIF for 3kf4 (author chain A).
W0422 12:40:44.262997 22693942338688 templates.py:782] Failed to get mmCIF for 3kf4 (author chain B).
W0422 12:40:44.263058 22693942338688 templates.py:782] Failed to get mmCIF for 3kf4 (author chain B).
W0422 12:40:44.263128 22693942338688 templates.py:782] Failed to get mmCIF for 3kfa (author chain A).
W0422 12:40:44.263193 22693942338688 templates.py:782] Failed to get mmCIF for 3kfa (author chain A).
W0422 12:40:44.263255 22693942338688 templates.py:782] Failed to get mmCIF for 3kfa (author chain B).
W0422 12:40:44.263316 22693942338688 templates.py:782] Failed to get mmCIF for 3kfa (author chain B).
W0422 12:40:44.263387 22693942338688 templates.py:782] Failed to get mmCIF for 4z84 (author chain A).
W0422 12:40:44.263460 22693942338688 templates.py:782] Failed to get mmCIF for 4z84 (author chain A).
W0422 12:40:44.263538 22693942338688 templates.py:782] Failed to get mmCIF for 3oxz (author chain A).
W0422 12:40:44.263611 22693942338688 templates.py:782] Failed to get mmCIF for 1fmk (author chain A).
W0422 12:40:44.263674 22693942338688 templates.py:782] Failed to get mmCIF for 1fmk (author chain A).
W0422 12:40:44.263746 22693942338688 templates.py:782] Failed to get mmCIF for 1y57 (author chain A).
W0422 12:40:44.263809 22693942338688 templates.py:782] Failed to get mmCIF for 1y57 (author chain A).
W0422 12:40:44.263880 22693942338688 templates.py:782] Failed to get mmCIF for 2src (author chain A).
W0422 12:40:44.263947 22693942338688 templates.py:782] Failed to get mmCIF for 2src (author chain A).
W0422 12:40:44.264150 22693942338688 templates.py:782] Failed to get mmCIF for 1q61 (author chain A).
W0422 12:40:44.264220 22693942338688 templates.py:782] Failed to get mmCIF for 1q61 (author chain A).
W0422 12:40:44.264293 22693942338688 templates.py:782] Failed to get mmCIF for 1szm (author chain A).
W0422 12:40:44.264357 22693942338688 templates.py:782] Failed to get mmCIF for 1szm (author chain A).
W0422 12:40:44.264420 22693942338688 templates.py:782] Failed to get mmCIF for 1szm (author chain B).
W0422 12:40:44.264482 22693942338688 templates.py:782] Failed to get mmCIF for 1szm (author chain B).
W0422 12:40:44.264554 22693942338688 templates.py:782] Failed to get mmCIF for 4z83 (author chain E).
W0422 12:40:44.264617 22693942338688 templates.py:782] Failed to get mmCIF for 4z83 (author chain E).
W0422 12:40:44.264688 22693942338688 templates.py:782] Failed to get mmCIF for 3fi4 (author chain A).
W0422 12:40:44.264752 22693942338688 templates.py:782] Failed to get mmCIF for 3fi4 (author chain A).
W0422 12:40:44.264823 22693942338688 templates.py:782] Failed to get mmCIF for 3fko (author chain A).
W0422 12:40:44.264886 22693942338688 templates.py:782] Failed to get mmCIF for 3fko (author chain A).
W0422 12:40:44.264957 22693942338688 templates.py:782] Failed to get mmCIF for 3fln (author chain C).
W0422 12:40:44.265020 22693942338688 templates.py:782] Failed to get mmCIF for 3fln (author chain C).
W0422 12:40:44.265090 22693942338688 templates.py:782] Failed to get mmCIF for 5n23 (author chain A).
W0422 12:40:44.265163 22693942338688 templates.py:782] Failed to get mmCIF for 2hiw (author chain A).
W0422 12:40:44.265228 22693942338688 templates.py:782] Failed to get mmCIF for 2hiw (author chain A).
W0422 12:40:44.265290 22693942338688 templates.py:782] Failed to get mmCIF for 2hiw (author chain B).
W0422 12:40:44.265352 22693942338688 templates.py:782] Failed to get mmCIF for 2hiw (author chain B).
W0422 12:40:44.265423 22693942338688 templates.py:782] Failed to get mmCIF for 2lgc (author chain A).
W0422 12:40:44.265486 22693942338688 templates.py:782] Failed to get mmCIF for 2lgc (author chain A).
W0422 12:40:44.265557 22693942338688 templates.py:782] Failed to get mmCIF for 2qol (author chain A).
W0422 12:40:44.265623 22693942338688 templates.py:782] Failed to get mmCIF for 2qol (author chain A).
W0422 12:40:44.265695 22693942338688 templates.py:782] Failed to get mmCIF for 2yis (author chain A).
W0422 12:40:44.265762 22693942338688 templates.py:782] Failed to get mmCIF for 2yis (author chain A).
W0422 12:40:44.265834 22693942338688 templates.py:782] Failed to get mmCIF for 2yiw (author chain A).
W0422 12:40:44.265898 22693942338688 templates.py:782] Failed to get mmCIF for 2yiw (author chain A).
W0422 12:40:44.265969 22693942338688 templates.py:782] Failed to get mmCIF for 3hrb (author chain A).
W0422 12:40:44.266033 22693942338688 templates.py:782] Failed to get mmCIF for 3hrb (author chain A).
W0422 12:40:44.266103 22693942338688 templates.py:782] Failed to get mmCIF for 3mw1 (author chain A).
W0422 12:40:44.266167 22693942338688 templates.py:782] Failed to get mmCIF for 3mw1 (author chain A).
W0422 12:40:44.266238 22693942338688 templates.py:782] Failed to get mmCIF for 3ody (author chain X).
W0422 12:40:44.266304 22693942338688 templates.py:782] Failed to get mmCIF for 3ody (author chain X).
W0422 12:40:44.266376 22693942338688 templates.py:782] Failed to get mmCIF for 3odz (author chain X).
W0422 12:40:44.266439 22693942338688 templates.py:782] Failed to get mmCIF for 3odz (author chain X).
W0422 12:40:44.266510 22693942338688 templates.py:782] Failed to get mmCIF for 3od6 (author chain X).
W0422 12:40:44.266574 22693942338688 templates.py:782] Failed to get mmCIF for 3od6 (author chain X).
W0422 12:40:44.266645 22693942338688 templates.py:782] Failed to get mmCIF for 4or5 (author chain A).
W0422 12:40:44.266709 22693942338688 templates.py:782] Failed to get mmCIF for 4or5 (author chain F).
W0422 12:40:44.266784 22693942338688 templates.py:782] Failed to get mmCIF for 3oef (author chain X).
W0422 12:40:44.266987 22693942338688 templates.py:782] Failed to get mmCIF for 3oef (author chain X).
W0422 12:40:44.267061 22693942338688 templates.py:782] Failed to get mmCIF for 2gfs (author chain A).
W0422 12:40:44.267126 22693942338688 templates.py:782] Failed to get mmCIF for 2gfs (author chain A).
W0422 12:40:44.267197 22693942338688 templates.py:782] Failed to get mmCIF for 3fkl (author chain A).
W0422 12:40:44.267261 22693942338688 templates.py:782] Failed to get mmCIF for 3fkl (author chain A).
W0422 12:40:44.267332 22693942338688 templates.py:782] Failed to get mmCIF for 3fkn (author chain A).
W0422 12:40:44.267396 22693942338688 templates.py:782] Failed to get mmCIF for 3fkn (author chain A).
W0422 12:40:44.267473 22693942338688 templates.py:782] Failed to get mmCIF for 3fl4 (author chain A).
W0422 12:40:44.267539 22693942338688 templates.py:782] Failed to get mmCIF for 3fl4 (author chain A).
W0422 12:40:44.267609 22693942338688 templates.py:782] Failed to get mmCIF for 3flq (author chain A).
W0422 12:40:44.267677 22693942338688 templates.py:782] Failed to get mmCIF for 3flq (author chain A).
W0422 12:40:44.267748 22693942338688 templates.py:782] Failed to get mmCIF for 3fls (author chain A).
W0422 12:40:44.267813 22693942338688 templates.py:782] Failed to get mmCIF for 3fls (author chain A).
W0422 12:40:44.267883 22693942338688 templates.py:782] Failed to get mmCIF for 3flw (author chain A).
W0422 12:40:44.267946 22693942338688 templates.py:782] Failed to get mmCIF for 3flw (author chain A).
W0422 12:40:44.268017 22693942338688 templates.py:782] Failed to get mmCIF for 3fly (author chain A).
W0422 12:40:44.268081 22693942338688 templates.py:782] Failed to get mmCIF for 3fly (author chain A).
W0422 12:40:44.268152 22693942338688 templates.py:782] Failed to get mmCIF for 3flz (author chain A).
W0422 12:40:44.268215 22693942338688 templates.py:782] Failed to get mmCIF for 3flz (author chain A).
W0422 12:40:44.268287 22693942338688 templates.py:782] Failed to get mmCIF for 3fmh (author chain A).
W0422 12:40:44.268351 22693942338688 templates.py:782] Failed to get mmCIF for 3fmh (author chain A).
W0422 12:40:44.268421 22693942338688 templates.py:782] Failed to get mmCIF for 3fmj (author chain A).
W0422 12:40:44.268485 22693942338688 templates.py:782] Failed to get mmCIF for 3fmj (author chain A).
W0422 12:40:44.268556 22693942338688 templates.py:782] Failed to get mmCIF for 3fmk (author chain A).
W0422 12:40:44.268620 22693942338688 templates.py:782] Failed to get mmCIF for 3fmk (author chain A).
W0422 12:40:44.268691 22693942338688 templates.py:782] Failed to get mmCIF for 3fml (author chain A).
W0422 12:40:44.268754 22693942338688 templates.py:782] Failed to get mmCIF for 3fml (author chain A).
W0422 12:40:44.268824 22693942338688 templates.py:782] Failed to get mmCIF for 3fmm (author chain A).
W0422 12:40:44.268888 22693942338688 templates.py:782] Failed to get mmCIF for 3fmm (author chain A).
W0422 12:40:44.268959 22693942338688 templates.py:782] Failed to get mmCIF for 3fmn (author chain A).
W0422 12:40:44.269026 22693942338688 templates.py:782] Failed to get mmCIF for 3fmn (author chain A).
W0422 12:40:44.269098 22693942338688 templates.py:782] Failed to get mmCIF for 3fsf (author chain A).
W0422 12:40:44.269161 22693942338688 templates.py:782] Failed to get mmCIF for 3fsf (author chain A).
W0422 12:40:44.269232 22693942338688 templates.py:782] Failed to get mmCIF for 3fsk (author chain A).
W0422 12:40:44.269296 22693942338688 templates.py:782] Failed to get mmCIF for 3fsk (author chain A).
W0422 12:40:44.269368 22693942338688 templates.py:782] Failed to get mmCIF for 1di9 (author chain A).
W0422 12:40:44.269433 22693942338688 templates.py:782] Failed to get mmCIF for 1di9 (author chain A).
W0422 12:40:44.269504 22693942338688 templates.py:782] Failed to get mmCIF for 1kv1 (author chain A).
W0422 12:40:44.269567 22693942338688 templates.py:782] Failed to get mmCIF for 1kv1 (author chain A).
W0422 12:40:44.269638 22693942338688 templates.py:782] Failed to get mmCIF for 1kv2 (author chain A).
W0422 12:40:44.269866 22693942338688 templates.py:782] Failed to get mmCIF for 1kv2 (author chain A).
W0422 12:40:44.269941 22693942338688 templates.py:782] Failed to get mmCIF for 1w7h (author chain A).
W0422 12:40:44.270008 22693942338688 templates.py:782] Failed to get mmCIF for 1w7h (author chain A).
W0422 12:40:44.270079 22693942338688 templates.py:782] Failed to get mmCIF for 1w82 (author chain A).
W0422 12:40:44.270143 22693942338688 templates.py:782] Failed to get mmCIF for 1w82 (author chain A).
W0422 12:40:44.270213 22693942338688 templates.py:782] Failed to get mmCIF for 1w83 (author chain A).
W0422 12:40:44.270276 22693942338688 templates.py:782] Failed to get mmCIF for 1w83 (author chain A).
W0422 12:40:44.270347 22693942338688 templates.py:782] Failed to get mmCIF for 1w84 (author chain A).
W0422 12:40:44.270410 22693942338688 templates.py:782] Failed to get mmCIF for 1w84 (author chain A).
W0422 12:40:44.270482 22693942338688 templates.py:782] Failed to get mmCIF for 1wbn (author chain A).
W0422 12:40:44.270545 22693942338688 templates.py:782] Failed to get mmCIF for 1wbn (author chain A).
W0422 12:40:44.270616 22693942338688 templates.py:782] Failed to get mmCIF for 1wbo (author chain A).
W0422 12:40:44.270679 22693942338688 templates.py:782] Failed to get mmCIF for 1wbo (author chain A).
W0422 12:40:44.270749 22693942338688 templates.py:782] Failed to get mmCIF for 1wbs (author chain A).
W0422 12:40:44.270813 22693942338688 templates.py:782] Failed to get mmCIF for 1wbs (author chain A).
W0422 12:40:44.270884 22693942338688 templates.py:782] Failed to get mmCIF for 1wbt (author chain A).
W0422 12:40:44.270951 22693942338688 templates.py:782] Failed to get mmCIF for 1wbt (author chain A).
W0422 12:40:44.271022 22693942338688 templates.py:782] Failed to get mmCIF for 1wbv (author chain A).
W0422 12:40:44.271085 22693942338688 templates.py:782] Failed to get mmCIF for 1wbv (author chain A).
W0422 12:40:44.271156 22693942338688 templates.py:782] Failed to get mmCIF for 1wbw (author chain A).
W0422 12:40:44.271219 22693942338688 templates.py:782] Failed to get mmCIF for 1wbw (author chain A).
W0422 12:40:44.271289 22693942338688 templates.py:782] Failed to get mmCIF for 1zyj (author chain A).
W0422 12:40:44.271352 22693942338688 templates.py:782] Failed to get mmCIF for 1zyj (author chain A).
W0422 12:40:44.271422 22693942338688 templates.py:782] Failed to get mmCIF for 1zz2 (author chain A).
W0422 12:40:44.271494 22693942338688 templates.py:782] Failed to get mmCIF for 1zz2 (author chain A).
W0422 12:40:44.271566 22693942338688 templates.py:782] Failed to get mmCIF for 2zaz (author chain A).
W0422 12:40:44.271629 22693942338688 templates.py:782] Failed to get mmCIF for 2zaz (author chain A).
W0422 12:40:44.271700 22693942338688 templates.py:782] Failed to get mmCIF for 2zb0 (author chain A).
W0422 12:40:44.271766 22693942338688 templates.py:782] Failed to get mmCIF for 2zb0 (author chain A).
W0422 12:40:44.271837 22693942338688 templates.py:782] Failed to get mmCIF for 2zb1 (author chain A).
W0422 12:40:44.271901 22693942338688 templates.py:782] Failed to get mmCIF for 2zb1 (author chain A).
W0422 12:40:44.271972 22693942338688 templates.py:782] Failed to get mmCIF for 3d7z (author chain A).
W0422 12:40:44.272035 22693942338688 templates.py:782] Failed to get mmCIF for 3d7z (author chain A).
W0422 12:40:44.272105 22693942338688 templates.py:782] Failed to get mmCIF for 3d83 (author chain A).
W0422 12:40:44.272168 22693942338688 templates.py:782] Failed to get mmCIF for 3d83 (author chain A).
W0422 12:40:44.272238 22693942338688 templates.py:782] Failed to get mmCIF for 3hl7 (author chain A).
W0422 12:40:44.272301 22693942338688 templates.py:782] Failed to get mmCIF for 3hl7 (author chain A).
W0422 12:40:44.272372 22693942338688 templates.py:782] Failed to get mmCIF for 3hll (author chain A).
W0422 12:40:44.272435 22693942338688 templates.py:782] Failed to get mmCIF for 3hll (author chain A).
W0422 12:40:44.272505 22693942338688 templates.py:782] Failed to get mmCIF for 3hp2 (author chain A).
W0422 12:40:44.272711 22693942338688 templates.py:782] Failed to get mmCIF for 3hp2 (author chain A).
W0422 12:40:44.272786 22693942338688 templates.py:782] Failed to get mmCIF for 3hp5 (author chain A).
W0422 12:40:44.272850 22693942338688 templates.py:782] Failed to get mmCIF for 3hp5 (author chain A).
W0422 12:40:44.272925 22693942338688 templates.py:782] Failed to get mmCIF for 3iph (author chain A).
W0422 12:40:44.272993 22693942338688 templates.py:782] Failed to get mmCIF for 3iph (author chain A).
W0422 12:40:44.273064 22693942338688 templates.py:782] Failed to get mmCIF for 3kf7 (author chain A).
W0422 12:40:44.273129 22693942338688 templates.py:782] Failed to get mmCIF for 3kf7 (author chain A).
W0422 12:40:44.273201 22693942338688 templates.py:782] Failed to get mmCIF for 3mgy (author chain A).
W0422 12:40:44.273265 22693942338688 templates.py:782] Failed to get mmCIF for 3mgy (author chain A).
W0422 12:40:44.273339 22693942338688 templates.py:782] Failed to get mmCIF for 3rin (author chain A).
W0422 12:40:44.273402 22693942338688 templates.py:782] Failed to get mmCIF for 3rin (author chain A).
W0422 12:40:44.273473 22693942338688 templates.py:782] Failed to get mmCIF for 3roc (author chain A).
W0422 12:40:44.273536 22693942338688 templates.py:782] Failed to get mmCIF for 3roc (author chain A).
W0422 12:40:44.273609 22693942338688 templates.py:782] Failed to get mmCIF for 4e5b (author chain A).
W0422 12:40:44.273673 22693942338688 templates.py:782] Failed to get mmCIF for 4e5b (author chain A).
W0422 12:40:44.273743 22693942338688 templates.py:782] Failed to get mmCIF for 4e6a (author chain A).
W0422 12:40:44.273808 22693942338688 templates.py:782] Failed to get mmCIF for 4e6a (author chain A).
W0422 12:40:44.273878 22693942338688 templates.py:782] Failed to get mmCIF for 4e6c (author chain A).
W0422 12:40:44.273942 22693942338688 templates.py:782] Failed to get mmCIF for 4e6c (author chain A).
W0422 12:40:44.274013 22693942338688 templates.py:782] Failed to get mmCIF for 4e8a (author chain A).
W0422 12:40:44.274076 22693942338688 templates.py:782] Failed to get mmCIF for 4e8a (author chain A).
W0422 12:40:44.274147 22693942338688 templates.py:782] Failed to get mmCIF for 5eta (author chain A).
W0422 12:40:44.274211 22693942338688 templates.py:782] Failed to get mmCIF for 5eta (author chain A).
W0422 12:40:44.274273 22693942338688 templates.py:782] Failed to get mmCIF for 5eta (author chain B).
W0422 12:40:44.274335 22693942338688 templates.py:782] Failed to get mmCIF for 5eta (author chain B).
W0422 12:40:44.274406 22693942338688 templates.py:782] Failed to get mmCIF for 5ml5 (author chain A).
W0422 12:40:44.274470 22693942338688 templates.py:782] Failed to get mmCIF for 5ml5 (author chain A).
W0422 12:40:44.274542 22693942338688 templates.py:782] Failed to get mmCIF for 5mtx (author chain A).
W0422 12:40:44.274606 22693942338688 templates.py:782] Failed to get mmCIF for 5mtx (author chain A).
W0422 12:40:44.274676 22693942338688 templates.py:782] Failed to get mmCIF for 5mty (author chain A).
W0422 12:40:44.274740 22693942338688 templates.py:782] Failed to get mmCIF for 5mty (author chain A).
W0422 12:40:44.274813 22693942338688 templates.py:782] Failed to get mmCIF for 5n63 (author chain A).
W0422 12:40:44.274878 22693942338688 templates.py:782] Failed to get mmCIF for 5n63 (author chain A).
W0422 12:40:44.274951 22693942338688 templates.py:782] Failed to get mmCIF for 5n64 (author chain A).
W0422 12:40:44.275015 22693942338688 templates.py:782] Failed to get mmCIF for 5n64 (author chain A).
W0422 12:40:44.275085 22693942338688 templates.py:782] Failed to get mmCIF for 5n65 (author chain A).
W0422 12:40:44.275148 22693942338688 templates.py:782] Failed to get mmCIF for 5n65 (author chain A).
W0422 12:40:44.275219 22693942338688 templates.py:782] Failed to get mmCIF for 5n66 (author chain A).
W0422 12:40:44.275283 22693942338688 templates.py:782] Failed to get mmCIF for 5n66 (author chain A).
W0422 12:40:44.275353 22693942338688 templates.py:782] Failed to get mmCIF for 5n67 (author chain A).
W0422 12:40:44.275417 22693942338688 templates.py:782] Failed to get mmCIF for 5n67 (author chain A).
W0422 12:40:44.275659 22693942338688 templates.py:782] Failed to get mmCIF for 5n68 (author chain A).
W0422 12:40:44.275727 22693942338688 templates.py:782] Failed to get mmCIF for 5n68 (author chain A).
W0422 12:40:44.275799 22693942338688 templates.py:782] Failed to get mmCIF for 5omg (author chain A).
W0422 12:40:44.275864 22693942338688 templates.py:782] Failed to get mmCIF for 5omg (author chain A).
W0422 12:40:44.275935 22693942338688 templates.py:782] Failed to get mmCIF for 5omh (author chain A).
W0422 12:40:44.276000 22693942338688 templates.py:782] Failed to get mmCIF for 5omh (author chain A).
W0422 12:40:44.276070 22693942338688 templates.py:782] Failed to get mmCIF for 5tbe (author chain A).
W0422 12:40:44.276134 22693942338688 templates.py:782] Failed to get mmCIF for 5tbe (author chain A).
W0422 12:40:44.276206 22693942338688 templates.py:782] Failed to get mmCIF for 1oz1 (author chain A).
W0422 12:40:44.276271 22693942338688 templates.py:782] Failed to get mmCIF for 1oz1 (author chain A).
W0422 12:40:44.276342 22693942338688 templates.py:782] Failed to get mmCIF for 3pyy (author chain A).
W0422 12:40:44.276407 22693942338688 templates.py:782] Failed to get mmCIF for 3pyy (author chain A).
W0422 12:40:44.276469 22693942338688 templates.py:782] Failed to get mmCIF for 3pyy (author chain B).
W0422 12:40:44.276532 22693942338688 templates.py:782] Failed to get mmCIF for 3pyy (author chain B).
W0422 12:40:44.276604 22693942338688 templates.py:782] Failed to get mmCIF for 6npe (author chain A).
W0422 12:40:44.276668 22693942338688 templates.py:782] Failed to get mmCIF for 6npe (author chain A).
W0422 12:40:44.276730 22693942338688 templates.py:782] Failed to get mmCIF for 6npe (author chain B).
W0422 12:40:44.276793 22693942338688 templates.py:782] Failed to get mmCIF for 6npe (author chain B).
W0422 12:40:44.276863 22693942338688 templates.py:782] Failed to get mmCIF for 6npu (author chain A).
W0422 12:40:44.276928 22693942338688 templates.py:782] Failed to get mmCIF for 6npu (author chain A).
W0422 12:40:44.276991 22693942338688 templates.py:782] Failed to get mmCIF for 6npu (author chain B).
W0422 12:40:44.277053 22693942338688 templates.py:782] Failed to get mmCIF for 6npu (author chain B).
W0422 12:40:44.277124 22693942338688 templates.py:782] Failed to get mmCIF for 6npv (author chain A).
W0422 12:40:44.277188 22693942338688 templates.py:782] Failed to get mmCIF for 6npv (author chain A).
W0422 12:40:44.277251 22693942338688 templates.py:782] Failed to get mmCIF for 6npv (author chain B).
W0422 12:40:44.277312 22693942338688 templates.py:782] Failed to get mmCIF for 6npv (author chain B).
W0422 12:40:44.277383 22693942338688 templates.py:782] Failed to get mmCIF for 3gcu (author chain A).
W0422 12:40:44.277447 22693942338688 templates.py:782] Failed to get mmCIF for 3gcu (author chain A).
W0422 12:40:44.277509 22693942338688 templates.py:782] Failed to get mmCIF for 3gcu (author chain B).
W0422 12:40:44.277571 22693942338688 templates.py:782] Failed to get mmCIF for 3gcu (author chain B).
W0422 12:40:44.277641 22693942338688 templates.py:782] Failed to get mmCIF for 3huc (author chain A).
W0422 12:40:44.277705 22693942338688 templates.py:782] Failed to get mmCIF for 3huc (author chain A).
W0422 12:40:44.277776 22693942338688 templates.py:782] Failed to get mmCIF for 3hv4 (author chain A).
W0422 12:40:44.277840 22693942338688 templates.py:782] Failed to get mmCIF for 3hv4 (author chain A).
W0422 12:40:44.277902 22693942338688 templates.py:782] Failed to get mmCIF for 3hv4 (author chain B).
W0422 12:40:44.277964 22693942338688 templates.py:782] Failed to get mmCIF for 3hv4 (author chain B).
W0422 12:40:44.278038 22693942338688 templates.py:782] Failed to get mmCIF for 3hv5 (author chain A).
W0422 12:40:44.278103 22693942338688 templates.py:782] Failed to get mmCIF for 3hv5 (author chain A).
W0422 12:40:44.278165 22693942338688 templates.py:782] Failed to get mmCIF for 3hv5 (author chain B).
W0422 12:40:44.278227 22693942338688 templates.py:782] Failed to get mmCIF for 3hv5 (author chain B).
W0422 12:40:44.278448 22693942338688 templates.py:782] Failed to get mmCIF for 3hv6 (author chain A).
W0422 12:40:44.278517 22693942338688 templates.py:782] Failed to get mmCIF for 3hv6 (author chain A).
W0422 12:40:44.278589 22693942338688 templates.py:782] Failed to get mmCIF for 3hv7 (author chain A).
W0422 12:40:44.278653 22693942338688 templates.py:782] Failed to get mmCIF for 3hv7 (author chain A).
W0422 12:40:44.278727 22693942338688 templates.py:782] Failed to get mmCIF for 3lfa (author chain A).
W0422 12:40:44.278792 22693942338688 templates.py:782] Failed to get mmCIF for 3lfa (author chain A).
W0422 12:40:44.278863 22693942338688 templates.py:782] Failed to get mmCIF for 3qud (author chain A).
W0422 12:40:44.278928 22693942338688 templates.py:782] Failed to get mmCIF for 3qud (author chain A).
W0422 12:40:44.279002 22693942338688 templates.py:782] Failed to get mmCIF for 3que (author chain A).
W0422 12:40:44.279069 22693942338688 templates.py:782] Failed to get mmCIF for 3que (author chain A).
W0422 12:40:44.279142 22693942338688 templates.py:782] Failed to get mmCIF for 3uvp (author chain A).
W0422 12:40:44.279208 22693942338688 templates.py:782] Failed to get mmCIF for 3uvp (author chain A).
W0422 12:40:44.279280 22693942338688 templates.py:782] Failed to get mmCIF for 3uvq (author chain A).
W0422 12:40:44.279347 22693942338688 templates.py:782] Failed to get mmCIF for 3uvq (author chain A).
W0422 12:40:44.279419 22693942338688 templates.py:782] Failed to get mmCIF for 3uvr (author chain A).
W0422 12:40:44.279547 22693942338688 templates.py:782] Failed to get mmCIF for 3uvr (author chain A).
W0422 12:40:44.279625 22693942338688 templates.py:782] Failed to get mmCIF for 4dli (author chain A).
W0422 12:40:44.279691 22693942338688 templates.py:782] Failed to get mmCIF for 4dli (author chain A).
W0422 12:40:44.279763 22693942338688 templates.py:782] Failed to get mmCIF for 4dlj (author chain A).
W0422 12:40:44.279827 22693942338688 templates.py:782] Failed to get mmCIF for 4dlj (author chain A).
W0422 12:40:44.279899 22693942338688 templates.py:782] Failed to get mmCIF for 4eh2 (author chain A).
W0422 12:40:44.279963 22693942338688 templates.py:782] Failed to get mmCIF for 4eh2 (author chain A).
W0422 12:40:44.280037 22693942338688 templates.py:782] Failed to get mmCIF for 4eh3 (author chain A).
W0422 12:40:44.280101 22693942338688 templates.py:782] Failed to get mmCIF for 4eh3 (author chain A).
W0422 12:40:44.280172 22693942338688 templates.py:782] Failed to get mmCIF for 4eh4 (author chain A).
W0422 12:40:44.280236 22693942338688 templates.py:782] Failed to get mmCIF for 4eh4 (author chain A).
W0422 12:40:44.280311 22693942338688 templates.py:782] Failed to get mmCIF for 4eh5 (author chain A).
W0422 12:40:44.280376 22693942338688 templates.py:782] Failed to get mmCIF for 4eh5 (author chain A).
W0422 12:40:44.280448 22693942338688 templates.py:782] Failed to get mmCIF for 4eh6 (author chain A).
W0422 12:40:44.280512 22693942338688 templates.py:782] Failed to get mmCIF for 4eh6 (author chain A).
W0422 12:40:44.280583 22693942338688 templates.py:782] Failed to get mmCIF for 4eh7 (author chain A).
W0422 12:40:44.280647 22693942338688 templates.py:782] Failed to get mmCIF for 4eh7 (author chain A).
W0422 12:40:44.280719 22693942338688 templates.py:782] Failed to get mmCIF for 4eh8 (author chain A).
W0422 12:40:44.280782 22693942338688 templates.py:782] Failed to get mmCIF for 4eh8 (author chain A).
W0422 12:40:44.280853 22693942338688 templates.py:782] Failed to get mmCIF for 4eh9 (author chain A).
W0422 12:40:44.280917 22693942338688 templates.py:782] Failed to get mmCIF for 4eh9 (author chain A).
W0422 12:40:44.280989 22693942338688 templates.py:782] Failed to get mmCIF for 4ehv (author chain A).
W0422 12:40:44.281053 22693942338688 templates.py:782] Failed to get mmCIF for 4ehv (author chain A).
W0422 12:40:44.281125 22693942338688 templates.py:782] Failed to get mmCIF for 4l8m (author chain A).
W0422 12:40:44.281189 22693942338688 templates.py:782] Failed to get mmCIF for 4l8m (author chain A).
W0422 12:40:44.281611 22693942338688 templates.py:782] Failed to get mmCIF for 5tco (author chain A).
W0422 12:40:44.281679 22693942338688 templates.py:782] Failed to get mmCIF for 5tco (author chain A).
W0422 12:40:44.281752 22693942338688 templates.py:782] Failed to get mmCIF for 2e2b (author chain A).
W0422 12:40:44.281817 22693942338688 templates.py:782] Failed to get mmCIF for 2e2b (author chain B).
W0422 12:40:44.281880 22693942338688 templates.py:782] Failed to get mmCIF for 6tca (author chain B).
W0422 12:40:44.281942 22693942338688 templates.py:782] Failed to get mmCIF for 6tca (author chain B).
W0422 12:40:44.282004 22693942338688 templates.py:782] Failed to get mmCIF for 6tca (author chain D).
W0422 12:40:44.282066 22693942338688 templates.py:782] Failed to get mmCIF for 6tca (author chain D).
W0422 12:40:44.282127 22693942338688 templates.py:782] Failed to get mmCIF for 6tca (author chain F).
W0422 12:40:44.282188 22693942338688 templates.py:782] Failed to get mmCIF for 6tca (author chain F).
W0422 12:40:44.282249 22693942338688 templates.py:782] Failed to get mmCIF for 6tca (author chain H).
W0422 12:40:44.282310 22693942338688 templates.py:782] Failed to get mmCIF for 6tca (author chain H).
W0422 12:40:44.282381 22693942338688 templates.py:782] Failed to get mmCIF for 3hvc (author chain A).
W0422 12:40:44.282446 22693942338688 templates.py:782] Failed to get mmCIF for 3hvc (author chain A).
W0422 12:40:44.282517 22693942338688 templates.py:782] Failed to get mmCIF for 6gzh (author chain A).
W0422 12:40:44.282589 22693942338688 templates.py:782] Failed to get mmCIF for 2npq (author chain A).
W0422 12:40:44.282656 22693942338688 templates.py:782] Failed to get mmCIF for 2npq (author chain A).
W0422 12:40:44.282727 22693942338688 templates.py:782] Failed to get mmCIF for 2baj (author chain A).
W0422 12:40:44.282791 22693942338688 templates.py:782] Failed to get mmCIF for 2baj (author chain A).
W0422 12:40:44.282861 22693942338688 templates.py:782] Failed to get mmCIF for 2bak (author chain A).
W0422 12:40:44.282925 22693942338688 templates.py:782] Failed to get mmCIF for 2bak (author chain A).
W0422 12:40:44.282995 22693942338688 templates.py:782] Failed to get mmCIF for 2bal (author chain A).
W0422 12:40:44.283058 22693942338688 templates.py:782] Failed to get mmCIF for 2bal (author chain A).
W0422 12:40:44.283130 22693942338688 templates.py:782] Failed to get mmCIF for 4a9y (author chain A).
W0422 12:40:44.283195 22693942338688 templates.py:782] Failed to get mmCIF for 4a9y (author chain A).
W0422 12:40:44.283266 22693942338688 templates.py:782] Failed to get mmCIF for 4aa0 (author chain A).
W0422 12:40:44.283329 22693942338688 templates.py:782] Failed to get mmCIF for 4aa0 (author chain A).
W0422 12:40:44.283399 22693942338688 templates.py:782] Failed to get mmCIF for 4aa4 (author chain A).
W0422 12:40:44.283471 22693942338688 templates.py:782] Failed to get mmCIF for 4aa4 (author chain A).
W0422 12:40:44.283544 22693942338688 templates.py:782] Failed to get mmCIF for 4aa5 (author chain A).
W0422 12:40:44.283607 22693942338688 templates.py:782] Failed to get mmCIF for 4aa5 (author chain A).
W0422 12:40:44.283683 22693942338688 templates.py:782] Failed to get mmCIF for 4aac (author chain A).
W0422 12:40:44.283747 22693942338688 templates.py:782] Failed to get mmCIF for 4aac (author chain A).
W0422 12:40:44.283819 22693942338688 templates.py:782] Failed to get mmCIF for 2ivv (author chain A).
W0422 12:40:44.283891 22693942338688 templates.py:782] Failed to get mmCIF for 1yoj (author chain A).
W0422 12:40:44.283958 22693942338688 templates.py:782] Failed to get mmCIF for 1yoj (author chain A).
W0422 12:40:44.284021 22693942338688 templates.py:782] Failed to get mmCIF for 1yoj (author chain B).
W0422 12:40:44.284082 22693942338688 templates.py:782] Failed to get mmCIF for 1yoj (author chain B).
W0422 12:40:44.284152 22693942338688 templates.py:782] Failed to get mmCIF for 1yom (author chain A).
W0422 12:40:44.284216 22693942338688 templates.py:782] Failed to get mmCIF for 1yom (author chain A).
W0422 12:40:44.284427 22693942338688 templates.py:782] Failed to get mmCIF for 1yom (author chain B).
W0422 12:40:44.284492 22693942338688 templates.py:782] Failed to get mmCIF for 1yom (author chain B).
W0422 12:40:44.284564 22693942338688 templates.py:782] Failed to get mmCIF for 4wa9 (author chain A).
W0422 12:40:44.284629 22693942338688 templates.py:782] Failed to get mmCIF for 4wa9 (author chain A).
W0422 12:40:44.284690 22693942338688 templates.py:782] Failed to get mmCIF for 4wa9 (author chain B).
W0422 12:40:44.284751 22693942338688 templates.py:782] Failed to get mmCIF for 4wa9 (author chain B).
W0422 12:40:44.284822 22693942338688 templates.py:782] Failed to get mmCIF for 1ian (author chain A).
W0422 12:40:44.284886 22693942338688 templates.py:782] Failed to get mmCIF for 1ian (author chain A).
W0422 12:40:44.284956 22693942338688 templates.py:782] Failed to get mmCIF for 2qd9 (author chain A).
W0422 12:40:44.285021 22693942338688 templates.py:782] Failed to get mmCIF for 2qd9 (author chain A).
W0422 12:40:44.285091 22693942338688 templates.py:782] Failed to get mmCIF for 2rg5 (author chain A).
W0422 12:40:44.285157 22693942338688 templates.py:782] Failed to get mmCIF for 2rg5 (author chain A).
W0422 12:40:44.285228 22693942338688 templates.py:782] Failed to get mmCIF for 2rg6 (author chain A).
W0422 12:40:44.285291 22693942338688 templates.py:782] Failed to get mmCIF for 2rg6 (author chain A).
W0422 12:40:44.285362 22693942338688 templates.py:782] Failed to get mmCIF for 3bv2 (author chain A).
W0422 12:40:44.285425 22693942338688 templates.py:782] Failed to get mmCIF for 3bv2 (author chain A).
W0422 12:40:44.285496 22693942338688 templates.py:782] Failed to get mmCIF for 3bv3 (author chain A).
W0422 12:40:44.285560 22693942338688 templates.py:782] Failed to get mmCIF for 3bv3 (author chain A).
W0422 12:40:44.285631 22693942338688 templates.py:782] Failed to get mmCIF for 3bx5 (author chain A).
W0422 12:40:44.285695 22693942338688 templates.py:782] Failed to get mmCIF for 3bx5 (author chain A).
W0422 12:40:44.285766 22693942338688 templates.py:782] Failed to get mmCIF for 3c5u (author chain A).
W0422 12:40:44.285829 22693942338688 templates.py:782] Failed to get mmCIF for 3c5u (author chain A).
W0422 12:40:44.285900 22693942338688 templates.py:782] Failed to get mmCIF for 3l8x (author chain A).
W0422 12:40:44.285963 22693942338688 templates.py:782] Failed to get mmCIF for 3l8x (author chain A).
W0422 12:40:44.286034 22693942338688 templates.py:782] Failed to get mmCIF for 3mvl (author chain A).
W0422 12:40:44.286097 22693942338688 templates.py:782] Failed to get mmCIF for 3mvl (author chain A).
W0422 12:40:44.286159 22693942338688 templates.py:782] Failed to get mmCIF for 3mvl (author chain B).
W0422 12:40:44.286220 22693942338688 templates.py:782] Failed to get mmCIF for 3mvl (author chain B).
W0422 12:40:44.286290 22693942338688 templates.py:782] Failed to get mmCIF for 3mvm (author chain A).
W0422 12:40:44.286353 22693942338688 templates.py:782] Failed to get mmCIF for 3mvm (author chain A).
W0422 12:40:44.286415 22693942338688 templates.py:782] Failed to get mmCIF for 3mvm (author chain B).
W0422 12:40:44.286477 22693942338688 templates.py:782] Failed to get mmCIF for 3mvm (author chain B).
W0422 12:40:44.286548 22693942338688 templates.py:782] Failed to get mmCIF for 3nww (author chain A).
W0422 12:40:44.286612 22693942338688 templates.py:782] Failed to get mmCIF for 3nww (author chain A).
W0422 12:40:44.286682 22693942338688 templates.py:782] Failed to get mmCIF for 3ocg (author chain A).
W0422 12:40:44.286745 22693942338688 templates.py:782] Failed to get mmCIF for 3ocg (author chain A).
W0422 12:40:44.286815 22693942338688 templates.py:782] Failed to get mmCIF for 3s4q (author chain A).
W0422 12:40:44.286879 22693942338688 templates.py:782] Failed to get mmCIF for 3s4q (author chain A).
W0422 12:40:44.286949 22693942338688 templates.py:782] Failed to get mmCIF for 4kin (author chain A).
W0422 12:40:44.287013 22693942338688 templates.py:782] Failed to get mmCIF for 4kin (author chain A).
W0422 12:40:44.287239 22693942338688 templates.py:782] Failed to get mmCIF for 4kin (author chain B).
W0422 12:40:44.287304 22693942338688 templates.py:782] Failed to get mmCIF for 4kin (author chain B).
W0422 12:40:44.287366 22693942338688 templates.py:782] Failed to get mmCIF for 4kin (author chain C).
W0422 12:40:44.287427 22693942338688 templates.py:782] Failed to get mmCIF for 4kin (author chain C).
W0422 12:40:44.287495 22693942338688 templates.py:782] Failed to get mmCIF for 4kin (author chain D).
W0422 12:40:44.287557 22693942338688 templates.py:782] Failed to get mmCIF for 4kin (author chain D).
W0422 12:40:44.287628 22693942338688 templates.py:782] Failed to get mmCIF for 4kip (author chain A).
W0422 12:40:44.287692 22693942338688 templates.py:782] Failed to get mmCIF for 4kip (author chain A).
W0422 12:40:44.287753 22693942338688 templates.py:782] Failed to get mmCIF for 4kip (author chain B).
W0422 12:40:44.287815 22693942338688 templates.py:782] Failed to get mmCIF for 4kip (author chain B).
W0422 12:40:44.287889 22693942338688 templates.py:782] Failed to get mmCIF for 4kiq (author chain A).
W0422 12:40:44.287953 22693942338688 templates.py:782] Failed to get mmCIF for 4kiq (author chain A).
W0422 12:40:44.288015 22693942338688 templates.py:782] Failed to get mmCIF for 4kiq (author chain B).
W0422 12:40:44.288077 22693942338688 templates.py:782] Failed to get mmCIF for 4kiq (author chain B).
W0422 12:40:44.288138 22693942338688 templates.py:782] Failed to get mmCIF for 4kiq (author chain C).
W0422 12:40:44.288200 22693942338688 templates.py:782] Failed to get mmCIF for 4kiq (author chain C).
W0422 12:40:44.288261 22693942338688 templates.py:782] Failed to get mmCIF for 4kiq (author chain D).
W0422 12:40:44.288322 22693942338688 templates.py:782] Failed to get mmCIF for 4kiq (author chain D).
W0422 12:40:44.288393 22693942338688 templates.py:782] Failed to get mmCIF for 2g1t (author chain A).
W0422 12:40:44.288457 22693942338688 templates.py:782] Failed to get mmCIF for 2g1t (author chain A).
W0422 12:40:44.288519 22693942338688 templates.py:782] Failed to get mmCIF for 2g1t (author chain B).
W0422 12:40:44.288580 22693942338688 templates.py:782] Failed to get mmCIF for 2g1t (author chain B).
W0422 12:40:44.288642 22693942338688 templates.py:782] Failed to get mmCIF for 2g1t (author chain C).
W0422 12:40:44.288704 22693942338688 templates.py:782] Failed to get mmCIF for 2g1t (author chain C).
W0422 12:40:44.288765 22693942338688 templates.py:782] Failed to get mmCIF for 2g1t (author chain D).
W0422 12:40:44.288826 22693942338688 templates.py:782] Failed to get mmCIF for 2g1t (author chain D).
W0422 12:40:44.288896 22693942338688 templates.py:782] Failed to get mmCIF for 3ue4 (author chain A).
W0422 12:40:44.288961 22693942338688 templates.py:782] Failed to get mmCIF for 3ue4 (author chain A).
W0422 12:40:44.289023 22693942338688 templates.py:782] Failed to get mmCIF for 3ue4 (author chain B).
W0422 12:40:44.289085 22693942338688 templates.py:782] Failed to get mmCIF for 3ue4 (author chain B).
W0422 12:40:44.289156 22693942338688 templates.py:782] Failed to get mmCIF for 4yc8 (author chain A).
W0422 12:40:44.289221 22693942338688 templates.py:782] Failed to get mmCIF for 4yc8 (author chain A).
W0422 12:40:44.289283 22693942338688 templates.py:782] Failed to get mmCIF for 4yc8 (author chain B).
W0422 12:40:44.289345 22693942338688 templates.py:782] Failed to get mmCIF for 4yc8 (author chain B).
W0422 12:40:44.289416 22693942338688 templates.py:782] Failed to get mmCIF for 3zs5 (author chain A).
W0422 12:40:44.289480 22693942338688 templates.py:782] Failed to get mmCIF for 3zs5 (author chain A).
W0422 12:40:44.289555 22693942338688 templates.py:782] Failed to get mmCIF for 3zsg (author chain A).
W0422 12:40:44.289620 22693942338688 templates.py:782] Failed to get mmCIF for 3zsg (author chain A).
W0422 12:40:44.289690 22693942338688 templates.py:782] Failed to get mmCIF for 3zsh (author chain A).
W0422 12:40:44.289755 22693942338688 templates.py:782] Failed to get mmCIF for 3zsh (author chain A).
W0422 12:40:44.289979 22693942338688 templates.py:782] Failed to get mmCIF for 3zsi (author chain A).
W0422 12:40:44.290046 22693942338688 templates.py:782] Failed to get mmCIF for 3zsi (author chain A).
W0422 12:40:44.290121 22693942338688 templates.py:782] Failed to get mmCIF for 6hwt (author chain A).
W0422 12:40:44.290187 22693942338688 templates.py:782] Failed to get mmCIF for 6hwt (author chain A).
W0422 12:40:44.290261 22693942338688 templates.py:782] Failed to get mmCIF for 6hwu (author chain A).
W0422 12:40:44.290326 22693942338688 templates.py:782] Failed to get mmCIF for 6hwu (author chain A).
W0422 12:40:44.290397 22693942338688 templates.py:782] Failed to get mmCIF for 6hwv (author chain A).
W0422 12:40:44.290462 22693942338688 templates.py:782] Failed to get mmCIF for 6hwv (author chain A).
W0422 12:40:44.290533 22693942338688 templates.py:782] Failed to get mmCIF for 7cc2 (author chain A).
W0422 12:40:44.290596 22693942338688 templates.py:782] Failed to get mmCIF for 7cc2 (author chain A).
W0422 12:40:44.290659 22693942338688 templates.py:782] Failed to get mmCIF for 7cc2 (author chain B).
W0422 12:40:44.290720 22693942338688 templates.py:782] Failed to get mmCIF for 7cc2 (author chain B).
W0422 12:40:44.290792 22693942338688 templates.py:782] Failed to get mmCIF for 7dt2 (author chain A).
W0422 12:40:44.290857 22693942338688 templates.py:782] Failed to get mmCIF for 7dt2 (author chain A).
W0422 12:40:44.290919 22693942338688 templates.py:782] Failed to get mmCIF for 7dt2 (author chain B).
W0422 12:40:44.290982 22693942338688 templates.py:782] Failed to get mmCIF for 7dt2 (author chain B).
W0422 12:40:44.291053 22693942338688 templates.py:782] Failed to get mmCIF for 6xr6 (author chain A).
W0422 12:40:44.291116 22693942338688 templates.py:782] Failed to get mmCIF for 6xr6 (author chain A).
W0422 12:40:44.291187 22693942338688 templates.py:782] Failed to get mmCIF for 6xr7 (author chain A).
W0422 12:40:44.291250 22693942338688 templates.py:782] Failed to get mmCIF for 6xr7 (author chain A).
W0422 12:40:44.291321 22693942338688 templates.py:782] Failed to get mmCIF for 3k3j (author chain A).
W0422 12:40:44.291388 22693942338688 templates.py:782] Failed to get mmCIF for 3k3j (author chain A).
W0422 12:40:44.291467 22693942338688 templates.py:782] Failed to get mmCIF for 6qdz (author chain A).
W0422 12:40:44.291534 22693942338688 templates.py:782] Failed to get mmCIF for 6qdz (author chain A).
W0422 12:40:44.291606 22693942338688 templates.py:782] Failed to get mmCIF for 6qe1 (author chain A).
W0422 12:40:44.291670 22693942338688 templates.py:782] Failed to get mmCIF for 6qe1 (author chain A).
W0422 12:40:44.291742 22693942338688 templates.py:782] Failed to get mmCIF for 6zqs (author chain A).
W0422 12:40:44.291806 22693942338688 templates.py:782] Failed to get mmCIF for 6zqs (author chain A).
W0422 12:40:44.291878 22693942338688 templates.py:782] Failed to get mmCIF for 1m7q (author chain A).
W0422 12:40:44.291942 22693942338688 templates.py:782] Failed to get mmCIF for 1m7q (author chain A).
W0422 12:40:44.292013 22693942338688 templates.py:782] Failed to get mmCIF for 1ouk (author chain A).
W0422 12:40:44.292077 22693942338688 templates.py:782] Failed to get mmCIF for 1ouk (author chain A).
W0422 12:40:44.292148 22693942338688 templates.py:782] Failed to get mmCIF for 1ouy (author chain A).
W0422 12:40:44.292212 22693942338688 templates.py:782] Failed to get mmCIF for 1ouy (author chain A).
W0422 12:40:44.292284 22693942338688 templates.py:782] Failed to get mmCIF for 1r39 (author chain A).
W0422 12:40:44.292348 22693942338688 templates.py:782] Failed to get mmCIF for 1r39 (author chain A).
W0422 12:40:44.292419 22693942338688 templates.py:782] Failed to get mmCIF for 1wfc (author chain A).
W0422 12:40:44.292483 22693942338688 templates.py:782] Failed to get mmCIF for 1wfc (author chain A).
W0422 12:40:44.292553 22693942338688 templates.py:782] Failed to get mmCIF for 1yqj (author chain A).
W0422 12:40:44.292617 22693942338688 templates.py:782] Failed to get mmCIF for 1yqj (author chain A).
W0422 12:40:44.292687 22693942338688 templates.py:782] Failed to get mmCIF for 2okr (author chain A).
W0422 12:40:44.292922 22693942338688 templates.py:782] Failed to get mmCIF for 2okr (author chain A).
W0422 12:40:44.292988 22693942338688 templates.py:782] Failed to get mmCIF for 2okr (author chain D).
W0422 12:40:44.293050 22693942338688 templates.py:782] Failed to get mmCIF for 2okr (author chain D).
W0422 12:40:44.293112 22693942338688 templates.py:782] Failed to get mmCIF for 2onl (author chain A).
W0422 12:40:44.293173 22693942338688 templates.py:782] Failed to get mmCIF for 2onl (author chain A).
W0422 12:40:44.293234 22693942338688 templates.py:782] Failed to get mmCIF for 2onl (author chain B).
W0422 12:40:44.293296 22693942338688 templates.py:782] Failed to get mmCIF for 2onl (author chain B).
W0422 12:40:44.293368 22693942338688 templates.py:782] Failed to get mmCIF for 3ds6 (author chain A).
W0422 12:40:44.293432 22693942338688 templates.py:782] Failed to get mmCIF for 3ds6 (author chain A).
W0422 12:40:44.293494 22693942338688 templates.py:782] Failed to get mmCIF for 3ds6 (author chain B).
W0422 12:40:44.293556 22693942338688 templates.py:782] Failed to get mmCIF for 3ds6 (author chain B).
W0422 12:40:44.293617 22693942338688 templates.py:782] Failed to get mmCIF for 3ds6 (author chain C).
W0422 12:40:44.293679 22693942338688 templates.py:782] Failed to get mmCIF for 3ds6 (author chain C).
W0422 12:40:44.293741 22693942338688 templates.py:782] Failed to get mmCIF for 3ds6 (author chain D).
W0422 12:40:44.293802 22693942338688 templates.py:782] Failed to get mmCIF for 3ds6 (author chain D).
W0422 12:40:44.293875 22693942338688 templates.py:782] Failed to get mmCIF for 3fc1 (author chain X).
W0422 12:40:44.293938 22693942338688 templates.py:782] Failed to get mmCIF for 3fc1 (author chain X).
W0422 12:40:44.294009 22693942338688 templates.py:782] Failed to get mmCIF for 3gfe (author chain A).
W0422 12:40:44.294073 22693942338688 templates.py:782] Failed to get mmCIF for 3gfe (author chain A).
W0422 12:40:44.294143 22693942338688 templates.py:782] Failed to get mmCIF for 3itz (author chain A).
W0422 12:40:44.294208 22693942338688 templates.py:782] Failed to get mmCIF for 3itz (author chain A).
W0422 12:40:44.294282 22693942338688 templates.py:782] Failed to get mmCIF for 3lhj (author chain A).
W0422 12:40:44.294348 22693942338688 templates.py:782] Failed to get mmCIF for 3lhj (author chain A).
W0422 12:40:44.294420 22693942338688 templates.py:782] Failed to get mmCIF for 3u8w (author chain A).
W0422 12:40:44.294484 22693942338688 templates.py:782] Failed to get mmCIF for 3u8w (author chain A).
W0422 12:40:44.294556 22693942338688 templates.py:782] Failed to get mmCIF for 3zya (author chain A).
W0422 12:40:44.294621 22693942338688 templates.py:782] Failed to get mmCIF for 3zya (author chain A).
W0422 12:40:44.294695 22693942338688 templates.py:782] Failed to get mmCIF for 4zog (author chain A).
W0422 12:40:44.294759 22693942338688 templates.py:782] Failed to get mmCIF for 4zog (author chain B).
W0422 12:40:44.294831 22693942338688 templates.py:782] Failed to get mmCIF for 5etc (author chain A).
W0422 12:40:44.294896 22693942338688 templates.py:782] Failed to get mmCIF for 5etc (author chain A).
W0422 12:40:44.294967 22693942338688 templates.py:782] Failed to get mmCIF for 7w7y (author chain A).
W0422 12:40:44.295032 22693942338688 templates.py:782] Failed to get mmCIF for 7w7y (author chain A).
W0422 12:40:44.295094 22693942338688 templates.py:782] Failed to get mmCIF for 7w7y (author chain B).
W0422 12:40:44.295157 22693942338688 templates.py:782] Failed to get mmCIF for 7w7y (author chain B).
W0422 12:40:44.295228 22693942338688 templates.py:782] Failed to get mmCIF for 5l1z (author chain A).
W0422 12:40:44.295301 22693942338688 templates.py:782] Failed to get mmCIF for 6w9e (author chain A).
W0422 12:40:44.295372 22693942338688 templates.py:782] Failed to get mmCIF for 7nwk (author chain A).
W0422 12:40:44.295496 22693942338688 templates.py:782] Failed to get mmCIF for 3qri (author chain A).
W0422 12:40:44.295568 22693942338688 templates.py:782] Failed to get mmCIF for 3qri (author chain A).
W0422 12:40:44.295779 22693942338688 templates.py:782] Failed to get mmCIF for 3qri (author chain B).
W0422 12:40:44.295843 22693942338688 templates.py:782] Failed to get mmCIF for 3qri (author chain B).
W0422 12:40:44.295916 22693942338688 templates.py:782] Failed to get mmCIF for 3qrk (author chain A).
W0422 12:40:44.295979 22693942338688 templates.py:782] Failed to get mmCIF for 3qrk (author chain A).
```
