## Supplemental Data 2 for "IRE1 Regulates TOR Signaling via RIDD of *RAPTOR1b* to Coordinate Growth and Stress Adaptation": fullmut.out (part 2 of 3)

```
W0422 12:40:44.296051 22693942338688 templates.py:782] Failed to get mmCIF for 3blh (author chain A).
W0422 12:40:44.296127 22693942338688 templates.py:782] Failed to get mmCIF for 3blq (author chain A).
W0422 12:40:44.296203 22693942338688 templates.py:782] Failed to get mmCIF for 3blr (author chain A).
W0422 12:40:44.296275 22693942338688 templates.py:782] Failed to get mmCIF for 3lq5 (author chain A).
W0422 12:40:44.296346 22693942338688 templates.py:782] Failed to get mmCIF for 3my1 (author chain A).
W0422 12:40:44.296417 22693942338688 templates.py:782] Failed to get mmCIF for 3tn8 (author chain A).
W0422 12:40:44.296489 22693942338688 templates.py:782] Failed to get mmCIF for 3tnh (author chain A).
W0422 12:40:44.296561 22693942338688 templates.py:782] Failed to get mmCIF for 3tni (author chain A).
W0422 12:40:44.296634 22693942338688 templates.py:782] Failed to get mmCIF for 4bcg (author chain A).
W0422 12:40:44.296708 22693942338688 templates.py:782] Failed to get mmCIF for 4bch (author chain A).
W0422 12:40:44.296781 22693942338688 templates.py:782] Failed to get mmCIF for 4bci (author chain A).
W0422 12:40:44.296853 22693942338688 templates.py:782] Failed to get mmCIF for 4bcj (author chain A).
W0422 12:40:44.296924 22693942338688 templates.py:782] Failed to get mmCIF for 2gqg (author chain A).
W0422 12:40:44.296991 22693942338688 templates.py:782] Failed to get mmCIF for 2gqg (author chain B).
W0422 12:40:44.297063 22693942338688 templates.py:782] Failed to get mmCIF for 7siu (author chain A).
W0422 12:40:44.297127 22693942338688 templates.py:782] Failed to get mmCIF for 7siu (author chain A).
W0422 12:40:44.297189 22693942338688 templates.py:782] Failed to get mmCIF for 7siu (author chain B).
W0422 12:40:44.297250 22693942338688 templates.py:782] Failed to get mmCIF for 7siu (author chain B).
W0422 12:40:44.297321 22693942338688 templates.py:782] Failed to get mmCIF for 2hyy (author chain A).
W0422 12:40:44.297385 22693942338688 templates.py:782] Failed to get mmCIF for 2hyy (author chain A).
W0422 12:40:44.297447 22693942338688 templates.py:782] Failed to get mmCIF for 2hyy (author chain B).
W0422 12:40:44.297509 22693942338688 templates.py:782] Failed to get mmCIF for 2hyy (author chain B).
W0422 12:40:44.297572 22693942338688 templates.py:782] Failed to get mmCIF for 2hyy (author chain C).
W0422 12:40:44.297634 22693942338688 templates.py:782] Failed to get mmCIF for 2hyy (author chain C).
W0422 12:40:44.297696 22693942338688 templates.py:782] Failed to get mmCIF for 2hyy (author chain D).
W0422 12:40:44.297757 22693942338688 templates.py:782] Failed to get mmCIF for 2hyy (author chain D).
W0422 12:40:44.297828 22693942338688 templates.py:782] Failed to get mmCIF for 2hz4 (author chain A).
W0422 12:40:44.297891 22693942338688 templates.py:782] Failed to get mmCIF for 2hz4 (author chain A).
W0422 12:40:44.297953 22693942338688 templates.py:782] Failed to get mmCIF for 2hz4 (author chain B).
W0422 12:40:44.298015 22693942338688 templates.py:782] Failed to get mmCIF for 2hz4 (author chain B).
W0422 12:40:44.298076 22693942338688 templates.py:782] Failed to get mmCIF for 2hz4 (author chain C).
W0422 12:40:44.298138 22693942338688 templates.py:782] Failed to get mmCIF for 2hz4 (author chain C).
W0422 12:40:44.298208 22693942338688 templates.py:782] Failed to get mmCIF for 4imy (author chain A).
W0422 12:40:44.298279 22693942338688 templates.py:782] Failed to get mmCIF for 4imy (author chain C).
W0422 12:40:44.298342 22693942338688 templates.py:782] Failed to get mmCIF for 4imy (author chain E).
W0422 12:40:44.298413 22693942338688 templates.py:782] Failed to get mmCIF for 4ogr (author chain A).
W0422 12:40:44.298643 22693942338688 templates.py:782] Failed to get mmCIF for 4ogr (author chain E).
W0422 12:40:44.298707 22693942338688 templates.py:782] Failed to get mmCIF for 4ogr (author chain I).
W0422 12:40:44.298779 22693942338688 templates.py:782] Failed to get mmCIF for 6cyt (author chain A).
W0422 12:40:44.298851 22693942338688 templates.py:782] Failed to get mmCIF for 7w7x (author chain A).
W0422 12:40:44.298915 22693942338688 templates.py:782] Failed to get mmCIF for 7w7x (author chain B).
W0422 12:40:44.298987 22693942338688 templates.py:782] Failed to get mmCIF for 3dk3 (author chain A).
W0422 12:40:44.299051 22693942338688 templates.py:782] Failed to get mmCIF for 3dk3 (author chain A).
W0422 12:40:44.299114 22693942338688 templates.py:782] Failed to get mmCIF for 3dk3 (author chain B).
W0422 12:40:44.299176 22693942338688 templates.py:782] Failed to get mmCIF for 3dk3 (author chain B).
W0422 12:40:44.299250 22693942338688 templates.py:782] Failed to get mmCIF for 2hz0 (author chain A).
W0422 12:40:44.299315 22693942338688 templates.py:782] Failed to get mmCIF for 2hz0 (author chain A).
W0422 12:40:44.299377 22693942338688 templates.py:782] Failed to get mmCIF for 2hz0 (author chain B).
W0422 12:40:44.299451 22693942338688 templates.py:782] Failed to get mmCIF for 2hz0 (author chain B).
W0422 12:40:44.299525 22693942338688 templates.py:782] Failed to get mmCIF for 5hu9 (author chain A).
W0422 12:40:44.299598 22693942338688 templates.py:782] Failed to get mmCIF for 7n9g (author chain A).
W0422 12:40:44.299663 22693942338688 templates.py:782] Failed to get mmCIF for 7n9g (author chain A).
W0422 12:40:44.299726 22693942338688 templates.py:782] Failed to get mmCIF for 7n9g (author chain B).
W0422 12:40:44.299788 22693942338688 templates.py:782] Failed to get mmCIF for 7n9g (author chain B).
W0422 12:40:44.299850 22693942338688 templates.py:782] Failed to get mmCIF for 7n9g (author chain C).
W0422 12:40:44.299912 22693942338688 templates.py:782] Failed to get mmCIF for 7n9g (author chain C).
W0422 12:40:44.299984 22693942338688 templates.py:782] Failed to get mmCIF for 2hzi (author chain A).
W0422 12:40:44.300048 22693942338688 templates.py:782] Failed to get mmCIF for 2hzi (author chain A).
W0422 12:40:44.300110 22693942338688 templates.py:782] Failed to get mmCIF for 2hzi (author chain B).
W0422 12:40:44.300172 22693942338688 templates.py:782] Failed to get mmCIF for 2hzi (author chain B).
W0422 12:40:44.300244 22693942338688 templates.py:782] Failed to get mmCIF for 3cs9 (author chain A).
W0422 12:40:44.300308 22693942338688 templates.py:782] Failed to get mmCIF for 3cs9 (author chain A).
W0422 12:40:44.300371 22693942338688 templates.py:782] Failed to get mmCIF for 3cs9 (author chain B).
W0422 12:40:44.300433 22693942338688 templates.py:782] Failed to get mmCIF for 3cs9 (author chain B).
W0422 12:40:44.300495 22693942338688 templates.py:782] Failed to get mmCIF for 3cs9 (author chain C).
W0422 12:40:44.300556 22693942338688 templates.py:782] Failed to get mmCIF for 3cs9 (author chain C).
W0422 12:40:44.300617 22693942338688 templates.py:782] Failed to get mmCIF for 3cs9 (author chain D).
W0422 12:40:44.300683 22693942338688 templates.py:782] Failed to get mmCIF for 3cs9 (author chain D).
W0422 12:40:44.300754 22693942338688 templates.py:782] Failed to get mmCIF for 2jdt (author chain A).
W0422 12:40:44.300818 22693942338688 templates.py:782] Failed to get mmCIF for 2jdt (author chain A).
W0422 12:40:44.300889 22693942338688 templates.py:782] Failed to get mmCIF for 2jdv (author chain A).
W0422 12:40:44.300951 22693942338688 templates.py:782] Failed to get mmCIF for 2jdv (author chain A).
W0422 12:40:44.301022 22693942338688 templates.py:782] Failed to get mmCIF for 2uvx (author chain A).
W0422 12:40:44.301086 22693942338688 templates.py:782] Failed to get mmCIF for 2uvx (author chain A).
W0422 12:40:44.301157 22693942338688 templates.py:782] Failed to get mmCIF for 2uvy (author chain A).
W0422 12:40:44.301221 22693942338688 templates.py:782] Failed to get mmCIF for 2uvy (author chain A).
W0422 12:40:44.301420 22693942338688 templates.py:782] Failed to get mmCIF for 2uvz (author chain A).
W0422 12:40:44.301487 22693942338688 templates.py:782] Failed to get mmCIF for 2uvz (author chain A).
W0422 12:40:44.301558 22693942338688 templates.py:782] Failed to get mmCIF for 2uw0 (author chain A).
W0422 12:40:44.301626 22693942338688 templates.py:782] Failed to get mmCIF for 2uw0 (author chain A).
W0422 12:40:44.301697 22693942338688 templates.py:782] Failed to get mmCIF for 2uw3 (author chain A).
W0422 12:40:44.301762 22693942338688 templates.py:782] Failed to get mmCIF for 2uw3 (author chain A).
W0422 12:40:44.301838 22693942338688 templates.py:782] Failed to get mmCIF for 2uw4 (author chain A).
W0422 12:40:44.301901 22693942338688 templates.py:782] Failed to get mmCIF for 2uw4 (author chain A).
W0422 12:40:44.301972 22693942338688 templates.py:782] Failed to get mmCIF for 2uw5 (author chain A).
W0422 12:40:44.302036 22693942338688 templates.py:782] Failed to get mmCIF for 2uw5 (author chain A).
W0422 12:40:44.302111 22693942338688 templates.py:782] Failed to get mmCIF for 2uw6 (author chain A).
W0422 12:40:44.302179 22693942338688 templates.py:782] Failed to get mmCIF for 2uw6 (author chain A).
W0422 12:40:44.302251 22693942338688 templates.py:782] Failed to get mmCIF for 2uw7 (author chain A).
W0422 12:40:44.302315 22693942338688 templates.py:782] Failed to get mmCIF for 2uw7 (author chain A).
W0422 12:40:44.302387 22693942338688 templates.py:782] Failed to get mmCIF for 2uw8 (author chain A).
W0422 12:40:44.302452 22693942338688 templates.py:782] Failed to get mmCIF for 2uw8 (author chain A).
W0422 12:40:44.302523 22693942338688 templates.py:782] Failed to get mmCIF for 2vnw (author chain A).
W0422 12:40:44.302588 22693942338688 templates.py:782] Failed to get mmCIF for 2vnw (author chain A).
W0422 12:40:44.302662 22693942338688 templates.py:782] Failed to get mmCIF for 2vny (author chain A).
W0422 12:40:44.302727 22693942338688 templates.py:782] Failed to get mmCIF for 2vny (author chain A).
W0422 12:40:44.302801 22693942338688 templates.py:782] Failed to get mmCIF for 2vo0 (author chain A).
W0422 12:40:44.302866 22693942338688 templates.py:782] Failed to get mmCIF for 2vo0 (author chain A).
W0422 12:40:44.302940 22693942338688 templates.py:782] Failed to get mmCIF for 2vo3 (author chain A).
W0422 12:40:44.303004 22693942338688 templates.py:782] Failed to get mmCIF for 2vo3 (author chain A).
W0422 12:40:44.303075 22693942338688 templates.py:782] Failed to get mmCIF for 2vo6 (author chain A).
W0422 12:40:44.303139 22693942338688 templates.py:782] Failed to get mmCIF for 2vo6 (author chain A).
W0422 12:40:44.303214 22693942338688 templates.py:782] Failed to get mmCIF for 4axa (author chain A).
W0422 12:40:44.303279 22693942338688 templates.py:782] Failed to get mmCIF for 4axa (author chain A).
W0422 12:40:44.303350 22693942338688 templates.py:782] Failed to get mmCIF for 4ewq (author chain A).
W0422 12:40:44.303415 22693942338688 templates.py:782] Failed to get mmCIF for 4ewq (author chain A).
W0422 12:40:44.303494 22693942338688 templates.py:782] Failed to get mmCIF for 4f9w (author chain A).
W0422 12:40:44.303560 22693942338688 templates.py:782] Failed to get mmCIF for 4f9w (author chain A).
W0422 12:40:44.303631 22693942338688 templates.py:782] Failed to get mmCIF for 4f9y (author chain A).
W0422 12:40:44.303695 22693942338688 templates.py:782] Failed to get mmCIF for 4f9y (author chain A).
W0422 12:40:44.303766 22693942338688 templates.py:782] Failed to get mmCIF for 4fa2 (author chain A).
W0422 12:40:44.303830 22693942338688 templates.py:782] Failed to get mmCIF for 4fa2 (author chain A).
W0422 12:40:44.303904 22693942338688 templates.py:782] Failed to get mmCIF for 4r3c (author chain A).
W0422 12:40:44.303969 22693942338688 templates.py:782] Failed to get mmCIF for 4r3c (author chain A).
W0422 12:40:44.304040 22693942338688 templates.py:782] Failed to get mmCIF for 4zth (author chain A).
W0422 12:40:44.304104 22693942338688 templates.py:782] Failed to get mmCIF for 4zth (author chain A).
W0422 12:40:44.304562 22693942338688 templates.py:782] Failed to get mmCIF for 5o8u (author chain A).
W0422 12:40:44.304628 22693942338688 templates.py:782] Failed to get mmCIF for 5o8u (author chain A).
W0422 12:40:44.304704 22693942338688 templates.py:782] Failed to get mmCIF for 3e92 (author chain A).
W0422 12:40:44.304769 22693942338688 templates.py:782] Failed to get mmCIF for 3e92 (author chain A).
W0422 12:40:44.304842 22693942338688 templates.py:782] Failed to get mmCIF for 3e93 (author chain A).
W0422 12:40:44.304907 22693942338688 templates.py:782] Failed to get mmCIF for 3e93 (author chain A).
W0422 12:40:44.304978 22693942338688 templates.py:782] Failed to get mmCIF for 3mpt (author chain A).
W0422 12:40:44.305042 22693942338688 templates.py:782] Failed to get mmCIF for 3mpt (author chain A).
W0422 12:40:44.305113 22693942338688 templates.py:782] Failed to get mmCIF for 6qyx (author chain A).
W0422 12:40:44.305178 22693942338688 templates.py:782] Failed to get mmCIF for 6qyx (author chain A).
W0422 12:40:44.305249 22693942338688 templates.py:782] Failed to get mmCIF for 1a9u (author chain A).
W0422 12:40:44.305317 22693942338688 templates.py:782] Failed to get mmCIF for 1a9u (author chain A).
W0422 12:40:44.305387 22693942338688 templates.py:782] Failed to get mmCIF for 1bl6 (author chain A).
W0422 12:40:44.305451 22693942338688 templates.py:782] Failed to get mmCIF for 1bl6 (author chain A).
W0422 12:40:44.305522 22693942338688 templates.py:782] Failed to get mmCIF for 1bl7 (author chain A).
W0422 12:40:44.305585 22693942338688 templates.py:782] Failed to get mmCIF for 1bl7 (author chain A).
W0422 12:40:44.305656 22693942338688 templates.py:782] Failed to get mmCIF for 2ewa (author chain A).
W0422 12:40:44.305720 22693942338688 templates.py:782] Failed to get mmCIF for 2ewa (author chain A).
W0422 12:40:44.305791 22693942338688 templates.py:782] Failed to get mmCIF for 3ha8 (author chain A).
W0422 12:40:44.305854 22693942338688 templates.py:782] Failed to get mmCIF for 3ha8 (author chain A).
W0422 12:40:44.305925 22693942338688 templates.py:782] Failed to get mmCIF for 3kq7 (author chain A).
W0422 12:40:44.305988 22693942338688 templates.py:782] Failed to get mmCIF for 3kq7 (author chain A).
W0422 12:40:44.306059 22693942338688 templates.py:782] Failed to get mmCIF for 5xyx (author chain A).
W0422 12:40:44.306122 22693942338688 templates.py:782] Failed to get mmCIF for 5xyx (author chain A).
W0422 12:40:44.306192 22693942338688 templates.py:782] Failed to get mmCIF for 5xyy (author chain A).
W0422 12:40:44.306256 22693942338688 templates.py:782] Failed to get mmCIF for 5xyy (author chain A).
W0422 12:40:44.306327 22693942338688 templates.py:782] Failed to get mmCIF for 6bl8 (author chain A).
W0422 12:40:44.306390 22693942338688 templates.py:782] Failed to get mmCIF for 6bl8 (author chain A).
W0422 12:40:44.306452 22693942338688 templates.py:782] Failed to get mmCIF for 6bl8 (author chain B).
W0422 12:40:44.306514 22693942338688 templates.py:782] Failed to get mmCIF for 6bl8 (author chain B).
W0422 12:40:44.306586 22693942338688 templates.py:782] Failed to get mmCIF for 7eef (author chain A).
W0422 12:40:44.306649 22693942338688 templates.py:782] Failed to get mmCIF for 7eef (author chain A).
W0422 12:40:44.306722 22693942338688 templates.py:782] Failed to get mmCIF for 2ghl (author chain A).
W0422 12:40:44.306786 22693942338688 templates.py:782] Failed to get mmCIF for 2ghl (author chain A).
W0422 12:40:44.306856 22693942338688 templates.py:782] Failed to get mmCIF for 2ghm (author chain A).
W0422 12:40:44.306924 22693942338688 templates.py:782] Failed to get mmCIF for 2ghm (author chain A).
W0422 12:40:44.306994 22693942338688 templates.py:782] Failed to get mmCIF for 5o8v (author chain A).
W0422 12:40:44.307057 22693942338688 templates.py:782] Failed to get mmCIF for 5o8v (author chain A).
W0422 12:40:44.307127 22693942338688 templates.py:782] Failed to get mmCIF for 3mi9 (author chain A).
W0422 12:40:44.307199 22693942338688 templates.py:782] Failed to get mmCIF for 3mia (author chain A).
W0422 12:40:44.307416 22693942338688 templates.py:782] Failed to get mmCIF for 3dt1 (author chain A).
W0422 12:40:44.307491 22693942338688 templates.py:782] Failed to get mmCIF for 3dt1 (author chain A).
W0422 12:40:44.307564 22693942338688 templates.py:782] Failed to get mmCIF for 3g33 (author chain A).
W0422 12:40:44.307627 22693942338688 templates.py:782] Failed to get mmCIF for 3g33 (author chain A).
W0422 12:40:44.307689 22693942338688 templates.py:782] Failed to get mmCIF for 3g33 (author chain C).
W0422 12:40:44.307752 22693942338688 templates.py:782] Failed to get mmCIF for 3g33 (author chain C).
W0422 12:40:44.307823 22693942338688 templates.py:782] Failed to get mmCIF for 3dk6 (author chain A).
W0422 12:40:44.307888 22693942338688 templates.py:782] Failed to get mmCIF for 3dk6 (author chain A).
W0422 12:40:44.307950 22693942338688 templates.py:782] Failed to get mmCIF for 3dk6 (author chain B).
W0422 12:40:44.308012 22693942338688 templates.py:782] Failed to get mmCIF for 3dk6 (author chain B).
W0422 12:40:44.308084 22693942338688 templates.py:782] Failed to get mmCIF for 5o2c (author chain A).
W0422 12:40:44.308151 22693942338688 templates.py:782] Failed to get mmCIF for 5o2c (author chain A).
W0422 12:40:44.308223 22693942338688 templates.py:782] Failed to get mmCIF for 1yw2 (author chain A).
W0422 12:40:44.308286 22693942338688 templates.py:782] Failed to get mmCIF for 1yw2 (author chain A).
W0422 12:40:44.308358 22693942338688 templates.py:782] Failed to get mmCIF for 2fsl (author chain X).
W0422 12:40:44.308422 22693942338688 templates.py:782] Failed to get mmCIF for 2fsl (author chain X).
W0422 12:40:44.308492 22693942338688 templates.py:782] Failed to get mmCIF for 2fsm (author chain X).
W0422 12:40:44.308556 22693942338688 templates.py:782] Failed to get mmCIF for 2fsm (author chain X).
W0422 12:40:44.308629 22693942338688 templates.py:782] Failed to get mmCIF for 2fst (author chain X).
W0422 12:40:44.308694 22693942338688 templates.py:782] Failed to get mmCIF for 2fst (author chain X).
W0422 12:40:44.308765 22693942338688 templates.py:782] Failed to get mmCIF for 5o1v (author chain A).
W0422 12:40:44.308831 22693942338688 templates.py:782] Failed to get mmCIF for 5o1v (author chain A).
W0422 12:40:44.308894 22693942338688 templates.py:782] Failed to get mmCIF for 5o1v (author chain B).
W0422 12:40:44.308955 22693942338688 templates.py:782] Failed to get mmCIF for 5o1v (author chain B).
W0422 12:40:44.309026 22693942338688 templates.py:782] Failed to get mmCIF for 5o21 (author chain A).
W0422 12:40:44.309089 22693942338688 templates.py:782] Failed to get mmCIF for 5o21 (author chain A).
W0422 12:40:44.309151 22693942338688 templates.py:782] Failed to get mmCIF for 5o21 (author chain B).
W0422 12:40:44.309213 22693942338688 templates.py:782] Failed to get mmCIF for 5o21 (author chain B).
W0422 12:40:44.309285 22693942338688 templates.py:782] Failed to get mmCIF for 5o23 (author chain A).
W0422 12:40:44.309349 22693942338688 templates.py:782] Failed to get mmCIF for 5o23 (author chain A).
W0422 12:40:44.309411 22693942338688 templates.py:782] Failed to get mmCIF for 5o23 (author chain B).
W0422 12:40:44.309473 22693942338688 templates.py:782] Failed to get mmCIF for 5o23 (author chain B).
W0422 12:40:44.309544 22693942338688 templates.py:782] Failed to get mmCIF for 5o2b (author chain A).
W0422 12:40:44.309607 22693942338688 templates.py:782] Failed to get mmCIF for 5o2b (author chain A).
W0422 12:40:44.309668 22693942338688 templates.py:782] Failed to get mmCIF for 5o2b (author chain B).
W0422 12:40:44.309730 22693942338688 templates.py:782] Failed to get mmCIF for 5o2b (author chain B).
W0422 12:40:44.309800 22693942338688 templates.py:782] Failed to get mmCIF for 2fso (author chain X).
W0422 12:40:44.309864 22693942338688 templates.py:782] Failed to get mmCIF for 2fso (author chain X).
W0422 12:40:44.309935 22693942338688 templates.py:782] Failed to get mmCIF for 3l9m (author chain A).
W0422 12:40:44.309998 22693942338688 templates.py:782] Failed to get mmCIF for 3l9m (author chain A).
W0422 12:40:44.310230 22693942338688 templates.py:782] Failed to get mmCIF for 3l9m (author chain B).
W0422 12:40:44.310295 22693942338688 templates.py:782] Failed to get mmCIF for 3l9m (author chain B).
W0422 12:40:44.310369 22693942338688 templates.py:782] Failed to get mmCIF for 3l9n (author chain A).
W0422 12:40:44.310436 22693942338688 templates.py:782] Failed to get mmCIF for 3l9n (author chain A).
W0422 12:40:44.310512 22693942338688 templates.py:782] Failed to get mmCIF for 5o26 (author chain A).
W0422 12:40:44.310576 22693942338688 templates.py:782] Failed to get mmCIF for 5o26 (author chain A).
W0422 12:40:44.310639 22693942338688 templates.py:782] Failed to get mmCIF for 5o26 (author chain B).
W0422 12:40:44.310701 22693942338688 templates.py:782] Failed to get mmCIF for 5o26 (author chain B).
W0422 12:40:44.310771 22693942338688 templates.py:782] Failed to get mmCIF for 5fwk (author chain K).
W0422 12:40:44.310834 22693942338688 templates.py:782] Failed to get mmCIF for 5fwk (author chain K).
W0422 12:40:44.310905 22693942338688 templates.py:782] Failed to get mmCIF for 5fwl (author chain K).
W0422 12:40:44.310969 22693942338688 templates.py:782] Failed to get mmCIF for 5fwl (author chain K).
W0422 12:40:44.311040 22693942338688 templates.py:782] Failed to get mmCIF for 5fwm (author chain K).
W0422 12:40:44.311104 22693942338688 templates.py:782] Failed to get mmCIF for 5fwm (author chain K).
W0422 12:40:44.311176 22693942338688 templates.py:782] Failed to get mmCIF for 5fwp (author chain K).
W0422 12:40:44.311239 22693942338688 templates.py:782] Failed to get mmCIF for 5fwp (author chain K).
W0422 12:40:44.311310 22693942338688 templates.py:782] Failed to get mmCIF for 1ywr (author chain A).
W0422 12:40:44.311374 22693942338688 templates.py:782] Failed to get mmCIF for 1ywr (author chain A).
W0422 12:40:44.311456 22693942338688 templates.py:782] Failed to get mmCIF for 1smh (author chain A).
W0422 12:40:44.311523 22693942338688 templates.py:782] Failed to get mmCIF for 1smh (author chain A).
W0422 12:40:44.311595 22693942338688 templates.py:782] Failed to get mmCIF for 1xha (author chain A).
W0422 12:40:44.311658 22693942338688 templates.py:782] Failed to get mmCIF for 1xha (author chain A).
W0422 12:40:44.311729 22693942338688 templates.py:782] Failed to get mmCIF for 4ec8 (author chain A).
W0422 12:40:44.311801 22693942338688 templates.py:782] Failed to get mmCIF for 4ec9 (author chain A).
W0422 12:40:44.311865 22693942338688 templates.py:782] Failed to get mmCIF for 3d7u (author chain A).
W0422 12:40:44.311926 22693942338688 templates.py:782] Failed to get mmCIF for 3d7u (author chain A).
W0422 12:40:44.311988 22693942338688 templates.py:782] Failed to get mmCIF for 3d7u (author chain C).
W0422 12:40:44.312049 22693942338688 templates.py:782] Failed to get mmCIF for 3d7u (author chain C).
W0422 12:40:44.312119 22693942338688 templates.py:782] Failed to get mmCIF for 4geo (author chain A).
W0422 12:40:44.312183 22693942338688 templates.py:782] Failed to get mmCIF for 4geo (author chain A).
W0422 12:40:44.312255 22693942338688 templates.py:782] Failed to get mmCIF for 3gc9 (author chain A).
W0422 12:40:44.312318 22693942338688 templates.py:782] Failed to get mmCIF for 3gc9 (author chain A).
W0422 12:40:44.312380 22693942338688 templates.py:782] Failed to get mmCIF for 3gc9 (author chain B).
W0422 12:40:44.312442 22693942338688 templates.py:782] Failed to get mmCIF for 3gc9 (author chain B).
W0422 12:40:44.312513 22693942338688 templates.py:782] Failed to get mmCIF for 2h8h (author chain A).
W0422 12:40:44.312576 22693942338688 templates.py:782] Failed to get mmCIF for 2h8h (author chain A).
W0422 12:40:44.312649 22693942338688 templates.py:782] Failed to get mmCIF for 6d5y (author chain A).
W0422 12:40:44.312714 22693942338688 templates.py:782] Failed to get mmCIF for 6d5y (author chain A).
W0422 12:40:44.312788 22693942338688 templates.py:782] Failed to get mmCIF for 1byg (author chain A).
W0422 12:40:44.312854 22693942338688 templates.py:782] Failed to get mmCIF for 1byg (author chain A).
W0422 12:40:44.312930 22693942338688 templates.py:782] Failed to get mmCIF for 2ptk (author chain A).
W0422 12:40:44.313142 22693942338688 templates.py:782] Failed to get mmCIF for 2ptk (author chain A).
W0422 12:40:44.313217 22693942338688 templates.py:782] Failed to get mmCIF for 4lqs (author chain A).
W0422 12:40:44.313282 22693942338688 templates.py:782] Failed to get mmCIF for 4lqs (author chain A).
W0422 12:40:44.313344 22693942338688 templates.py:782] Failed to get mmCIF for 4lqs (author chain A).
W0422 12:40:44.313419 22693942338688 templates.py:782] Failed to get mmCIF for 5ncl (author chain A).
W0422 12:40:44.313484 22693942338688 templates.py:782] Failed to get mmCIF for 5ncl (author chain A).
W0422 12:40:44.313547 22693942338688 templates.py:782] Failed to get mmCIF for 5ncl (author chain A).
W0422 12:40:44.313619 22693942338688 templates.py:782] Failed to get mmCIF for 4lqp (author chain A).
W0422 12:40:44.313683 22693942338688 templates.py:782] Failed to get mmCIF for 4lqp (author chain A).
W0422 12:40:44.313746 22693942338688 templates.py:782] Failed to get mmCIF for 4lqp (author chain A).
W0422 12:40:44.313817 22693942338688 templates.py:782] Failed to get mmCIF for 4lqq (author chain A).
W0422 12:40:44.313882 22693942338688 templates.py:782] Failed to get mmCIF for 4lqq (author chain A).
W0422 12:40:44.313943 22693942338688 templates.py:782] Failed to get mmCIF for 4lqq (author chain A).
W0422 12:40:44.314005 22693942338688 templates.py:782] Failed to get mmCIF for 4lqq (author chain D).
W0422 12:40:44.314067 22693942338688 templates.py:782] Failed to get mmCIF for 4lqq (author chain D).
W0422 12:40:44.314128 22693942338688 templates.py:782] Failed to get mmCIF for 4lqq (author chain D).
W0422 12:40:44.314199 22693942338688 templates.py:782] Failed to get mmCIF for 3kul (author chain A).
W0422 12:40:44.314263 22693942338688 templates.py:782] Failed to get mmCIF for 3kul (author chain A).
W0422 12:40:44.314325 22693942338688 templates.py:782] Failed to get mmCIF for 3kul (author chain B).
W0422 12:40:44.314387 22693942338688 templates.py:782] Failed to get mmCIF for 3kul (author chain B).
W0422 12:40:44.314459 22693942338688 templates.py:782] Failed to get mmCIF for 2b9h (author chain A).
W0422 12:40:44.314523 22693942338688 templates.py:782] Failed to get mmCIF for 2b9h (author chain A).
W0422 12:40:44.314596 22693942338688 templates.py:782] Failed to get mmCIF for 2b9i (author chain A).
W0422 12:40:44.314660 22693942338688 templates.py:782] Failed to get mmCIF for 2b9i (author chain A).
W0422 12:40:44.314735 22693942338688 templates.py:782] Failed to get mmCIF for 2b9j (author chain A).
W0422 12:40:44.314799 22693942338688 templates.py:782] Failed to get mmCIF for 2b9j (author chain A).
W0422 12:40:44.314871 22693942338688 templates.py:782] Failed to get mmCIF for 2f49 (author chain A).
W0422 12:40:44.314934 22693942338688 templates.py:782] Failed to get mmCIF for 2f49 (author chain A).
W0422 12:40:44.314996 22693942338688 templates.py:782] Failed to get mmCIF for 2f49 (author chain B).
W0422 12:40:44.315059 22693942338688 templates.py:782] Failed to get mmCIF for 2f49 (author chain B).
W0422 12:40:44.315129 22693942338688 templates.py:782] Failed to get mmCIF for 2fa2 (author chain A).
W0422 12:40:44.315193 22693942338688 templates.py:782] Failed to get mmCIF for 2fa2 (author chain A).
W0422 12:40:44.315255 22693942338688 templates.py:782] Failed to get mmCIF for 2fa2 (author chain B).
W0422 12:40:44.315317 22693942338688 templates.py:782] Failed to get mmCIF for 2fa2 (author chain B).
W0422 12:40:44.315391 22693942338688 templates.py:782] Failed to get mmCIF for 2b9f (author chain A).
W0422 12:40:44.315525 22693942338688 templates.py:782] Failed to get mmCIF for 2b9f (author chain A).
W0422 12:40:44.315606 22693942338688 templates.py:782] Failed to get mmCIF for 2f9g (author chain A).
W0422 12:40:44.315672 22693942338688 templates.py:782] Failed to get mmCIF for 2f9g (author chain A).
W0422 12:40:44.315745 22693942338688 templates.py:782] Failed to get mmCIF for 2qur (author chain A).
W0422 12:40:44.315809 22693942338688 templates.py:782] Failed to get mmCIF for 2qur (author chain A).
W0422 12:40:44.316067 22693942338688 templates.py:782] Failed to get mmCIF for 4iac (author chain A).
W0422 12:40:44.316138 22693942338688 templates.py:782] Failed to get mmCIF for 4iac (author chain A).
W0422 12:40:44.316212 22693942338688 templates.py:782] Failed to get mmCIF for 4iad (author chain A).
W0422 12:40:44.316280 22693942338688 templates.py:782] Failed to get mmCIF for 4iad (author chain A).
W0422 12:40:44.316356 22693942338688 templates.py:782] Failed to get mmCIF for 4iaf (author chain A).
W0422 12:40:44.316421 22693942338688 templates.py:782] Failed to get mmCIF for 4iaf (author chain A).
W0422 12:40:44.316493 22693942338688 templates.py:782] Failed to get mmCIF for 4iai (author chain A).
W0422 12:40:44.316556 22693942338688 templates.py:782] Failed to get mmCIF for 4iai (author chain A).
W0422 12:40:44.316626 22693942338688 templates.py:782] Failed to get mmCIF for 4iak (author chain A).
W0422 12:40:44.316690 22693942338688 templates.py:782] Failed to get mmCIF for 4iak (author chain A).
W0422 12:40:44.316761 22693942338688 templates.py:782] Failed to get mmCIF for 4iay (author chain A).
W0422 12:40:44.316825 22693942338688 templates.py:782] Failed to get mmCIF for 4iay (author chain A).
W0422 12:40:44.316896 22693942338688 templates.py:782] Failed to get mmCIF for 4iaz (author chain A).
W0422 12:40:44.316960 22693942338688 templates.py:782] Failed to get mmCIF for 4iaz (author chain A).
W0422 12:40:44.317031 22693942338688 templates.py:782] Failed to get mmCIF for 4ib0 (author chain A).
W0422 12:40:44.317096 22693942338688 templates.py:782] Failed to get mmCIF for 4ib0 (author chain A).
W0422 12:40:44.317167 22693942338688 templates.py:782] Failed to get mmCIF for 4ib1 (author chain A).
W0422 12:40:44.317231 22693942338688 templates.py:782] Failed to get mmCIF for 4ib1 (author chain A).
W0422 12:40:44.317302 22693942338688 templates.py:782] Failed to get mmCIF for 4ib3 (author chain A).
W0422 12:40:44.317366 22693942338688 templates.py:782] Failed to get mmCIF for 4ib3 (author chain A).
W0422 12:40:44.317436 22693942338688 templates.py:782] Failed to get mmCIF for 4xw4 (author chain A).
W0422 12:40:44.317501 22693942338688 templates.py:782] Failed to get mmCIF for 4xw4 (author chain A).
W0422 12:40:44.317572 22693942338688 templates.py:782] Failed to get mmCIF for 4xw5 (author chain A).
W0422 12:40:44.317636 22693942338688 templates.py:782] Failed to get mmCIF for 4xw5 (author chain A).
W0422 12:40:44.317707 22693942338688 templates.py:782] Failed to get mmCIF for 4xw6 (author chain A).
W0422 12:40:44.317771 22693942338688 templates.py:782] Failed to get mmCIF for 4xw6 (author chain A).
W0422 12:40:44.317847 22693942338688 templates.py:782] Failed to get mmCIF for 6e21 (author chain A).
W0422 12:40:44.317911 22693942338688 templates.py:782] Failed to get mmCIF for 6e21 (author chain A).
W0422 12:40:44.317981 22693942338688 templates.py:782] Failed to get mmCIF for 4k11 (author chain A).
W0422 12:40:44.318044 22693942338688 templates.py:782] Failed to get mmCIF for 4k11 (author chain A).
W0422 12:40:44.318114 22693942338688 templates.py:782] Failed to get mmCIF for 1ksw (author chain A).
W0422 12:40:44.318178 22693942338688 templates.py:782] Failed to get mmCIF for 1ksw (author chain A).
W0422 12:40:44.318252 22693942338688 templates.py:782] Failed to get mmCIF for 2dq7 (author chain X).
W0422 12:40:44.318317 22693942338688 templates.py:782] Failed to get mmCIF for 2dq7 (author chain X).
W0422 12:40:44.318388 22693942338688 templates.py:782] Failed to get mmCIF for 3x2u (author chain A).
W0422 12:40:44.318453 22693942338688 templates.py:782] Failed to get mmCIF for 3x2u (author chain A).
W0422 12:40:44.318523 22693942338688 templates.py:782] Failed to get mmCIF for 3x2v (author chain A).
W0422 12:40:44.318587 22693942338688 templates.py:782] Failed to get mmCIF for 3x2v (author chain A).
W0422 12:40:44.318658 22693942338688 templates.py:782] Failed to get mmCIF for 3x2w (author chain A).
W0422 12:40:44.318722 22693942338688 templates.py:782] Failed to get mmCIF for 3x2w (author chain A).
W0422 12:40:44.318941 22693942338688 templates.py:782] Failed to get mmCIF for 3uib (author chain A).
W0422 12:40:44.319013 22693942338688 templates.py:782] Failed to get mmCIF for 3uib (author chain A).
W0422 12:40:44.319086 22693942338688 templates.py:782] Failed to get mmCIF for 3pg1 (author chain A).
W0422 12:40:44.319149 22693942338688 templates.py:782] Failed to get mmCIF for 3pg1 (author chain A).
W0422 12:40:44.319221 22693942338688 templates.py:782] Failed to get mmCIF for 7eec (author chain A).
W0422 12:40:44.319284 22693942338688 templates.py:782] Failed to get mmCIF for 7eec (author chain A).
W0422 12:40:44.319359 22693942338688 templates.py:782] Failed to get mmCIF for 2rei (author chain A).
W0422 12:40:44.319425 22693942338688 templates.py:782] Failed to get mmCIF for 2rei (author chain A).
W0422 12:40:44.319505 22693942338688 templates.py:782] Failed to get mmCIF for 3dko (author chain A).
W0422 12:40:44.319569 22693942338688 templates.py:782] Failed to get mmCIF for 3dko (author chain A).
W0422 12:40:44.319640 22693942338688 templates.py:782] Failed to get mmCIF for 4dg3 (author chain E).
W0422 12:40:44.319707 22693942338688 templates.py:782] Failed to get mmCIF for 4dg3 (author chain E).
W0422 12:40:44.319778 22693942338688 templates.py:782] Failed to get mmCIF for 7e0z (author chain A).
W0422 12:40:44.319841 22693942338688 templates.py:782] Failed to get mmCIF for 7e0z (author chain A).
W0422 12:40:44.319914 22693942338688 templates.py:782] Failed to get mmCIF for 7e12 (author chain A).
W0422 12:40:44.319981 22693942338688 templates.py:782] Failed to get mmCIF for 7e12 (author chain A).
W0422 12:40:44.320053 22693942338688 templates.py:782] Failed to get mmCIF for 4xey (author chain A).
W0422 12:40:44.320119 22693942338688 templates.py:782] Failed to get mmCIF for 4xey (author chain A).
W0422 12:40:44.320182 22693942338688 templates.py:782] Failed to get mmCIF for 4xey (author chain B).
W0422 12:40:44.320244 22693942338688 templates.py:782] Failed to get mmCIF for 4xey (author chain B).
W0422 12:40:44.320314 22693942338688 templates.py:782] Failed to get mmCIF for 6f3f (author chain A).
W0422 12:40:44.320378 22693942338688 templates.py:782] Failed to get mmCIF for 6f3f (author chain A).
W0422 12:40:44.320448 22693942338688 templates.py:782] Failed to get mmCIF for 3gc8 (author chain A).
W0422 12:40:44.320516 22693942338688 templates.py:782] Failed to get mmCIF for 3gc8 (author chain A).
W0422 12:40:44.320579 22693942338688 templates.py:782] Failed to get mmCIF for 3gc8 (author chain B).
W0422 12:40:44.320641 22693942338688 templates.py:782] Failed to get mmCIF for 3gc8 (author chain B).
W0422 12:40:44.320713 22693942338688 templates.py:782] Failed to get mmCIF for 4dfy (author chain A).
W0422 12:40:44.320780 22693942338688 templates.py:782] Failed to get mmCIF for 4dfy (author chain A).
W0422 12:40:44.320843 22693942338688 templates.py:782] Failed to get mmCIF for 4dfy (author chain E).
W0422 12:40:44.320905 22693942338688 templates.py:782] Failed to get mmCIF for 4dfy (author chain E).
W0422 12:40:44.320977 22693942338688 templates.py:782] Failed to get mmCIF for 1jbp (author chain E).
W0422 12:40:44.321042 22693942338688 templates.py:782] Failed to get mmCIF for 1jbp (author chain E).
W0422 12:40:44.321113 22693942338688 templates.py:782] Failed to get mmCIF for 2hk5 (author chain A).
W0422 12:40:44.321178 22693942338688 templates.py:782] Failed to get mmCIF for 2hk5 (author chain A).
W0422 12:40:44.321249 22693942338688 templates.py:782] Failed to get mmCIF for 1ydr (author chain E).
W0422 12:40:44.321313 22693942338688 templates.py:782] Failed to get mmCIF for 1ydr (author chain E).
W0422 12:40:44.321383 22693942338688 templates.py:782] Failed to get mmCIF for 1yds (author chain E).
W0422 12:40:44.321448 22693942338688 templates.py:782] Failed to get mmCIF for 1yds (author chain E).
W0422 12:40:44.321519 22693942338688 templates.py:782] Failed to get mmCIF for 1ydt (author chain E).
W0422 12:40:44.321582 22693942338688 templates.py:782] Failed to get mmCIF for 1ydt (author chain E).
W0422 12:40:44.321792 22693942338688 templates.py:782] Failed to get mmCIF for 2erz (author chain E).
W0422 12:40:44.321858 22693942338688 templates.py:782] Failed to get mmCIF for 2erz (author chain E).
W0422 12:40:44.321930 22693942338688 templates.py:782] Failed to get mmCIF for 3j4q (author chain D).
W0422 12:40:44.321994 22693942338688 templates.py:782] Failed to get mmCIF for 3j4q (author chain D).
W0422 12:40:44.322056 22693942338688 templates.py:782] Failed to get mmCIF for 3j4q (author chain E).
W0422 12:40:44.322118 22693942338688 templates.py:782] Failed to get mmCIF for 3j4q (author chain E).
W0422 12:40:44.322189 22693942338688 templates.py:782] Failed to get mmCIF for 3j4r (author chain D).
W0422 12:40:44.322253 22693942338688 templates.py:782] Failed to get mmCIF for 3j4r (author chain D).
W0422 12:40:44.322315 22693942338688 templates.py:782] Failed to get mmCIF for 3j4r (author chain E).
W0422 12:40:44.322377 22693942338688 templates.py:782] Failed to get mmCIF for 3j4r (author chain E).
W0422 12:40:44.322448 22693942338688 templates.py:782] Failed to get mmCIF for 2c1a (author chain A).
W0422 12:40:44.322511 22693942338688 templates.py:782] Failed to get mmCIF for 2c1a (author chain A).
W0422 12:40:44.322582 22693942338688 templates.py:782] Failed to get mmCIF for 2c1b (author chain A).
W0422 12:40:44.322646 22693942338688 templates.py:782] Failed to get mmCIF for 2c1b (author chain A).
W0422 12:40:44.322717 22693942338688 templates.py:782] Failed to get mmCIF for 2f7e (author chain E).
W0422 12:40:44.322780 22693942338688 templates.py:782] Failed to get mmCIF for 2f7e (author chain E).
W0422 12:40:44.322850 22693942338688 templates.py:782] Failed to get mmCIF for 2f7x (author chain E).
W0422 12:40:44.322917 22693942338688 templates.py:782] Failed to get mmCIF for 2f7x (author chain E).
W0422 12:40:44.322988 22693942338688 templates.py:782] Failed to get mmCIF for 2f7z (author chain E).
W0422 12:40:44.323052 22693942338688 templates.py:782] Failed to get mmCIF for 2f7z (author chain E).
W0422 12:40:44.323122 22693942338688 templates.py:782] Failed to get mmCIF for 2jds (author chain A).
W0422 12:40:44.323186 22693942338688 templates.py:782] Failed to get mmCIF for 2jds (author chain A).
W0422 12:40:44.323256 22693942338688 templates.py:782] Failed to get mmCIF for 2oh0 (author chain E).
W0422 12:40:44.323320 22693942338688 templates.py:782] Failed to get mmCIF for 2oh0 (author chain E).
W0422 12:40:44.323391 22693942338688 templates.py:782] Failed to get mmCIF for 2ojf (author chain E).
W0422 12:40:44.323462 22693942338688 templates.py:782] Failed to get mmCIF for 2ojf (author chain E).
W0422 12:40:44.323535 22693942338688 templates.py:782] Failed to get mmCIF for 2vo7 (author chain A).
W0422 12:40:44.323603 22693942338688 templates.py:782] Failed to get mmCIF for 2vo7 (author chain A).
W0422 12:40:44.323675 22693942338688 templates.py:782] Failed to get mmCIF for 3ag9 (author chain A).
W0422 12:40:44.323740 22693942338688 templates.py:782] Failed to get mmCIF for 3ag9 (author chain A).
W0422 12:40:44.323802 22693942338688 templates.py:782] Failed to get mmCIF for 3ag9 (author chain B).
W0422 12:40:44.323863 22693942338688 templates.py:782] Failed to get mmCIF for 3ag9 (author chain B).
W0422 12:40:44.323935 22693942338688 templates.py:782] Failed to get mmCIF for 3zo1 (author chain A).
W0422 12:40:44.323999 22693942338688 templates.py:782] Failed to get mmCIF for 3zo1 (author chain A).
W0422 12:40:44.324072 22693942338688 templates.py:782] Failed to get mmCIF for 3zo2 (author chain A).
W0422 12:40:44.324135 22693942338688 templates.py:782] Failed to get mmCIF for 3zo2 (author chain A).
W0422 12:40:44.324206 22693942338688 templates.py:782] Failed to get mmCIF for 3zo3 (author chain A).
W0422 12:40:44.324270 22693942338688 templates.py:782] Failed to get mmCIF for 3zo3 (author chain A).
W0422 12:40:44.324344 22693942338688 templates.py:782] Failed to get mmCIF for 3zo4 (author chain A).
W0422 12:40:44.324411 22693942338688 templates.py:782] Failed to get mmCIF for 3zo4 (author chain A).
W0422 12:40:44.324611 22693942338688 templates.py:782] Failed to get mmCIF for 4ie9 (author chain A).
W0422 12:40:44.324679 22693942338688 templates.py:782] Failed to get mmCIF for 4ie9 (author chain A).
W0422 12:40:44.324755 22693942338688 templates.py:782] Failed to get mmCIF for 5vhb (author chain A).
W0422 12:40:44.324819 22693942338688 templates.py:782] Failed to get mmCIF for 5vhb (author chain A).
W0422 12:40:44.324890 22693942338688 templates.py:782] Failed to get mmCIF for 5vi9 (author chain A).
W0422 12:40:44.324959 22693942338688 templates.py:782] Failed to get mmCIF for 5vi9 (author chain A).
W0422 12:40:44.325031 22693942338688 templates.py:782] Failed to get mmCIF for 5vib (author chain A).
W0422 12:40:44.325095 22693942338688 templates.py:782] Failed to get mmCIF for 5vib (author chain A).
W0422 12:40:44.325167 22693942338688 templates.py:782] Failed to get mmCIF for 6e99 (author chain A).
W0422 12:40:44.325232 22693942338688 templates.py:782] Failed to get mmCIF for 6e99 (author chain A).
W0422 12:40:44.325304 22693942338688 templates.py:782] Failed to get mmCIF for 6e9l (author chain A).
W0422 12:40:44.325368 22693942338688 templates.py:782] Failed to get mmCIF for 6e9l (author chain A).
W0422 12:40:44.325441 22693942338688 templates.py:782] Failed to get mmCIF for 1atp (author chain E).
W0422 12:40:44.325508 22693942338688 templates.py:782] Failed to get mmCIF for 1atp (author chain E).
W0422 12:40:44.325581 22693942338688 templates.py:782] Failed to get mmCIF for 1bkx (author chain A).
W0422 12:40:44.325648 22693942338688 templates.py:782] Failed to get mmCIF for 1bkx (author chain A).
W0422 12:40:44.325720 22693942338688 templates.py:782] Failed to get mmCIF for 1bx6 (author chain A).
W0422 12:40:44.325783 22693942338688 templates.py:782] Failed to get mmCIF for 1bx6 (author chain A).
W0422 12:40:44.325855 22693942338688 templates.py:782] Failed to get mmCIF for 1fmo (author chain E).
W0422 12:40:44.325918 22693942338688 templates.py:782] Failed to get mmCIF for 1fmo (author chain E).
W0422 12:40:44.325991 22693942338688 templates.py:782] Failed to get mmCIF for 1j3h (author chain A).
W0422 12:40:44.326055 22693942338688 templates.py:782] Failed to get mmCIF for 1j3h (author chain A).
W0422 12:40:44.326117 22693942338688 templates.py:782] Failed to get mmCIF for 1j3h (author chain B).
W0422 12:40:44.326179 22693942338688 templates.py:782] Failed to get mmCIF for 1j3h (author chain B).
W0422 12:40:44.326251 22693942338688 templates.py:782] Failed to get mmCIF for 1jlu (author chain E).
W0422 12:40:44.326318 22693942338688 templates.py:782] Failed to get mmCIF for 1jlu (author chain E).
W0422 12:40:44.326390 22693942338688 templates.py:782] Failed to get mmCIF for 1l3r (author chain E).
W0422 12:40:44.326453 22693942338688 templates.py:782] Failed to get mmCIF for 1l3r (author chain E).
W0422 12:40:44.326524 22693942338688 templates.py:782] Failed to get mmCIF for 1re8 (author chain A).
W0422 12:40:44.326587 22693942338688 templates.py:782] Failed to get mmCIF for 1re8 (author chain A).
W0422 12:40:44.326658 22693942338688 templates.py:782] Failed to get mmCIF for 1rej (author chain A).
W0422 12:40:44.326721 22693942338688 templates.py:782] Failed to get mmCIF for 1rej (author chain A).
W0422 12:40:44.326791 22693942338688 templates.py:782] Failed to get mmCIF for 1rek (author chain A).
W0422 12:40:44.326855 22693942338688 templates.py:782] Failed to get mmCIF for 1rek (author chain A).
W0422 12:40:44.326926 22693942338688 templates.py:782] Failed to get mmCIF for 2cpk (author chain E).
W0422 12:40:44.326989 22693942338688 templates.py:782] Failed to get mmCIF for 2cpk (author chain E).
W0422 12:40:44.327059 22693942338688 templates.py:782] Failed to get mmCIF for 2qcs (author chain A).
W0422 12:40:44.327122 22693942338688 templates.py:782] Failed to get mmCIF for 2qcs (author chain A).
W0422 12:40:44.327193 22693942338688 templates.py:782] Failed to get mmCIF for 2qvs (author chain E).
W0422 12:40:44.327260 22693942338688 templates.py:782] Failed to get mmCIF for 2qvs (author chain E).
W0422 12:40:44.327677 22693942338688 templates.py:782] Failed to get mmCIF for 3fjq (author chain E).
W0422 12:40:44.327745 22693942338688 templates.py:782] Failed to get mmCIF for 3fjq (author chain E).
W0422 12:40:44.327816 22693942338688 templates.py:782] Failed to get mmCIF for 3idb (author chain A).
W0422 12:40:44.327880 22693942338688 templates.py:782] Failed to get mmCIF for 3idb (author chain A).
W0422 12:40:44.327950 22693942338688 templates.py:782] Failed to get mmCIF for 3idc (author chain A).
W0422 12:40:44.328015 22693942338688 templates.py:782] Failed to get mmCIF for 3idc (author chain A).
W0422 12:40:44.328086 22693942338688 templates.py:782] Failed to get mmCIF for 3o7l (author chain D).
W0422 12:40:44.328149 22693942338688 templates.py:782] Failed to get mmCIF for 3o7l (author chain D).
W0422 12:40:44.328219 22693942338688 templates.py:782] Failed to get mmCIF for 3ow3 (author chain A).
W0422 12:40:44.328283 22693942338688 templates.py:782] Failed to get mmCIF for 3ow3 (author chain A).
W0422 12:40:44.328353 22693942338688 templates.py:782] Failed to get mmCIF for 3tnp (author chain C).
W0422 12:40:44.328417 22693942338688 templates.py:782] Failed to get mmCIF for 3tnp (author chain C).
W0422 12:40:44.328478 22693942338688 templates.py:782] Failed to get mmCIF for 3tnp (author chain F).
W0422 12:40:44.328540 22693942338688 templates.py:782] Failed to get mmCIF for 3tnp (author chain F).
W0422 12:40:44.328609 22693942338688 templates.py:782] Failed to get mmCIF for 3tnq (author chain B).
W0422 12:40:44.328672 22693942338688 templates.py:782] Failed to get mmCIF for 3tnq (author chain B).
W0422 12:40:44.328742 22693942338688 templates.py:782] Failed to get mmCIF for 4dg0 (author chain E).
W0422 12:40:44.328806 22693942338688 templates.py:782] Failed to get mmCIF for 4dg0 (author chain E).
W0422 12:40:44.328879 22693942338688 templates.py:782] Failed to get mmCIF for 4dg2 (author chain E).
W0422 12:40:44.328943 22693942338688 templates.py:782] Failed to get mmCIF for 4dg2 (author chain E).
W0422 12:40:44.329017 22693942338688 templates.py:782] Failed to get mmCIF for 4dh1 (author chain A).
W0422 12:40:44.329082 22693942338688 templates.py:782] Failed to get mmCIF for 4dh1 (author chain A).
W0422 12:40:44.329152 22693942338688 templates.py:782] Failed to get mmCIF for 4dh3 (author chain A).
W0422 12:40:44.329218 22693942338688 templates.py:782] Failed to get mmCIF for 4dh3 (author chain A).
W0422 12:40:44.329289 22693942338688 templates.py:782] Failed to get mmCIF for 4dh5 (author chain A).
W0422 12:40:44.329354 22693942338688 templates.py:782] Failed to get mmCIF for 4dh5 (author chain A).
W0422 12:40:44.329426 22693942338688 templates.py:782] Failed to get mmCIF for 4dh7 (author chain A).
W0422 12:40:44.329490 22693942338688 templates.py:782] Failed to get mmCIF for 4dh7 (author chain A).
W0422 12:40:44.329561 22693942338688 templates.py:782] Failed to get mmCIF for 4dh8 (author chain A).
W0422 12:40:44.329626 22693942338688 templates.py:782] Failed to get mmCIF for 4dh8 (author chain A).
W0422 12:40:44.329697 22693942338688 templates.py:782] Failed to get mmCIF for 4din (author chain A).
W0422 12:40:44.329760 22693942338688 templates.py:782] Failed to get mmCIF for 4din (author chain A).
W0422 12:40:44.329831 22693942338688 templates.py:782] Failed to get mmCIF for 4hpt (author chain E).
W0422 12:40:44.329895 22693942338688 templates.py:782] Failed to get mmCIF for 4hpt (author chain E).
W0422 12:40:44.329966 22693942338688 templates.py:782] Failed to get mmCIF for 4hpu (author chain E).
W0422 12:40:44.330029 22693942338688 templates.py:782] Failed to get mmCIF for 4hpu (author chain E).
W0422 12:40:44.330100 22693942338688 templates.py:782] Failed to get mmCIF for 4wbb (author chain B).
W0422 12:40:44.330164 22693942338688 templates.py:782] Failed to get mmCIF for 4wbb (author chain B).
W0422 12:40:44.330235 22693942338688 templates.py:782] Failed to get mmCIF for 4x6q (author chain C).
W0422 12:40:44.330298 22693942338688 templates.py:782] Failed to get mmCIF for 4x6q (author chain C).
W0422 12:40:44.330372 22693942338688 templates.py:782] Failed to get mmCIF for 5jr7 (author chain A).
W0422 12:40:44.330560 22693942338688 templates.py:782] Failed to get mmCIF for 5jr7 (author chain A).
W0422 12:40:44.330625 22693942338688 templates.py:782] Failed to get mmCIF for 5jr7 (author chain C).
W0422 12:40:44.330688 22693942338688 templates.py:782] Failed to get mmCIF for 5jr7 (author chain C).
W0422 12:40:44.330760 22693942338688 templates.py:782] Failed to get mmCIF for 1q8t (author chain A).
W0422 12:40:44.330824 22693942338688 templates.py:782] Failed to get mmCIF for 1q8t (author chain A).
W0422 12:40:44.330894 22693942338688 templates.py:782] Failed to get mmCIF for 1q8u (author chain A).
W0422 12:40:44.330958 22693942338688 templates.py:782] Failed to get mmCIF for 1q8u (author chain A).
W0422 12:40:44.331029 22693942338688 templates.py:782] Failed to get mmCIF for 1q8w (author chain A).
W0422 12:40:44.331092 22693942338688 templates.py:782] Failed to get mmCIF for 1q8w (author chain A).
W0422 12:40:44.331163 22693942338688 templates.py:782] Failed to get mmCIF for 1stc (author chain E).
W0422 12:40:44.331227 22693942338688 templates.py:782] Failed to get mmCIF for 1stc (author chain E).
W0422 12:40:44.331302 22693942338688 templates.py:782] Failed to get mmCIF for 1sve (author chain A).
W0422 12:40:44.331367 22693942338688 templates.py:782] Failed to get mmCIF for 1sve (author chain A).
W0422 12:40:44.331496 22693942338688 templates.py:782] Failed to get mmCIF for 1svg (author chain A).
W0422 12:40:44.331570 22693942338688 templates.py:782] Failed to get mmCIF for 1svg (author chain A).
W0422 12:40:44.331643 22693942338688 templates.py:782] Failed to get mmCIF for 1svh (author chain A).
W0422 12:40:44.331712 22693942338688 templates.py:782] Failed to get mmCIF for 1svh (author chain A).
W0422 12:40:44.331784 22693942338688 templates.py:782] Failed to get mmCIF for 1veb (author chain A).
W0422 12:40:44.331849 22693942338688 templates.py:782] Failed to get mmCIF for 1veb (author chain A).
W0422 12:40:44.331920 22693942338688 templates.py:782] Failed to get mmCIF for 1xh4 (author chain A).
W0422 12:40:44.331984 22693942338688 templates.py:782] Failed to get mmCIF for 1xh4 (author chain A).
W0422 12:40:44.332055 22693942338688 templates.py:782] Failed to get mmCIF for 1xh5 (author chain A).
W0422 12:40:44.332119 22693942338688 templates.py:782] Failed to get mmCIF for 1xh5 (author chain A).
W0422 12:40:44.332191 22693942338688 templates.py:782] Failed to get mmCIF for 1xh6 (author chain A).
W0422 12:40:44.332256 22693942338688 templates.py:782] Failed to get mmCIF for 1xh6 (author chain A).
W0422 12:40:44.332327 22693942338688 templates.py:782] Failed to get mmCIF for 1xh7 (author chain A).
W0422 12:40:44.332391 22693942338688 templates.py:782] Failed to get mmCIF for 1xh7 (author chain A).
W0422 12:40:44.332462 22693942338688 templates.py:782] Failed to get mmCIF for 1xh8 (author chain A).
W0422 12:40:44.332528 22693942338688 templates.py:782] Failed to get mmCIF for 1xh8 (author chain A).
W0422 12:40:44.332600 22693942338688 templates.py:782] Failed to get mmCIF for 2gfc (author chain A).
W0422 12:40:44.332664 22693942338688 templates.py:782] Failed to get mmCIF for 2gfc (author chain A).
W0422 12:40:44.332735 22693942338688 templates.py:782] Failed to get mmCIF for 3bwj (author chain A).
W0422 12:40:44.332798 22693942338688 templates.py:782] Failed to get mmCIF for 3bwj (author chain A).
W0422 12:40:44.332870 22693942338688 templates.py:782] Failed to get mmCIF for 3e8c (author chain A).
W0422 12:40:44.332933 22693942338688 templates.py:782] Failed to get mmCIF for 3e8c (author chain A).
W0422 12:40:44.332995 22693942338688 templates.py:782] Failed to get mmCIF for 3e8c (author chain B).
W0422 12:40:44.333056 22693942338688 templates.py:782] Failed to get mmCIF for 3e8c (author chain B).
W0422 12:40:44.333118 22693942338688 templates.py:782] Failed to get mmCIF for 3e8c (author chain C).
W0422 12:40:44.333180 22693942338688 templates.py:782] Failed to get mmCIF for 3e8c (author chain C).
W0422 12:40:44.333242 22693942338688 templates.py:782] Failed to get mmCIF for 3e8c (author chain D).
W0422 12:40:44.333447 22693942338688 templates.py:782] Failed to get mmCIF for 3e8c (author chain D).
W0422 12:40:44.333513 22693942338688 templates.py:782] Failed to get mmCIF for 3e8c (author chain E).
W0422 12:40:44.333576 22693942338688 templates.py:782] Failed to get mmCIF for 3e8c (author chain E).
W0422 12:40:44.333638 22693942338688 templates.py:782] Failed to get mmCIF for 3e8c (author chain F).
W0422 12:40:44.333699 22693942338688 templates.py:782] Failed to get mmCIF for 3e8c (author chain F).
W0422 12:40:44.333771 22693942338688 templates.py:782] Failed to get mmCIF for 3e8e (author chain A).
W0422 12:40:44.333837 22693942338688 templates.py:782] Failed to get mmCIF for 3e8e (author chain A).
W0422 12:40:44.333899 22693942338688 templates.py:782] Failed to get mmCIF for 3e8e (author chain B).
W0422 12:40:44.333961 22693942338688 templates.py:782] Failed to get mmCIF for 3e8e (author chain B).
W0422 12:40:44.334023 22693942338688 templates.py:782] Failed to get mmCIF for 3e8e (author chain E).
W0422 12:40:44.334085 22693942338688 templates.py:782] Failed to get mmCIF for 3e8e (author chain E).
W0422 12:40:44.334146 22693942338688 templates.py:782] Failed to get mmCIF for 3e8e (author chain I).
W0422 12:40:44.334208 22693942338688 templates.py:782] Failed to get mmCIF for 3e8e (author chain I).
W0422 12:40:44.334271 22693942338688 templates.py:782] Failed to get mmCIF for 3e8e (author chain L).
W0422 12:40:44.334333 22693942338688 templates.py:782] Failed to get mmCIF for 3e8e (author chain L).
W0422 12:40:44.334396 22693942338688 templates.py:782] Failed to get mmCIF for 3e8e (author chain P).
W0422 12:40:44.334457 22693942338688 templates.py:782] Failed to get mmCIF for 3e8e (author chain P).
W0422 12:40:44.334529 22693942338688 templates.py:782] Failed to get mmCIF for 3kkv (author chain A).
W0422 12:40:44.334593 22693942338688 templates.py:782] Failed to get mmCIF for 3kkv (author chain A).
W0422 12:40:44.334664 22693942338688 templates.py:782] Failed to get mmCIF for 4ij9 (author chain A).
W0422 12:40:44.334728 22693942338688 templates.py:782] Failed to get mmCIF for 4ij9 (author chain A).
W0422 12:40:44.334800 22693942338688 templates.py:782] Failed to get mmCIF for 4wih (author chain A).
W0422 12:40:44.334864 22693942338688 templates.py:782] Failed to get mmCIF for 4wih (author chain A).
W0422 12:40:44.334939 22693942338688 templates.py:782] Failed to get mmCIF for 5lcp (author chain A).
W0422 12:40:44.335003 22693942338688 templates.py:782] Failed to get mmCIF for 5lcp (author chain A).
W0422 12:40:44.335075 22693942338688 templates.py:782] Failed to get mmCIF for 5lcq (author chain A).
W0422 12:40:44.335139 22693942338688 templates.py:782] Failed to get mmCIF for 5lcq (author chain A).
W0422 12:40:44.335210 22693942338688 templates.py:782] Failed to get mmCIF for 5lcr (author chain A).
W0422 12:40:44.335274 22693942338688 templates.py:782] Failed to get mmCIF for 5lcr (author chain A).
W0422 12:40:44.335345 22693942338688 templates.py:782] Failed to get mmCIF for 5lct (author chain A).
W0422 12:40:44.335408 22693942338688 templates.py:782] Failed to get mmCIF for 5lct (author chain A).
W0422 12:40:44.335490 22693942338688 templates.py:782] Failed to get mmCIF for 5lcu (author chain A).
W0422 12:40:44.335556 22693942338688 templates.py:782] Failed to get mmCIF for 5lcu (author chain A).
W0422 12:40:44.335628 22693942338688 templates.py:782] Failed to get mmCIF for 5m0b (author chain A).
W0422 12:40:44.335695 22693942338688 templates.py:782] Failed to get mmCIF for 5m0b (author chain A).
W0422 12:40:44.335766 22693942338688 templates.py:782] Failed to get mmCIF for 5m0c (author chain A).
W0422 12:40:44.335830 22693942338688 templates.py:782] Failed to get mmCIF for 5m0c (author chain A).
W0422 12:40:44.335901 22693942338688 templates.py:782] Failed to get mmCIF for 5m0l (author chain A).
W0422 12:40:44.335965 22693942338688 templates.py:782] Failed to get mmCIF for 5m0l (author chain A).
W0422 12:40:44.336036 22693942338688 templates.py:782] Failed to get mmCIF for 5m0u (author chain A).
W0422 12:40:44.336219 22693942338688 templates.py:782] Failed to get mmCIF for 5m0u (author chain A).
W0422 12:40:44.336293 22693942338688 templates.py:782] Failed to get mmCIF for 5m6v (author chain A).
W0422 12:40:44.336357 22693942338688 templates.py:782] Failed to get mmCIF for 5m6v (author chain A).
W0422 12:40:44.336427 22693942338688 templates.py:782] Failed to get mmCIF for 5m6y (author chain A).
W0422 12:40:44.336491 22693942338688 templates.py:782] Failed to get mmCIF for 5m6y (author chain A).
W0422 12:40:44.336563 22693942338688 templates.py:782] Failed to get mmCIF for 5m71 (author chain A).
W0422 12:40:44.336627 22693942338688 templates.py:782] Failed to get mmCIF for 5m71 (author chain A).
W0422 12:40:44.336697 22693942338688 templates.py:782] Failed to get mmCIF for 5m75 (author chain A).
W0422 12:40:44.336760 22693942338688 templates.py:782] Failed to get mmCIF for 5m75 (author chain A).
W0422 12:40:44.336832 22693942338688 templates.py:782] Failed to get mmCIF for 5mhi (author chain A).
W0422 12:40:44.336896 22693942338688 templates.py:782] Failed to get mmCIF for 5mhi (author chain A).
W0422 12:40:44.336967 22693942338688 templates.py:782] Failed to get mmCIF for 5n1d (author chain A).
W0422 12:40:44.337033 22693942338688 templates.py:782] Failed to get mmCIF for 5n1d (author chain A).
W0422 12:40:44.337104 22693942338688 templates.py:782] Failed to get mmCIF for 5n1e (author chain A).
W0422 12:40:44.337169 22693942338688 templates.py:782] Failed to get mmCIF for 5n1e (author chain A).
W0422 12:40:44.337241 22693942338688 templates.py:782] Failed to get mmCIF for 5n1f (author chain A).
W0422 12:40:44.337305 22693942338688 templates.py:782] Failed to get mmCIF for 5n1f (author chain A).
W0422 12:40:44.337376 22693942338688 templates.py:782] Failed to get mmCIF for 5n1g (author chain A).
W0422 12:40:44.337440 22693942338688 templates.py:782] Failed to get mmCIF for 5n1g (author chain A).
W0422 12:40:44.337512 22693942338688 templates.py:782] Failed to get mmCIF for 5n1h (author chain A).
W0422 12:40:44.337576 22693942338688 templates.py:782] Failed to get mmCIF for 5n1h (author chain A).
W0422 12:40:44.337654 22693942338688 templates.py:782] Failed to get mmCIF for 5n1k (author chain A).
W0422 12:40:44.337719 22693942338688 templates.py:782] Failed to get mmCIF for 5n1k (author chain A).
W0422 12:40:44.337790 22693942338688 templates.py:782] Failed to get mmCIF for 5n1l (author chain A).
W0422 12:40:44.337854 22693942338688 templates.py:782] Failed to get mmCIF for 5n1l (author chain A).
W0422 12:40:44.337924 22693942338688 templates.py:782] Failed to get mmCIF for 5n1m (author chain A).
W0422 12:40:44.337988 22693942338688 templates.py:782] Failed to get mmCIF for 5n1m (author chain A).
W0422 12:40:44.338063 22693942338688 templates.py:782] Failed to get mmCIF for 5n1n (author chain A).
W0422 12:40:44.338127 22693942338688 templates.py:782] Failed to get mmCIF for 5n1n (author chain A).
W0422 12:40:44.338198 22693942338688 templates.py:782] Failed to get mmCIF for 5n1o (author chain A).
W0422 12:40:44.338263 22693942338688 templates.py:782] Failed to get mmCIF for 5n1o (author chain A).
W0422 12:40:44.338333 22693942338688 templates.py:782] Failed to get mmCIF for 5n32 (author chain A).
W0422 12:40:44.338397 22693942338688 templates.py:782] Failed to get mmCIF for 5n32 (author chain A).
W0422 12:40:44.338467 22693942338688 templates.py:782] Failed to get mmCIF for 5n33 (author chain A).
W0422 12:40:44.338531 22693942338688 templates.py:782] Failed to get mmCIF for 5n33 (author chain A).
W0422 12:40:44.338604 22693942338688 templates.py:782] Failed to get mmCIF for 5n36 (author chain A).
W0422 12:40:44.338668 22693942338688 templates.py:782] Failed to get mmCIF for 5n36 (author chain A).
W0422 12:40:44.338739 22693942338688 templates.py:782] Failed to get mmCIF for 5n37 (author chain A).
W0422 12:40:44.338803 22693942338688 templates.py:782] Failed to get mmCIF for 5n37 (author chain A).
W0422 12:40:44.338873 22693942338688 templates.py:782] Failed to get mmCIF for 5n39 (author chain A).
W0422 12:40:44.339080 22693942338688 templates.py:782] Failed to get mmCIF for 5n39 (author chain A).
W0422 12:40:44.339155 22693942338688 templates.py:782] Failed to get mmCIF for 5n3a (author chain A).
W0422 12:40:44.339219 22693942338688 templates.py:782] Failed to get mmCIF for 5n3a (author chain A).
W0422 12:40:44.339291 22693942338688 templates.py:782] Failed to get mmCIF for 5n3b (author chain A).
W0422 12:40:44.339355 22693942338688 templates.py:782] Failed to get mmCIF for 5n3b (author chain A).
W0422 12:40:44.339427 22693942338688 templates.py:782] Failed to get mmCIF for 5n3c (author chain A).
W0422 12:40:44.339502 22693942338688 templates.py:782] Failed to get mmCIF for 5n3c (author chain A).
W0422 12:40:44.339574 22693942338688 templates.py:782] Failed to get mmCIF for 5n3d (author chain A).
W0422 12:40:44.339638 22693942338688 templates.py:782] Failed to get mmCIF for 5n3d (author chain A).
W0422 12:40:44.339710 22693942338688 templates.py:782] Failed to get mmCIF for 5n3e (author chain A).
W0422 12:40:44.339774 22693942338688 templates.py:782] Failed to get mmCIF for 5n3e (author chain A).
W0422 12:40:44.339846 22693942338688 templates.py:782] Failed to get mmCIF for 5n3f (author chain A).
W0422 12:40:44.339910 22693942338688 templates.py:782] Failed to get mmCIF for 5n3f (author chain A).
W0422 12:40:44.339982 22693942338688 templates.py:782] Failed to get mmCIF for 5n3g (author chain A).
W0422 12:40:44.340045 22693942338688 templates.py:782] Failed to get mmCIF for 5n3g (author chain A).
W0422 12:40:44.340117 22693942338688 templates.py:782] Failed to get mmCIF for 5n3h (author chain A).
W0422 12:40:44.340182 22693942338688 templates.py:782] Failed to get mmCIF for 5n3h (author chain A).
W0422 12:40:44.340253 22693942338688 templates.py:782] Failed to get mmCIF for 5n3i (author chain A).
W0422 12:40:44.340318 22693942338688 templates.py:782] Failed to get mmCIF for 5n3i (author chain A).
W0422 12:40:44.340389 22693942338688 templates.py:782] Failed to get mmCIF for 5n3j (author chain A).
W0422 12:40:44.340453 22693942338688 templates.py:782] Failed to get mmCIF for 5n3j (author chain A).
W0422 12:40:44.340523 22693942338688 templates.py:782] Failed to get mmCIF for 5n3k (author chain A).
W0422 12:40:44.340592 22693942338688 templates.py:782] Failed to get mmCIF for 5n3k (author chain A).
W0422 12:40:44.340664 22693942338688 templates.py:782] Failed to get mmCIF for 5n3l (author chain A).
W0422 12:40:44.340728 22693942338688 templates.py:782] Failed to get mmCIF for 5n3l (author chain A).
W0422 12:40:44.340798 22693942338688 templates.py:782] Failed to get mmCIF for 5n3m (author chain A).
W0422 12:40:44.340862 22693942338688 templates.py:782] Failed to get mmCIF for 5n3m (author chain A).
W0422 12:40:44.340935 22693942338688 templates.py:782] Failed to get mmCIF for 5n3o (author chain A).
W0422 12:40:44.341001 22693942338688 templates.py:782] Failed to get mmCIF for 5n3o (author chain A).
W0422 12:40:44.341072 22693942338688 templates.py:782] Failed to get mmCIF for 5n3p (author chain A).
W0422 12:40:44.341136 22693942338688 templates.py:782] Failed to get mmCIF for 5n3p (author chain A).
W0422 12:40:44.341210 22693942338688 templates.py:782] Failed to get mmCIF for 5n3q (author chain A).
W0422 12:40:44.341276 22693942338688 templates.py:782] Failed to get mmCIF for 5n3q (author chain A).
W0422 12:40:44.341348 22693942338688 templates.py:782] Failed to get mmCIF for 5n3r (author chain A).
W0422 12:40:44.341414 22693942338688 templates.py:782] Failed to get mmCIF for 5n3r (author chain A).
W0422 12:40:44.341486 22693942338688 templates.py:782] Failed to get mmCIF for 5n3s (author chain A).
W0422 12:40:44.341550 22693942338688 templates.py:782] Failed to get mmCIF for 5n3s (author chain A).
W0422 12:40:44.341621 22693942338688 templates.py:782] Failed to get mmCIF for 5n3t (author chain A).
W0422 12:40:44.341685 22693942338688 templates.py:782] Failed to get mmCIF for 5n3t (author chain A).
W0422 12:40:44.341756 22693942338688 templates.py:782] Failed to get mmCIF for 5n7p (author chain A).
W0422 12:40:44.341932 22693942338688 templates.py:782] Failed to get mmCIF for 5n7p (author chain A).
W0422 12:40:44.342007 22693942338688 templates.py:782] Failed to get mmCIF for 5n7u (author chain A).
W0422 12:40:44.342072 22693942338688 templates.py:782] Failed to get mmCIF for 5n7u (author chain A).
W0422 12:40:44.342144 22693942338688 templates.py:782] Failed to get mmCIF for 5ntj (author chain A).
W0422 12:40:44.342209 22693942338688 templates.py:782] Failed to get mmCIF for 5ntj (author chain A).
W0422 12:40:44.342280 22693942338688 templates.py:782] Failed to get mmCIF for 5o0e (author chain A).
W0422 12:40:44.342345 22693942338688 templates.py:782] Failed to get mmCIF for 5o0e (author chain A).
W0422 12:40:44.342416 22693942338688 templates.py:782] Failed to get mmCIF for 5o5m (author chain A).
W0422 12:40:44.342481 22693942338688 templates.py:782] Failed to get mmCIF for 5o5m (author chain A).
W0422 12:40:44.342551 22693942338688 templates.py:782] Failed to get mmCIF for 5ok3 (author chain A).
W0422 12:40:44.342616 22693942338688 templates.py:782] Failed to get mmCIF for 5ok3 (author chain A).
W0422 12:40:44.342687 22693942338688 templates.py:782] Failed to get mmCIF for 5ol3 (author chain A).
W0422 12:40:44.342751 22693942338688 templates.py:782] Failed to get mmCIF for 5ol3 (author chain A).
W0422 12:40:44.342826 22693942338688 templates.py:782] Failed to get mmCIF for 5ot3 (author chain A).
W0422 12:40:44.342893 22693942338688 templates.py:782] Failed to get mmCIF for 5ot3 (author chain A).
W0422 12:40:44.342965 22693942338688 templates.py:782] Failed to get mmCIF for 5otg (author chain A).
W0422 12:40:44.343032 22693942338688 templates.py:782] Failed to get mmCIF for 5otg (author chain A).
W0422 12:40:44.343104 22693942338688 templates.py:782] Failed to get mmCIF for 5oua (author chain A).
W0422 12:40:44.343172 22693942338688 templates.py:782] Failed to get mmCIF for 5oua (author chain A).
W0422 12:40:44.343243 22693942338688 templates.py:782] Failed to get mmCIF for 5ouc (author chain A).
W0422 12:40:44.343307 22693942338688 templates.py:782] Failed to get mmCIF for 5ouc (author chain A).
W0422 12:40:44.343378 22693942338688 templates.py:782] Failed to get mmCIF for 5ous (author chain A).
W0422 12:40:44.343449 22693942338688 templates.py:782] Failed to get mmCIF for 5ous (author chain A).
W0422 12:40:44.343523 22693942338688 templates.py:782] Failed to get mmCIF for 6egw (author chain A).
W0422 12:40:44.343587 22693942338688 templates.py:782] Failed to get mmCIF for 6egw (author chain A).
W0422 12:40:44.343663 22693942338688 templates.py:782] Failed to get mmCIF for 6eh0 (author chain A).
W0422 12:40:44.343728 22693942338688 templates.py:782] Failed to get mmCIF for 6eh0 (author chain A).
W0422 12:40:44.343800 22693942338688 templates.py:782] Failed to get mmCIF for 6eh2 (author chain A).
W0422 12:40:44.343863 22693942338688 templates.py:782] Failed to get mmCIF for 6eh2 (author chain A).
W0422 12:40:44.343934 22693942338688 templates.py:782] Failed to get mmCIF for 6eh3 (author chain A).
W0422 12:40:44.343997 22693942338688 templates.py:782] Failed to get mmCIF for 6eh3 (author chain A).
W0422 12:40:44.344068 22693942338688 templates.py:782] Failed to get mmCIF for 6em2 (author chain A).
W0422 12:40:44.344131 22693942338688 templates.py:782] Failed to get mmCIF for 6em2 (author chain A).
W0422 12:40:44.344202 22693942338688 templates.py:782] Failed to get mmCIF for 6em6 (author chain A).
W0422 12:40:44.344266 22693942338688 templates.py:782] Failed to get mmCIF for 6em6 (author chain A).
W0422 12:40:44.344337 22693942338688 templates.py:782] Failed to get mmCIF for 6em7 (author chain A).
W0422 12:40:44.344404 22693942338688 templates.py:782] Failed to get mmCIF for 6em7 (author chain A).
W0422 12:40:44.344476 22693942338688 templates.py:782] Failed to get mmCIF for 6ema (author chain A).
W0422 12:40:44.344539 22693942338688 templates.py:782] Failed to get mmCIF for 6ema (author chain A).
W0422 12:40:44.344614 22693942338688 templates.py:782] Failed to get mmCIF for 6emb (author chain A).
W0422 12:40:44.344816 22693942338688 templates.py:782] Failed to get mmCIF for 6emb (author chain A).
W0422 12:40:44.344890 22693942338688 templates.py:782] Failed to get mmCIF for 6emd (author chain A).
W0422 12:40:44.344953 22693942338688 templates.py:782] Failed to get mmCIF for 6emd (author chain A).
W0422 12:40:44.345024 22693942338688 templates.py:782] Failed to get mmCIF for 6ers (author chain A).
W0422 12:40:44.345088 22693942338688 templates.py:782] Failed to get mmCIF for 6ers (author chain A).
W0422 12:40:44.345158 22693942338688 templates.py:782] Failed to get mmCIF for 6ert (author chain A).
W0422 12:40:44.345222 22693942338688 templates.py:782] Failed to get mmCIF for 6ert (author chain A).
W0422 12:40:44.345293 22693942338688 templates.py:782] Failed to get mmCIF for 6eru (author chain A).
W0422 12:40:44.345358 22693942338688 templates.py:782] Failed to get mmCIF for 6eru (author chain A).
W0422 12:40:44.345431 22693942338688 templates.py:782] Failed to get mmCIF for 6erv (author chain A).
W0422 12:40:44.345499 22693942338688 templates.py:782] Failed to get mmCIF for 6erv (author chain A).
W0422 12:40:44.345571 22693942338688 templates.py:782] Failed to get mmCIF for 6erw (author chain A).
W0422 12:40:44.345636 22693942338688 templates.py:782] Failed to get mmCIF for 6erw (author chain A).
W0422 12:40:44.345708 22693942338688 templates.py:782] Failed to get mmCIF for 6esa (author chain A).
W0422 12:40:44.345772 22693942338688 templates.py:782] Failed to get mmCIF for 6esa (author chain A).
W0422 12:40:44.345847 22693942338688 templates.py:782] Failed to get mmCIF for 6i2a (author chain A).
W0422 12:40:44.345911 22693942338688 templates.py:782] Failed to get mmCIF for 6i2a (author chain A).
W0422 12:40:44.345983 22693942338688 templates.py:782] Failed to get mmCIF for 6i2b (author chain A).
W0422 12:40:44.346048 22693942338688 templates.py:782] Failed to get mmCIF for 6i2b (author chain A).
W0422 12:40:44.346119 22693942338688 templates.py:782] Failed to get mmCIF for 6i2c (author chain A).
W0422 12:40:44.346183 22693942338688 templates.py:782] Failed to get mmCIF for 6i2c (author chain A).
W0422 12:40:44.346254 22693942338688 templates.py:782] Failed to get mmCIF for 6i2d (author chain A).
W0422 12:40:44.346317 22693942338688 templates.py:782] Failed to get mmCIF for 6i2d (author chain A).
W0422 12:40:44.346394 22693942338688 templates.py:782] Failed to get mmCIF for 6i2h (author chain A).
W0422 12:40:44.346459 22693942338688 templates.py:782] Failed to get mmCIF for 6i2h (author chain A).
W0422 12:40:44.346530 22693942338688 templates.py:782] Failed to get mmCIF for 6snx (author chain A).
W0422 12:40:44.346594 22693942338688 templates.py:782] Failed to get mmCIF for 6snx (author chain A).
W0422 12:40:44.346664 22693942338688 templates.py:782] Failed to get mmCIF for 6sox (author chain A).
W0422 12:40:44.346729 22693942338688 templates.py:782] Failed to get mmCIF for 6sox (author chain A).
W0422 12:40:44.346801 22693942338688 templates.py:782] Failed to get mmCIF for 6spm (author chain A).
W0422 12:40:44.346866 22693942338688 templates.py:782] Failed to get mmCIF for 6spm (author chain A).
W0422 12:40:44.346937 22693942338688 templates.py:782] Failed to get mmCIF for 6sps (author chain A).
W0422 12:40:44.347001 22693942338688 templates.py:782] Failed to get mmCIF for 6sps (author chain A).
W0422 12:40:44.347071 22693942338688 templates.py:782] Failed to get mmCIF for 6spu (author chain A).
W0422 12:40:44.347135 22693942338688 templates.py:782] Failed to get mmCIF for 6spu (author chain A).
W0422 12:40:44.347207 22693942338688 templates.py:782] Failed to get mmCIF for 6spy (author chain A).
W0422 12:40:44.347271 22693942338688 templates.py:782] Failed to get mmCIF for 6spy (author chain A).
W0422 12:40:44.347342 22693942338688 templates.py:782] Failed to get mmCIF for 6sq1 (author chain A).
W0422 12:40:44.347406 22693942338688 templates.py:782] Failed to get mmCIF for 6sq1 (author chain A).
W0422 12:40:44.347551 22693942338688 templates.py:782] Failed to get mmCIF for 6y05 (author chain A).
W0422 12:40:44.347623 22693942338688 templates.py:782] Failed to get mmCIF for 6y05 (author chain A).
W0422 12:40:44.347839 22693942338688 templates.py:782] Failed to get mmCIF for 6y0b (author chain A).
W0422 12:40:44.347906 22693942338688 templates.py:782] Failed to get mmCIF for 6y0b (author chain A).
W0422 12:40:44.347977 22693942338688 templates.py:782] Failed to get mmCIF for 6y2o (author chain A).
W0422 12:40:44.348042 22693942338688 templates.py:782] Failed to get mmCIF for 6y2o (author chain A).
W0422 12:40:44.348113 22693942338688 templates.py:782] Failed to get mmCIF for 6y2u (author chain A).
W0422 12:40:44.348177 22693942338688 templates.py:782] Failed to get mmCIF for 6y2u (author chain A).
W0422 12:40:44.348249 22693942338688 templates.py:782] Failed to get mmCIF for 6y89 (author chain A).
W0422 12:40:44.348313 22693942338688 templates.py:782] Failed to get mmCIF for 6y89 (author chain A).
W0422 12:40:44.348383 22693942338688 templates.py:782] Failed to get mmCIF for 6y8c (author chain A).
W0422 12:40:44.348447 22693942338688 templates.py:782] Failed to get mmCIF for 6y8c (author chain A).
W0422 12:40:44.348523 22693942338688 templates.py:782] Failed to get mmCIF for 6yna (author chain A).
W0422 12:40:44.348587 22693942338688 templates.py:782] Failed to get mmCIF for 6yna (author chain A).
W0422 12:40:44.348659 22693942338688 templates.py:782] Failed to get mmCIF for 6ynb (author chain A).
W0422 12:40:44.348722 22693942338688 templates.py:782] Failed to get mmCIF for 6ynb (author chain A).
W0422 12:40:44.348793 22693942338688 templates.py:782] Failed to get mmCIF for 6ync (author chain A).
W0422 12:40:44.348857 22693942338688 templates.py:782] Failed to get mmCIF for 6ync (author chain A).
W0422 12:40:44.348927 22693942338688 templates.py:782] Failed to get mmCIF for 6ynr (author chain A).
W0422 12:40:44.348991 22693942338688 templates.py:782] Failed to get mmCIF for 6ynr (author chain A).
W0422 12:40:44.349062 22693942338688 templates.py:782] Failed to get mmCIF for 6ynt (author chain A).
W0422 12:40:44.349126 22693942338688 templates.py:782] Failed to get mmCIF for 6ynt (author chain A).
W0422 12:40:44.349196 22693942338688 templates.py:782] Failed to get mmCIF for 6yot (author chain A).
W0422 12:40:44.349260 22693942338688 templates.py:782] Failed to get mmCIF for 6yot (author chain A).
W0422 12:40:44.349330 22693942338688 templates.py:782] Failed to get mmCIF for 6you (author chain A).
W0422 12:40:44.349394 22693942338688 templates.py:782] Failed to get mmCIF for 6you (author chain A).
W0422 12:40:44.349465 22693942338688 templates.py:782] Failed to get mmCIF for 6ypp (author chain A).
W0422 12:40:44.349528 22693942338688 templates.py:782] Failed to get mmCIF for 6ypp (author chain A).
W0422 12:40:44.349598 22693942338688 templates.py:782] Failed to get mmCIF for 6yps (author chain A).
W0422 12:40:44.349662 22693942338688 templates.py:782] Failed to get mmCIF for 6yps (author chain A).
W0422 12:40:44.349732 22693942338688 templates.py:782] Failed to get mmCIF for 6yqi (author chain A).
W0422 12:40:44.349797 22693942338688 templates.py:782] Failed to get mmCIF for 6yqi (author chain A).
W0422 12:40:44.349868 22693942338688 templates.py:782] Failed to get mmCIF for 6yqj (author chain A).
W0422 12:40:44.349935 22693942338688 templates.py:782] Failed to get mmCIF for 6yqj (author chain A).
W0422 12:40:44.350006 22693942338688 templates.py:782] Failed to get mmCIF for 6yqk (author chain A).
W0422 12:40:44.350069 22693942338688 templates.py:782] Failed to get mmCIF for 6yqk (author chain A).
W0422 12:40:44.350140 22693942338688 templates.py:782] Failed to get mmCIF for 6z08 (author chain A).
W0422 12:40:44.350203 22693942338688 templates.py:782] Failed to get mmCIF for 6z08 (author chain A).
W0422 12:40:44.350274 22693942338688 templates.py:782] Failed to get mmCIF for 6z44 (author chain A).
W0422 12:40:44.350337 22693942338688 templates.py:782] Failed to get mmCIF for 6z44 (author chain A).
W0422 12:40:44.350409 22693942338688 templates.py:782] Failed to get mmCIF for 6zn0 (author chain A).
W0422 12:40:44.350472 22693942338688 templates.py:782] Failed to get mmCIF for 6zn0 (author chain A).
W0422 12:40:44.350903 22693942338688 templates.py:782] Failed to get mmCIF for 7axt (author chain A).
W0422 12:40:44.350973 22693942338688 templates.py:782] Failed to get mmCIF for 7axt (author chain A).
W0422 12:40:44.351050 22693942338688 templates.py:782] Failed to get mmCIF for 7axv (author chain A).
W0422 12:40:44.351114 22693942338688 templates.py:782] Failed to get mmCIF for 7axv (author chain A).
W0422 12:40:44.351186 22693942338688 templates.py:782] Failed to get mmCIF for 7axw (author chain A).
W0422 12:40:44.351249 22693942338688 templates.py:782] Failed to get mmCIF for 7axw (author chain A).
W0422 12:40:44.351320 22693942338688 templates.py:782] Failed to get mmCIF for 7baq (author chain A).
W0422 12:40:44.351385 22693942338688 templates.py:782] Failed to get mmCIF for 7baq (author chain A).
W0422 12:40:44.351464 22693942338688 templates.py:782] Failed to get mmCIF for 7bar (author chain A).
W0422 12:40:44.351531 22693942338688 templates.py:782] Failed to get mmCIF for 7bar (author chain A).
W0422 12:40:44.351602 22693942338688 templates.py:782] Failed to get mmCIF for 7bb0 (author chain A).
W0422 12:40:44.351666 22693942338688 templates.py:782] Failed to get mmCIF for 7bb0 (author chain A).
W0422 12:40:44.351737 22693942338688 templates.py:782] Failed to get mmCIF for 7pid (author chain A).
W0422 12:40:44.351802 22693942338688 templates.py:782] Failed to get mmCIF for 7pid (author chain A).
W0422 12:40:44.351874 22693942338688 templates.py:782] Failed to get mmCIF for 7pie (author chain A).
W0422 12:40:44.351939 22693942338688 templates.py:782] Failed to get mmCIF for 7pie (author chain A).
W0422 12:40:44.352011 22693942338688 templates.py:782] Failed to get mmCIF for 7pif (author chain A).
W0422 12:40:44.352075 22693942338688 templates.py:782] Failed to get mmCIF for 7pif (author chain A).
W0422 12:40:44.352146 22693942338688 templates.py:782] Failed to get mmCIF for 7pig (author chain A).
W0422 12:40:44.352210 22693942338688 templates.py:782] Failed to get mmCIF for 7pig (author chain A).
W0422 12:40:44.352282 22693942338688 templates.py:782] Failed to get mmCIF for 7pih (author chain A).
W0422 12:40:44.352346 22693942338688 templates.py:782] Failed to get mmCIF for 7pih (author chain A).
W0422 12:40:44.352417 22693942338688 templates.py:782] Failed to get mmCIF for 7pns (author chain A).
W0422 12:40:44.352481 22693942338688 templates.py:782] Failed to get mmCIF for 7pns (author chain A).
W0422 12:40:44.352552 22693942338688 templates.py:782] Failed to get mmCIF for 5n3n (author chain A).
W0422 12:40:44.352616 22693942338688 templates.py:782] Failed to get mmCIF for 5n3n (author chain A).
W0422 12:40:44.352687 22693942338688 templates.py:782] Failed to get mmCIF for 5nw8 (author chain A).
W0422 12:40:44.352751 22693942338688 templates.py:782] Failed to get mmCIF for 5nw8 (author chain A).
W0422 12:40:44.352821 22693942338688 templates.py:782] Failed to get mmCIF for 6f14 (author chain A).
W0422 12:40:44.352885 22693942338688 templates.py:782] Failed to get mmCIF for 6f14 (author chain A).
W0422 12:40:44.352956 22693942338688 templates.py:782] Failed to get mmCIF for 6snn (author chain A).
W0422 12:40:44.353020 22693942338688 templates.py:782] Failed to get mmCIF for 6snn (author chain A).
W0422 12:40:44.353091 22693942338688 templates.py:782] Failed to get mmCIF for 3mpm (author chain A).
W0422 12:40:44.353155 22693942338688 templates.py:782] Failed to get mmCIF for 3mpm (author chain A).
W0422 12:40:44.353226 22693942338688 templates.py:782] Failed to get mmCIF for 4c3f (author chain A).
W0422 12:40:44.353290 22693942338688 templates.py:782] Failed to get mmCIF for 4c3f (author chain A).
W0422 12:40:44.353361 22693942338688 templates.py:782] Failed to get mmCIF for 5zj6 (author chain A).
W0422 12:40:44.353424 22693942338688 templates.py:782] Failed to get mmCIF for 5zj6 (author chain A).
W0422 12:40:44.353487 22693942338688 templates.py:782] Failed to get mmCIF for 5zj6 (author chain B).
W0422 12:40:44.353550 22693942338688 templates.py:782] Failed to get mmCIF for 5zj6 (author chain B).
W0422 12:40:44.353777 22693942338688 templates.py:782] Failed to get mmCIF for 2g2f (author chain A).
W0422 12:40:44.353846 22693942338688 templates.py:782] Failed to get mmCIF for 2g2f (author chain A).
W0422 12:40:44.353909 22693942338688 templates.py:782] Failed to get mmCIF for 2g2f (author chain B).
W0422 12:40:44.353972 22693942338688 templates.py:782] Failed to get mmCIF for 2g2f (author chain B).
W0422 12:40:44.354047 22693942338688 templates.py:782] Failed to get mmCIF for 2g2h (author chain A).
W0422 12:40:44.354111 22693942338688 templates.py:782] Failed to get mmCIF for 2g2h (author chain A).
W0422 12:40:44.354175 22693942338688 templates.py:782] Failed to get mmCIF for 2g2h (author chain B).
W0422 12:40:44.354236 22693942338688 templates.py:782] Failed to get mmCIF for 2g2h (author chain B).
W0422 12:40:44.354307 22693942338688 templates.py:782] Failed to get mmCIF for 2g2i (author chain A).
W0422 12:40:44.354371 22693942338688 templates.py:782] Failed to get mmCIF for 2g2i (author chain A).
W0422 12:40:44.354433 22693942338688 templates.py:782] Failed to get mmCIF for 2g2i (author chain B).
W0422 12:40:44.354495 22693942338688 templates.py:782] Failed to get mmCIF for 2g2i (author chain B).
W0422 12:40:44.354566 22693942338688 templates.py:782] Failed to get mmCIF for 2f4j (author chain A).
W0422 12:40:44.354629 22693942338688 templates.py:782] Failed to get mmCIF for 2f4j (author chain A).
W0422 12:40:44.354701 22693942338688 templates.py:782] Failed to get mmCIF for 5amn (author chain A).
W0422 12:40:44.354764 22693942338688 templates.py:782] Failed to get mmCIF for 5amn (author chain A).
W0422 12:40:44.354839 22693942338688 templates.py:782] Failed to get mmCIF for 1zrz (author chain A).
W0422 12:40:44.354911 22693942338688 templates.py:782] Failed to get mmCIF for 3a8w (author chain A).
W0422 12:40:44.354975 22693942338688 templates.py:782] Failed to get mmCIF for 3a8w (author chain B).
W0422 12:40:44.355046 22693942338688 templates.py:782] Failed to get mmCIF for 3a8x (author chain A).
W0422 12:40:44.355110 22693942338688 templates.py:782] Failed to get mmCIF for 3a8x (author chain B).
W0422 12:40:44.355180 22693942338688 templates.py:782] Failed to get mmCIF for 6ilz (author chain A).
W0422 12:40:44.355243 22693942338688 templates.py:782] Failed to get mmCIF for 6ilz (author chain C).
W0422 12:40:44.355304 22693942338688 templates.py:782] Failed to get mmCIF for 6ilz (author chain E).
W0422 12:40:44.355366 22693942338688 templates.py:782] Failed to get mmCIF for 6ilz (author chain G).
W0422 12:40:44.355446 22693942338688 templates.py:782] Failed to get mmCIF for 5o90 (author chain A).
W0422 12:40:44.355513 22693942338688 templates.py:782] Failed to get mmCIF for 5o90 (author chain A).
W0422 12:40:44.355584 22693942338688 templates.py:782] Failed to get mmCIF for 4wb6 (author chain A).
W0422 12:40:44.355648 22693942338688 templates.py:782] Failed to get mmCIF for 4wb6 (author chain A).
W0422 12:40:44.355711 22693942338688 templates.py:782] Failed to get mmCIF for 4wb6 (author chain B).
W0422 12:40:44.355773 22693942338688 templates.py:782] Failed to get mmCIF for 4wb6 (author chain B).
W0422 12:40:44.355844 22693942338688 templates.py:782] Failed to get mmCIF for 5lih (author chain A).
W0422 12:40:44.355912 22693942338688 templates.py:782] Failed to get mmCIF for 5lih (author chain B).
W0422 12:40:44.355984 22693942338688 templates.py:782] Failed to get mmCIF for 3zh8 (author chain A).
W0422 12:40:44.356047 22693942338688 templates.py:782] Failed to get mmCIF for 3zh8 (author chain B).
W0422 12:40:44.356109 22693942338688 templates.py:782] Failed to get mmCIF for 3zh8 (author chain C).
W0422 12:40:44.356183 22693942338688 templates.py:782] Failed to get mmCIF for 5li9 (author chain A).
W0422 12:40:44.356256 22693942338688 templates.py:782] Failed to get mmCIF for 3dnd (author chain A).
W0422 12:40:44.356320 22693942338688 templates.py:782] Failed to get mmCIF for 3dnd (author chain A).
W0422 12:40:44.356391 22693942338688 templates.py:782] Failed to get mmCIF for 3dne (author chain A).
W0422 12:40:44.356634 22693942338688 templates.py:782] Failed to get mmCIF for 3dne (author chain A).
W0422 12:40:44.356713 22693942338688 templates.py:782] Failed to get mmCIF for 4yxr (author chain A).
W0422 12:40:44.356777 22693942338688 templates.py:782] Failed to get mmCIF for 4yxr (author chain A).
W0422 12:40:44.356848 22693942338688 templates.py:782] Failed to get mmCIF for 4yxs (author chain A).
W0422 12:40:44.356912 22693942338688 templates.py:782] Failed to get mmCIF for 4yxs (author chain A).
W0422 12:40:44.356982 22693942338688 templates.py:782] Failed to get mmCIF for 5li1 (author chain A).
W0422 12:40:44.357054 22693942338688 templates.py:782] Failed to get mmCIF for 3pvb (author chain A).
W0422 12:40:44.357121 22693942338688 templates.py:782] Failed to get mmCIF for 3pvb (author chain A).
W0422 12:40:44.357193 22693942338688 templates.py:782] Failed to get mmCIF for 3mvj (author chain A).
W0422 12:40:44.357257 22693942338688 templates.py:782] Failed to get mmCIF for 3mvj (author chain A).
W0422 12:40:44.357318 22693942338688 templates.py:782] Failed to get mmCIF for 3mvj (author chain B).
W0422 12:40:44.357380 22693942338688 templates.py:782] Failed to get mmCIF for 3mvj (author chain B).
W0422 12:40:44.357442 22693942338688 templates.py:782] Failed to get mmCIF for 3mvj (author chain E).
W0422 12:40:44.357503 22693942338688 templates.py:782] Failed to get mmCIF for 3mvj (author chain E).
W0422 12:40:44.357574 22693942338688 templates.py:782] Failed to get mmCIF for 1apm (author chain E).
W0422 12:40:44.357637 22693942338688 templates.py:782] Failed to get mmCIF for 1apm (author chain E).
W0422 12:40:44.357707 22693942338688 templates.py:782] Failed to get mmCIF for 4dfx (author chain E).
W0422 12:40:44.357780 22693942338688 templates.py:782] Failed to get mmCIF for 4dfz (author chain E).
W0422 12:40:44.357856 22693942338688 templates.py:782] Failed to get mmCIF for 4nts (author chain A).
W0422 12:40:44.357920 22693942338688 templates.py:782] Failed to get mmCIF for 4nts (author chain B).
W0422 12:40:44.357995 22693942338688 templates.py:782] Failed to get mmCIF for 4ntt (author chain A).
W0422 12:40:44.358059 22693942338688 templates.py:782] Failed to get mmCIF for 4ntt (author chain B).
W0422 12:40:44.358130 22693942338688 templates.py:782] Failed to get mmCIF for 4x6r (author chain A).
W0422 12:40:44.358202 22693942338688 templates.py:782] Failed to get mmCIF for 6c0u (author chain A).
W0422 12:40:44.358265 22693942338688 templates.py:782] Failed to get mmCIF for 6c0u (author chain A).
W0422 12:40:44.358337 22693942338688 templates.py:782] Failed to get mmCIF for 2r2p (author chain A).
W0422 12:40:44.358401 22693942338688 templates.py:782] Failed to get mmCIF for 2r2p (author chain A).
W0422 12:40:44.358472 22693942338688 templates.py:782] Failed to get mmCIF for 3nx8 (author chain A).
W0422 12:40:44.358536 22693942338688 templates.py:782] Failed to get mmCIF for 3nx8 (author chain A).
W0422 12:40:44.358607 22693942338688 templates.py:782] Failed to get mmCIF for 6pjx (author chain A).
W0422 12:40:44.358671 22693942338688 templates.py:782] Failed to get mmCIF for 6pjx (author chain A).
W0422 12:40:44.358742 22693942338688 templates.py:782] Failed to get mmCIF for 4tnb (author chain A).
W0422 12:40:44.358805 22693942338688 templates.py:782] Failed to get mmCIF for 4tnb (author chain A).
W0422 12:40:44.358877 22693942338688 templates.py:782] Failed to get mmCIF for 4tnd (author chain A).
W0422 12:40:44.358942 22693942338688 templates.py:782] Failed to get mmCIF for 4tnd (author chain A).
W0422 12:40:44.359013 22693942338688 templates.py:782] Failed to get mmCIF for 2gu8 (author chain A).
W0422 12:40:44.359086 22693942338688 templates.py:782] Failed to get mmCIF for 3agl (author chain A).
W0422 12:40:44.359149 22693942338688 templates.py:782] Failed to get mmCIF for 3agl (author chain A).
W0422 12:40:44.359211 22693942338688 templates.py:782] Failed to get mmCIF for 3agl (author chain B).
W0422 12:40:44.359272 22693942338688 templates.py:782] Failed to get mmCIF for 3agl (author chain B).
W0422 12:40:44.359519 22693942338688 templates.py:782] Failed to get mmCIF for 3agm (author chain A).
W0422 12:40:44.359587 22693942338688 templates.py:782] Failed to get mmCIF for 3agm (author chain A).
W0422 12:40:44.359658 22693942338688 templates.py:782] Failed to get mmCIF for 3l9l (author chain A).
W0422 12:40:44.359722 22693942338688 templates.py:782] Failed to get mmCIF for 3l9l (author chain A).
W0422 12:40:44.359784 22693942338688 templates.py:782] Failed to get mmCIF for 3l9l (author chain B).
W0422 12:40:44.359846 22693942338688 templates.py:782] Failed to get mmCIF for 3l9l (author chain B).
W0422 12:40:44.359916 22693942338688 templates.py:782] Failed to get mmCIF for 3oog (author chain A).
W0422 12:40:44.359984 22693942338688 templates.py:782] Failed to get mmCIF for 3oog (author chain A).
W0422 12:40:44.360055 22693942338688 templates.py:782] Failed to get mmCIF for 3ovv (author chain A).
W0422 12:40:44.360120 22693942338688 templates.py:782] Failed to get mmCIF for 3ovv (author chain A).
W0422 12:40:44.360192 22693942338688 templates.py:782] Failed to get mmCIF for 3owp (author chain A).
W0422 12:40:44.360255 22693942338688 templates.py:782] Failed to get mmCIF for 3owp (author chain A).
W0422 12:40:44.360325 22693942338688 templates.py:782] Failed to get mmCIF for 3oxt (author chain A).
W0422 12:40:44.360389 22693942338688 templates.py:782] Failed to get mmCIF for 3oxt (author chain A).
W0422 12:40:44.360460 22693942338688 templates.py:782] Failed to get mmCIF for 3p0m (author chain A).
W0422 12:40:44.360523 22693942338688 templates.py:782] Failed to get mmCIF for 3p0m (author chain A).
W0422 12:40:44.360594 22693942338688 templates.py:782] Failed to get mmCIF for 3poo (author chain A).
W0422 12:40:44.360659 22693942338688 templates.py:782] Failed to get mmCIF for 3poo (author chain A).
W0422 12:40:44.360728 22693942338688 templates.py:782] Failed to get mmCIF for 3vqh (author chain A).
W0422 12:40:44.360792 22693942338688 templates.py:782] Failed to get mmCIF for 3vqh (author chain A).
W0422 12:40:44.360863 22693942338688 templates.py:782] Failed to get mmCIF for 4uj1 (author chain A).
W0422 12:40:44.360931 22693942338688 templates.py:782] Failed to get mmCIF for 4uj1 (author chain A).
W0422 12:40:44.361004 22693942338688 templates.py:782] Failed to get mmCIF for 4uj2 (author chain A).
W0422 12:40:44.361068 22693942338688 templates.py:782] Failed to get mmCIF for 4uj2 (author chain A).
W0422 12:40:44.361140 22693942338688 templates.py:782] Failed to get mmCIF for 4uj9 (author chain A).
W0422 12:40:44.361204 22693942338688 templates.py:782] Failed to get mmCIF for 4uj9 (author chain A).
W0422 12:40:44.361275 22693942338688 templates.py:782] Failed to get mmCIF for 4uja (author chain A).
W0422 12:40:44.361339 22693942338688 templates.py:782] Failed to get mmCIF for 4uja (author chain A).
W0422 12:40:44.361410 22693942338688 templates.py:782] Failed to get mmCIF for 4ujb (author chain A).
W0422 12:40:44.361474 22693942338688 templates.py:782] Failed to get mmCIF for 4ujb (author chain A).
W0422 12:40:44.361545 22693942338688 templates.py:782] Failed to get mmCIF for 5bx6 (author chain A).
W0422 12:40:44.361613 22693942338688 templates.py:782] Failed to get mmCIF for 5bx6 (author chain A).
W0422 12:40:44.361688 22693942338688 templates.py:782] Failed to get mmCIF for 5bx7 (author chain A).
W0422 12:40:44.361753 22693942338688 templates.py:782] Failed to get mmCIF for 5bx7 (author chain A).
W0422 12:40:44.361827 22693942338688 templates.py:782] Failed to get mmCIF for 5izf (author chain A).
W0422 12:40:44.361891 22693942338688 templates.py:782] Failed to get mmCIF for 5izf (author chain A).
W0422 12:40:44.361963 22693942338688 templates.py:782] Failed to get mmCIF for 5izj (author chain A).
W0422 12:40:44.362027 22693942338688 templates.py:782] Failed to get mmCIF for 5izj (author chain A).
W0422 12:40:44.362089 22693942338688 templates.py:782] Failed to get mmCIF for 5izj (author chain B).
W0422 12:40:44.362151 22693942338688 templates.py:782] Failed to get mmCIF for 5izj (author chain B).
W0422 12:40:44.362396 22693942338688 templates.py:782] Failed to get mmCIF for 5j5x (author chain A).
W0422 12:40:44.362464 22693942338688 templates.py:782] Failed to get mmCIF for 5j5x (author chain A).
W0422 12:40:44.362535 22693942338688 templates.py:782] Failed to get mmCIF for 5uzk (author chain A).
W0422 12:40:44.362599 22693942338688 templates.py:782] Failed to get mmCIF for 5uzk (author chain A).
W0422 12:40:44.362670 22693942338688 templates.py:782] Failed to get mmCIF for 6qj7 (author chain A).
W0422 12:40:44.362735 22693942338688 templates.py:782] Failed to get mmCIF for 6qj7 (author chain A).
W0422 12:40:44.362810 22693942338688 templates.py:782] Failed to get mmCIF for 7y1g (author chain A).
W0422 12:40:44.362875 22693942338688 templates.py:782] Failed to get mmCIF for 7y1g (author chain A).
W0422 12:40:44.362938 22693942338688 templates.py:782] Failed to get mmCIF for 7y1g (author chain B).
W0422 12:40:44.363000 22693942338688 templates.py:782] Failed to get mmCIF for 7y1g (author chain B).
W0422 12:40:44.363071 22693942338688 templates.py:782] Failed to get mmCIF for 7mon (author chain B).
W0422 12:40:44.363136 22693942338688 templates.py:782] Failed to get mmCIF for 7mon (author chain B).
W0422 12:40:44.363207 22693942338688 templates.py:782] Failed to get mmCIF for 4wb5 (author chain A).
W0422 12:40:44.363272 22693942338688 templates.py:782] Failed to get mmCIF for 4wb5 (author chain A).
W0422 12:40:44.363344 22693942338688 templates.py:782] Failed to get mmCIF for 6bys (author chain A).
W0422 12:40:44.363408 22693942338688 templates.py:782] Failed to get mmCIF for 6bys (author chain A).
W0422 12:40:44.363528 22693942338688 templates.py:782] Failed to get mmCIF for 6bys (author chain C).
W0422 12:40:44.363596 22693942338688 templates.py:782] Failed to get mmCIF for 6bys (author chain C).
W0422 12:40:44.363660 22693942338688 templates.py:782] Failed to get mmCIF for 6bys (author chain E).
W0422 12:40:44.363723 22693942338688 templates.py:782] Failed to get mmCIF for 6bys (author chain E).
W0422 12:40:44.363785 22693942338688 templates.py:782] Failed to get mmCIF for 6bys (author chain G).
W0422 12:40:44.363848 22693942338688 templates.py:782] Failed to get mmCIF for 6bys (author chain G).
W0422 12:40:44.363920 22693942338688 templates.py:782] Failed to get mmCIF for 6no7 (author chain A).
W0422 12:40:44.363984 22693942338688 templates.py:782] Failed to get mmCIF for 6no7 (author chain A).
W0422 12:40:44.364047 22693942338688 templates.py:782] Failed to get mmCIF for 6no7 (author chain C).
W0422 12:40:44.364109 22693942338688 templates.py:782] Failed to get mmCIF for 6no7 (author chain C).
W0422 12:40:44.364172 22693942338688 templates.py:782] Failed to get mmCIF for 6no7 (author chain E).
W0422 12:40:44.364234 22693942338688 templates.py:782] Failed to get mmCIF for 6no7 (author chain E).
W0422 12:40:44.364297 22693942338688 templates.py:782] Failed to get mmCIF for 6no7 (author chain G).
W0422 12:40:44.364360 22693942338688 templates.py:782] Failed to get mmCIF for 6no7 (author chain G).
W0422 12:40:44.364431 22693942338688 templates.py:782] Failed to get mmCIF for 4o21 (author chain A).
W0422 12:40:44.364503 22693942338688 templates.py:782] Failed to get mmCIF for 4o22 (author chain A).
W0422 12:40:44.364575 22693942338688 templates.py:782] Failed to get mmCIF for 7mx3 (author chain A).
W0422 12:40:44.364639 22693942338688 templates.py:782] Failed to get mmCIF for 7mx3 (author chain A).
W0422 12:40:44.364701 22693942338688 templates.py:782] Failed to get mmCIF for 7mx3 (author chain B).
W0422 12:40:44.364762 22693942338688 templates.py:782] Failed to get mmCIF for 7mx3 (author chain B).
W0422 12:40:44.364824 22693942338688 templates.py:782] Failed to get mmCIF for 7mx3 (author chain C).
W0422 12:40:44.364885 22693942338688 templates.py:782] Failed to get mmCIF for 7mx3 (author chain C).
W0422 12:40:44.364947 22693942338688 templates.py:782] Failed to get mmCIF for 7mx3 (author chain D).
W0422 12:40:44.365008 22693942338688 templates.py:782] Failed to get mmCIF for 7mx3 (author chain D).
W0422 12:40:44.365235 22693942338688 templates.py:782] Failed to get mmCIF for 6z45 (author chain A).
W0422 12:40:44.365310 22693942338688 templates.py:782] Failed to get mmCIF for 5oq6 (author chain A).
W0422 12:40:44.365375 22693942338688 templates.py:782] Failed to get mmCIF for 5oq6 (author chain A).
W0422 12:40:44.365449 22693942338688 templates.py:782] Failed to get mmCIF for 5oq8 (author chain A).
W0422 12:40:44.365513 22693942338688 templates.py:782] Failed to get mmCIF for 5oq8 (author chain A).
W0422 12:40:44.365587 22693942338688 templates.py:782] Failed to get mmCIF for 7e11 (author chain A).
W0422 12:40:44.365664 22693942338688 templates.py:782] Failed to get mmCIF for 1ctp (author chain E).
W0422 12:40:44.365729 22693942338688 templates.py:782] Failed to get mmCIF for 1ctp (author chain E).
W0422 12:40:44.365803 22693942338688 templates.py:782] Failed to get mmCIF for 6mm5 (author chain E).
W0422 12:40:44.365876 22693942338688 templates.py:782] Failed to get mmCIF for 6mm6 (author chain C).
W0422 12:40:44.365941 22693942338688 templates.py:782] Failed to get mmCIF for 6mm6 (author chain E).
W0422 12:40:44.366011 22693942338688 templates.py:782] Failed to get mmCIF for 6mm7 (author chain A).
W0422 12:40:44.366075 22693942338688 templates.py:782] Failed to get mmCIF for 6mm7 (author chain D).
W0422 12:40:44.366146 22693942338688 templates.py:782] Failed to get mmCIF for 6mm8 (author chain C).
W0422 12:40:44.366218 22693942338688 templates.py:782] Failed to get mmCIF for 4cki (author chain A).
W0422 12:40:44.366289 22693942338688 templates.py:782] Failed to get mmCIF for 4dc2 (author chain A).
W0422 12:40:44.366362 22693942338688 templates.py:782] Failed to get mmCIF for 2oo8 (author chain X).
W0422 12:40:44.366433 22693942338688 templates.py:782] Failed to get mmCIF for 2osc (author chain A).
W0422 12:40:44.366505 22693942338688 templates.py:782] Failed to get mmCIF for 2p4i (author chain A).
W0422 12:40:44.366569 22693942338688 templates.py:782] Failed to get mmCIF for 2p4i (author chain B).
W0422 12:40:44.366639 22693942338688 templates.py:782] Failed to get mmCIF for 3l8p (author chain A).
W0422 12:40:44.366711 22693942338688 templates.py:782] Failed to get mmCIF for 6mwe (author chain A).
W0422 12:40:44.366775 22693942338688 templates.py:782] Failed to get mmCIF for 6mwe (author chain B).
W0422 12:40:44.366846 22693942338688 templates.py:782] Failed to get mmCIF for 6a32 (author chain A).
W0422 12:40:44.366918 22693942338688 templates.py:782] Failed to get mmCIF for 1k9a (author chain A).
W0422 12:40:44.366982 22693942338688 templates.py:782] Failed to get mmCIF for 1k9a (author chain A).
W0422 12:40:44.367044 22693942338688 templates.py:782] Failed to get mmCIF for 1k9a (author chain B).
W0422 12:40:44.367106 22693942338688 templates.py:782] Failed to get mmCIF for 1k9a (author chain B).
W0422 12:40:44.367166 22693942338688 templates.py:782] Failed to get mmCIF for 1k9a (author chain C).
W0422 12:40:44.367228 22693942338688 templates.py:782] Failed to get mmCIF for 1k9a (author chain C).
W0422 12:40:44.367290 22693942338688 templates.py:782] Failed to get mmCIF for 1k9a (author chain D).
W0422 12:40:44.367352 22693942338688 templates.py:782] Failed to get mmCIF for 1k9a (author chain D).
W0422 12:40:44.367413 22693942338688 templates.py:782] Failed to get mmCIF for 1k9a (author chain E).
W0422 12:40:44.367484 22693942338688 templates.py:782] Failed to get mmCIF for 1k9a (author chain E).
W0422 12:40:44.367547 22693942338688 templates.py:782] Failed to get mmCIF for 1k9a (author chain F).
W0422 12:40:44.367609 22693942338688 templates.py:782] Failed to get mmCIF for 1k9a (author chain F).
W0422 12:40:44.367681 22693942338688 templates.py:782] Failed to get mmCIF for 7eed (author chain A).
W0422 12:40:44.367745 22693942338688 templates.py:782] Failed to get mmCIF for 7eed (author chain A).
W0422 12:40:44.367815 22693942338688 templates.py:782] Failed to get mmCIF for 1fvr (author chain A).
W0422 12:40:44.367879 22693942338688 templates.py:782] Failed to get mmCIF for 1fvr (author chain B).
W0422 12:40:44.367954 22693942338688 templates.py:782] Failed to get mmCIF for 6joi (author chain A).
W0422 12:40:44.368192 22693942338688 templates.py:782] Failed to get mmCIF for 1cdk (author chain A).
W0422 12:40:44.368261 22693942338688 templates.py:782] Failed to get mmCIF for 1cdk (author chain A).
W0422 12:40:44.368324 22693942338688 templates.py:782] Failed to get mmCIF for 1cdk (author chain B).
W0422 12:40:44.368386 22693942338688 templates.py:782] Failed to get mmCIF for 1cdk (author chain B).
W0422 12:40:44.368460 22693942338688 templates.py:782] Failed to get mmCIF for 1cmk (author chain E).
W0422 12:40:44.368524 22693942338688 templates.py:782] Failed to get mmCIF for 1cmk (author chain E).
W0422 12:40:44.368596 22693942338688 templates.py:782] Failed to get mmCIF for 2uzt (author chain A).
W0422 12:40:44.368668 22693942338688 templates.py:782] Failed to get mmCIF for 2uzu (author chain E).
W0422 12:40:44.368740 22693942338688 templates.py:782] Failed to get mmCIF for 2uzv (author chain A).
W0422 12:40:44.368811 22693942338688 templates.py:782] Failed to get mmCIF for 2uzw (author chain E).
W0422 12:40:44.368877 22693942338688 templates.py:782] Failed to get mmCIF for 3d7t (author chain A).
W0422 12:40:44.368939 22693942338688 templates.py:782] Failed to get mmCIF for 3d7t (author chain A).
W0422 12:40:44.369002 22693942338688 templates.py:782] Failed to get mmCIF for 8a8m (author chain A).
W0422 12:40:44.369063 22693942338688 templates.py:782] Failed to get mmCIF for 8a8m (author chain A).
W0422 12:40:44.369135 22693942338688 templates.py:782] Failed to get mmCIF for 3fhi (author chain A).
W0422 12:40:44.369198 22693942338688 templates.py:782] Failed to get mmCIF for 3fhi (author chain A).
W0422 12:40:44.369269 22693942338688 templates.py:782] Failed to get mmCIF for 4ae6 (author chain A).
W0422 12:40:44.369333 22693942338688 templates.py:782] Failed to get mmCIF for 4ae6 (author chain B).
W0422 12:40:44.369407 22693942338688 templates.py:782] Failed to get mmCIF for 4ae9 (author chain A).
W0422 12:40:44.369472 22693942338688 templates.py:782] Failed to get mmCIF for 4ae9 (author chain B).
W0422 12:40:44.369542 22693942338688 templates.py:782] Failed to get mmCIF for 4wb8 (author chain A).
W0422 12:40:44.369614 22693942338688 templates.py:782] Failed to get mmCIF for 3sxr (author chain A).
W0422 12:40:44.369678 22693942338688 templates.py:782] Failed to get mmCIF for 3sxr (author chain A).
W0422 12:40:44.369739 22693942338688 templates.py:782] Failed to get mmCIF for 3sxr (author chain B).
W0422 12:40:44.369800 22693942338688 templates.py:782] Failed to get mmCIF for 3sxr (author chain B).
W0422 12:40:44.369870 22693942338688 templates.py:782] Failed to get mmCIF for 3sxs (author chain A).
W0422 12:40:44.369934 22693942338688 templates.py:782] Failed to get mmCIF for 3sxs (author chain A).
W0422 12:40:44.370005 22693942338688 templates.py:782] Failed to get mmCIF for 5x3f (author chain B).
W0422 12:40:44.370076 22693942338688 templates.py:782] Failed to get mmCIF for 1q24 (author chain A).
W0422 12:40:44.370139 22693942338688 templates.py:782] Failed to get mmCIF for 1q24 (author chain A).
W0422 12:40:44.370213 22693942338688 templates.py:782] Failed to get mmCIF for 1q62 (author chain A).
W0422 12:40:44.370281 22693942338688 templates.py:782] Failed to get mmCIF for 1q62 (author chain A).
W0422 12:40:44.370353 22693942338688 templates.py:782] Failed to get mmCIF for 4fl3 (author chain A).
W0422 12:40:44.370416 22693942338688 templates.py:782] Failed to get mmCIF for 4fl3 (author chain A).
W0422 12:40:44.370486 22693942338688 templates.py:782] Failed to get mmCIF for 6i99 (author chain A).
W0422 12:40:44.370549 22693942338688 templates.py:782] Failed to get mmCIF for 6i99 (author chain A).
W0422 12:40:44.370610 22693942338688 templates.py:782] Failed to get mmCIF for 6i99 (author chain B).
W0422 12:40:44.370672 22693942338688 templates.py:782] Failed to get mmCIF for 6i99 (author chain B).
W0422 12:40:44.370743 22693942338688 templates.py:782] Failed to get mmCIF for 3gp0 (author chain A).
W0422 12:40:44.370805 22693942338688 templates.py:782] Failed to get mmCIF for 3gp0 (author chain A).
W0422 12:40:44.371024 22693942338688 templates.py:782] Failed to get mmCIF for 4ra4 (author chain A).
W0422 12:40:44.371098 22693942338688 templates.py:782] Failed to get mmCIF for 4fl2 (author chain A).
W0422 12:40:44.371166 22693942338688 templates.py:782] Failed to get mmCIF for 4fl2 (author chain A).
W0422 12:40:44.371238 22693942338688 templates.py:782] Failed to get mmCIF for 4wb7 (author chain A).
W0422 12:40:44.371302 22693942338688 templates.py:782] Failed to get mmCIF for 4wb7 (author chain B).
W0422 12:40:44.371373 22693942338688 templates.py:782] Failed to get mmCIF for 6byr (author chain A).
W0422 12:40:44.371444 22693942338688 templates.py:782] Failed to get mmCIF for 6byr (author chain C).
W0422 12:40:44.371517 22693942338688 templates.py:782] Failed to get mmCIF for 6tsz (author chain U).
W0422 12:40:44.371582 22693942338688 templates.py:782] Failed to get mmCIF for 6tsz (author chain U).
W0422 12:40:44.371658 22693942338688 templates.py:782] Failed to get mmCIF for 5grn (author chain A).
W0422 12:40:44.371732 22693942338688 templates.py:782] Failed to get mmCIF for 5k5x (author chain A).
W0422 12:40:44.371805 22693942338688 templates.py:782] Failed to get mmCIF for 6joj (author chain A).
W0422 12:40:44.371877 22693942338688 templates.py:782] Failed to get mmCIF for 6jok (author chain A).
W0422 12:40:44.371950 22693942338688 templates.py:782] Failed to get mmCIF for 6jol (author chain A).
W0422 12:40:44.372021 22693942338688 templates.py:782] Failed to get mmCIF for 1syk (author chain A).
W0422 12:40:44.372085 22693942338688 templates.py:782] Failed to get mmCIF for 1syk (author chain A).
W0422 12:40:44.372148 22693942338688 templates.py:782] Failed to get mmCIF for 1syk (author chain B).
W0422 12:40:44.372209 22693942338688 templates.py:782] Failed to get mmCIF for 1syk (author chain B).
W0422 12:40:44.372284 22693942338688 templates.py:782] Failed to get mmCIF for 5eti (author chain A).
W0422 12:40:44.372349 22693942338688 templates.py:782] Failed to get mmCIF for 5eti (author chain A).
W0422 12:40:44.372421 22693942338688 templates.py:782] Failed to get mmCIF for 4fr4 (author chain A).
W0422 12:40:44.372485 22693942338688 templates.py:782] Failed to get mmCIF for 4fr4 (author chain A).
W0422 12:40:44.372547 22693942338688 templates.py:782] Failed to get mmCIF for 4fr4 (author chain B).
W0422 12:40:44.372608 22693942338688 templates.py:782] Failed to get mmCIF for 4fr4 (author chain B).
W0422 12:40:44.372670 22693942338688 templates.py:782] Failed to get mmCIF for 4fr4 (author chain C).
W0422 12:40:44.372731 22693942338688 templates.py:782] Failed to get mmCIF for 4fr4 (author chain C).
W0422 12:40:44.372793 22693942338688 templates.py:782] Failed to get mmCIF for 4fr4 (author chain D).
W0422 12:40:44.372855 22693942338688 templates.py:782] Failed to get mmCIF for 4fr4 (author chain D).
W0422 12:40:44.372917 22693942338688 templates.py:782] Failed to get mmCIF for 4fr4 (author chain E).
W0422 12:40:44.372978 22693942338688 templates.py:782] Failed to get mmCIF for 4fr4 (author chain E).
W0422 12:40:44.373040 22693942338688 templates.py:782] Failed to get mmCIF for 4fr4 (author chain F).
W0422 12:40:44.373102 22693942338688 templates.py:782] Failed to get mmCIF for 4fr4 (author chain F).
W0422 12:40:44.373174 22693942338688 templates.py:782] Failed to get mmCIF for 5etf (author chain A).
W0422 12:40:44.373238 22693942338688 templates.py:782] Failed to get mmCIF for 5etf (author chain A).
W0422 12:40:44.373309 22693942338688 templates.py:782] Failed to get mmCIF for 1u59 (author chain A).
W0422 12:40:44.373373 22693942338688 templates.py:782] Failed to get mmCIF for 1u59 (author chain A).
W0422 12:40:44.373444 22693942338688 templates.py:782] Failed to get mmCIF for 5fgk (author chain A).
W0422 12:40:44.373509 22693942338688 templates.py:782] Failed to get mmCIF for 5fgk (author chain A).
W0422 12:40:44.373584 22693942338688 templates.py:782] Failed to get mmCIF for 5hbe (author chain A).
W0422 12:40:44.373649 22693942338688 templates.py:782] Failed to get mmCIF for 5hbe (author chain A).
W0422 12:40:44.374099 22693942338688 templates.py:782] Failed to get mmCIF for 5hbh (author chain A).
W0422 12:40:44.374166 22693942338688 templates.py:782] Failed to get mmCIF for 5hbh (author chain A).
W0422 12:40:44.374237 22693942338688 templates.py:782] Failed to get mmCIF for 5hbj (author chain A).
W0422 12:40:44.374301 22693942338688 templates.py:782] Failed to get mmCIF for 5hbj (author chain A).
W0422 12:40:44.374372 22693942338688 templates.py:782] Failed to get mmCIF for 5icp (author chain A).
W0422 12:40:44.374436 22693942338688 templates.py:782] Failed to get mmCIF for 5icp (author chain A).
W0422 12:40:44.374508 22693942338688 templates.py:782] Failed to get mmCIF for 3gi3 (author chain A).
W0422 12:40:44.374573 22693942338688 templates.py:782] Failed to get mmCIF for 3gi3 (author chain A).
W0422 12:40:44.374644 22693942338688 templates.py:782] Failed to get mmCIF for 5xqx (author chain A).
W0422 12:40:44.374708 22693942338688 templates.py:782] Failed to get mmCIF for 5xqx (author chain A).
W0422 12:40:44.374779 22693942338688 templates.py:782] Failed to get mmCIF for 5xs2 (author chain A).
W0422 12:40:44.374846 22693942338688 templates.py:782] Failed to get mmCIF for 5xs2 (author chain A).
W0422 12:40:44.374918 22693942338688 templates.py:782] Failed to get mmCIF for 5hnb (author chain A).
W0422 12:40:44.374982 22693942338688 templates.py:782] Failed to get mmCIF for 5hnb (author chain A).
W0422 12:40:44.375054 22693942338688 templates.py:782] Failed to get mmCIF for 5i5z (author chain A).
W0422 12:40:44.375118 22693942338688 templates.py:782] Failed to get mmCIF for 5i5z (author chain A).
W0422 12:40:44.375190 22693942338688 templates.py:782] Failed to get mmCIF for 5idn (author chain A).
W0422 12:40:44.375253 22693942338688 templates.py:782] Failed to get mmCIF for 5idn (author chain A).
W0422 12:40:44.375324 22693942338688 templates.py:782] Failed to get mmCIF for 5idp (author chain A).
W0422 12:40:44.375388 22693942338688 templates.py:782] Failed to get mmCIF for 5idp (author chain A).
W0422 12:40:44.375467 22693942338688 templates.py:782] Failed to get mmCIF for 4qq5 (author chain A).
W0422 12:40:44.375533 22693942338688 templates.py:782] Failed to get mmCIF for 4qq5 (author chain A).
W0422 12:40:44.375604 22693942338688 templates.py:782] Failed to get mmCIF for 4r6v (author chain A).
W0422 12:40:44.375667 22693942338688 templates.py:782] Failed to get mmCIF for 4r6v (author chain A).
W0422 12:40:44.375738 22693942338688 templates.py:782] Failed to get mmCIF for 3mh2 (author chain A).
W0422 12:40:44.375801 22693942338688 templates.py:782] Failed to get mmCIF for 3mh2 (author chain A).
W0422 12:40:44.375872 22693942338688 templates.py:782] Failed to get mmCIF for 3o8u (author chain A).
W0422 12:40:44.375936 22693942338688 templates.py:782] Failed to get mmCIF for 3o8u (author chain A).
W0422 12:40:44.376006 22693942338688 templates.py:782] Failed to get mmCIF for 3e3p (author chain A).
W0422 12:40:44.376070 22693942338688 templates.py:782] Failed to get mmCIF for 3e3p (author chain A).
W0422 12:40:44.376132 22693942338688 templates.py:782] Failed to get mmCIF for 3e3p (author chain B).
W0422 12:40:44.376193 22693942338688 templates.py:782] Failed to get mmCIF for 3e3p (author chain B).
W0422 12:40:44.376263 22693942338688 templates.py:782] Failed to get mmCIF for 1qcf (author chain A).
W0422 12:40:44.376327 22693942338688 templates.py:782] Failed to get mmCIF for 1qcf (author chain A).
W0422 12:40:44.376397 22693942338688 templates.py:782] Failed to get mmCIF for 2c0i (author chain A).
W0422 12:40:44.376460 22693942338688 templates.py:782] Failed to get mmCIF for 2c0i (author chain A).
W0422 12:40:44.376523 22693942338688 templates.py:782] Failed to get mmCIF for 2c0i (author chain B).
W0422 12:40:44.376584 22693942338688 templates.py:782] Failed to get mmCIF for 2c0i (author chain B).
W0422 12:40:44.376655 22693942338688 templates.py:782] Failed to get mmCIF for 2c0o (author chain A).
W0422 12:40:44.376718 22693942338688 templates.py:782] Failed to get mmCIF for 2c0o (author chain A).
W0422 12:40:44.376927 22693942338688 templates.py:782] Failed to get mmCIF for 2c0o (author chain B).
W0422 12:40:44.376992 22693942338688 templates.py:782] Failed to get mmCIF for 2c0o (author chain B).
W0422 12:40:44.377063 22693942338688 templates.py:782] Failed to get mmCIF for 2c0t (author chain A).
W0422 12:40:44.377128 22693942338688 templates.py:782] Failed to get mmCIF for 2c0t (author chain A).
W0422 12:40:44.377189 22693942338688 templates.py:782] Failed to get mmCIF for 2c0t (author chain B).
W0422 12:40:44.377251 22693942338688 templates.py:782] Failed to get mmCIF for 2c0t (author chain B).
W0422 12:40:44.377322 22693942338688 templates.py:782] Failed to get mmCIF for 3vry (author chain A).
W0422 12:40:44.377387 22693942338688 templates.py:782] Failed to get mmCIF for 3vry (author chain A).
W0422 12:40:44.377450 22693942338688 templates.py:782] Failed to get mmCIF for 3vry (author chain B).
W0422 12:40:44.377511 22693942338688 templates.py:782] Failed to get mmCIF for 3vry (author chain B).
W0422 12:40:44.377583 22693942338688 templates.py:782] Failed to get mmCIF for 3vrz (author chain A).
W0422 12:40:44.377646 22693942338688 templates.py:782] Failed to get mmCIF for 3vrz (author chain A).
W0422 12:40:44.377708 22693942338688 templates.py:782] Failed to get mmCIF for 3vrz (author chain B).
W0422 12:40:44.377771 22693942338688 templates.py:782] Failed to get mmCIF for 3vrz (author chain B).
W0422 12:40:44.377842 22693942338688 templates.py:782] Failed to get mmCIF for 3vs0 (author chain A).
W0422 12:40:44.377905 22693942338688 templates.py:782] Failed to get mmCIF for 3vs0 (author chain A).
W0422 12:40:44.377967 22693942338688 templates.py:782] Failed to get mmCIF for 3vs0 (author chain B).
W0422 12:40:44.378029 22693942338688 templates.py:782] Failed to get mmCIF for 3vs0 (author chain B).
W0422 12:40:44.378101 22693942338688 templates.py:782] Failed to get mmCIF for 3vs1 (author chain A).
W0422 12:40:44.378165 22693942338688 templates.py:782] Failed to get mmCIF for 3vs1 (author chain A).
W0422 12:40:44.378227 22693942338688 templates.py:782] Failed to get mmCIF for 3vs1 (author chain B).
W0422 12:40:44.378289 22693942338688 templates.py:782] Failed to get mmCIF for 3vs1 (author chain B).
W0422 12:40:44.378359 22693942338688 templates.py:782] Failed to get mmCIF for 3vs2 (author chain A).
W0422 12:40:44.378426 22693942338688 templates.py:782] Failed to get mmCIF for 3vs2 (author chain A).
W0422 12:40:44.378488 22693942338688 templates.py:782] Failed to get mmCIF for 3vs2 (author chain B).
W0422 12:40:44.378551 22693942338688 templates.py:782] Failed to get mmCIF for 3vs2 (author chain B).
W0422 12:40:44.378622 22693942338688 templates.py:782] Failed to get mmCIF for 3vs3 (author chain A).
W0422 12:40:44.378685 22693942338688 templates.py:782] Failed to get mmCIF for 3vs3 (author chain A).
W0422 12:40:44.378748 22693942338688 templates.py:782] Failed to get mmCIF for 3vs3 (author chain B).
W0422 12:40:44.378808 22693942338688 templates.py:782] Failed to get mmCIF for 3vs3 (author chain B).
W0422 12:40:44.378880 22693942338688 templates.py:782] Failed to get mmCIF for 3vs4 (author chain A).
W0422 12:40:44.378943 22693942338688 templates.py:782] Failed to get mmCIF for 3vs4 (author chain A).
W0422 12:40:44.379005 22693942338688 templates.py:782] Failed to get mmCIF for 3vs4 (author chain B).
W0422 12:40:44.379067 22693942338688 templates.py:782] Failed to get mmCIF for 3vs4 (author chain B).
W0422 12:40:44.379137 22693942338688 templates.py:782] Failed to get mmCIF for 3vs5 (author chain A).
W0422 12:40:44.379204 22693942338688 templates.py:782] Failed to get mmCIF for 3vs5 (author chain A).
W0422 12:40:44.379266 22693942338688 templates.py:782] Failed to get mmCIF for 3vs5 (author chain B).
W0422 12:40:44.379328 22693942338688 templates.py:782] Failed to get mmCIF for 3vs5 (author chain B).
W0422 12:40:44.379399 22693942338688 templates.py:782] Failed to get mmCIF for 3vs6 (author chain A).
W0422 12:40:44.379524 22693942338688 templates.py:782] Failed to get mmCIF for 3vs6 (author chain A).
W0422 12:40:44.379762 22693942338688 templates.py:782] Failed to get mmCIF for 3vs6 (author chain B).
W0422 12:40:44.379827 22693942338688 templates.py:782] Failed to get mmCIF for 3vs6 (author chain B).
W0422 12:40:44.379900 22693942338688 templates.py:782] Failed to get mmCIF for 3vs7 (author chain A).
W0422 12:40:44.379964 22693942338688 templates.py:782] Failed to get mmCIF for 3vs7 (author chain A).
W0422 12:40:44.380026 22693942338688 templates.py:782] Failed to get mmCIF for 3vs7 (author chain B).
W0422 12:40:44.380088 22693942338688 templates.py:782] Failed to get mmCIF for 3vs7 (author chain B).
W0422 12:40:44.380159 22693942338688 templates.py:782] Failed to get mmCIF for 4lud (author chain A).
W0422 12:40:44.380223 22693942338688 templates.py:782] Failed to get mmCIF for 4lud (author chain A).
W0422 12:40:44.380285 22693942338688 templates.py:782] Failed to get mmCIF for 4lud (author chain B).
W0422 12:40:44.380347 22693942338688 templates.py:782] Failed to get mmCIF for 4lud (author chain B).
W0422 12:40:44.380423 22693942338688 templates.py:782] Failed to get mmCIF for 4lue (author chain A).
W0422 12:40:44.380487 22693942338688 templates.py:782] Failed to get mmCIF for 4lue (author chain A).
W0422 12:40:44.380550 22693942338688 templates.py:782] Failed to get mmCIF for 4lue (author chain B).
W0422 12:40:44.380612 22693942338688 templates.py:782] Failed to get mmCIF for 4lue (author chain B).
W0422 12:40:44.380683 22693942338688 templates.py:782] Failed to get mmCIF for 5h09 (author chain A).
W0422 12:40:44.380748 22693942338688 templates.py:782] Failed to get mmCIF for 5h09 (author chain A).
W0422 12:40:44.380818 22693942338688 templates.py:782] Failed to get mmCIF for 5h0b (author chain A).
W0422 12:40:44.380881 22693942338688 templates.py:782] Failed to get mmCIF for 5h0b (author chain A).
W0422 12:40:44.380952 22693942338688 templates.py:782] Failed to get mmCIF for 5h0e (author chain A).
W0422 12:40:44.381016 22693942338688 templates.py:782] Failed to get mmCIF for 5h0e (author chain A).
W0422 12:40:44.381087 22693942338688 templates.py:782] Failed to get mmCIF for 5h0g (author chain A).
W0422 12:40:44.381150 22693942338688 templates.py:782] Failed to get mmCIF for 5h0g (author chain A).
W0422 12:40:44.381221 22693942338688 templates.py:782] Failed to get mmCIF for 5h0h (author chain A).
W0422 12:40:44.381283 22693942338688 templates.py:782] Failed to get mmCIF for 5h0h (author chain A).
W0422 12:40:44.381354 22693942338688 templates.py:782] Failed to get mmCIF for 6b3e (author chain A).
W0422 12:40:44.381418 22693942338688 templates.py:782] Failed to get mmCIF for 6b3e (author chain A).
W0422 12:40:44.381481 22693942338688 templates.py:782] Failed to get mmCIF for 6b3e (author chain C).
W0422 12:40:44.381543 22693942338688 templates.py:782] Failed to get mmCIF for 6b3e (author chain C).
W0422 12:40:44.381613 22693942338688 templates.py:782] Failed to get mmCIF for 4un0 (author chain C).
W0422 12:40:44.381678 22693942338688 templates.py:782] Failed to get mmCIF for 4un0 (author chain D).
W0422 12:40:44.381748 22693942338688 templates.py:782] Failed to get mmCIF for 3iw4 (author chain A).
W0422 12:40:44.381812 22693942338688 templates.py:782] Failed to get mmCIF for 3iw4 (author chain B).
W0422 12:40:44.381874 22693942338688 templates.py:782] Failed to get mmCIF for 3iw4 (author chain C).
W0422 12:40:44.381944 22693942338688 templates.py:782] Failed to get mmCIF for 4cxa (author chain A).
W0422 12:40:44.382008 22693942338688 templates.py:782] Failed to get mmCIF for 4cxa (author chain C).
W0422 12:40:44.382084 22693942338688 templates.py:782] Failed to get mmCIF for 5acb (author chain C).
W0422 12:40:44.382149 22693942338688 templates.py:782] Failed to get mmCIF for 5acb (author chain D).
W0422 12:40:44.382221 22693942338688 templates.py:782] Failed to get mmCIF for 3mh0 (author chain A).
W0422 12:40:44.382285 22693942338688 templates.py:782] Failed to get mmCIF for 3mh0 (author chain A).
W0422 12:40:44.382355 22693942338688 templates.py:782] Failed to get mmCIF for 3o8t (author chain A).
W0422 12:40:44.382589 22693942338688 templates.py:782] Failed to get mmCIF for 3o8t (author chain A).
W0422 12:40:44.382663 22693942338688 templates.py:782] Failed to get mmCIF for 7wcw (author chain A).
W0422 12:40:44.382727 22693942338688 templates.py:782] Failed to get mmCIF for 7wcw (author chain A).
W0422 12:40:44.382799 22693942338688 templates.py:782] Failed to get mmCIF for 6td3 (author chain B).
W0422 12:40:44.382862 22693942338688 templates.py:782] Failed to get mmCIF for 6td3 (author chain B).
W0422 12:40:44.382925 22693942338688 templates.py:782] Failed to get mmCIF for 6td3 (author chain E).
W0422 12:40:44.382986 22693942338688 templates.py:782] Failed to get mmCIF for 6td3 (author chain E).
W0422 12:40:44.383047 22693942338688 templates.py:782] Failed to get mmCIF for 6td3 (author chain H).
W0422 12:40:44.383109 22693942338688 templates.py:782] Failed to get mmCIF for 6td3 (author chain H).
W0422 12:40:44.383179 22693942338688 templates.py:782] Failed to get mmCIF for 3rp9 (author chain A).
W0422 12:40:44.383244 22693942338688 templates.py:782] Failed to get mmCIF for 3rp9 (author chain A).
W0422 12:40:44.383306 22693942338688 templates.py:782] Failed to get mmCIF for 3rp9 (author chain A).
W0422 12:40:44.383376 22693942338688 templates.py:782] Failed to get mmCIF for 4nst (author chain A).
W0422 12:40:44.383446 22693942338688 templates.py:782] Failed to get mmCIF for 4nst (author chain C).
W0422 12:40:44.383520 22693942338688 templates.py:782] Failed to get mmCIF for 6ckx (author chain A).
W0422 12:40:44.383584 22693942338688 templates.py:782] Failed to get mmCIF for 6ckx (author chain C).
W0422 12:40:44.383654 22693942338688 templates.py:782] Failed to get mmCIF for 7nxk (author chain A).
W0422 12:40:44.383717 22693942338688 templates.py:782] Failed to get mmCIF for 7nxk (author chain C).
W0422 12:40:44.383789 22693942338688 templates.py:782] Failed to get mmCIF for 4qqj (author chain A).
W0422 12:40:44.383854 22693942338688 templates.py:782] Failed to get mmCIF for 4qqj (author chain A).
W0422 12:40:44.383924 22693942338688 templates.py:782] Failed to get mmCIF for 5oop (author chain A).
W0422 12:40:44.383987 22693942338688 templates.py:782] Failed to get mmCIF for 5oop (author chain A).
W0422 12:40:44.384057 22693942338688 templates.py:782] Failed to get mmCIF for 5oor (author chain A).
W0422 12:40:44.384122 22693942338688 templates.py:782] Failed to get mmCIF for 5oor (author chain A).
W0422 12:40:44.384192 22693942338688 templates.py:782] Failed to get mmCIF for 5oot (author chain A).
W0422 12:40:44.384255 22693942338688 templates.py:782] Failed to get mmCIF for 5oot (author chain A).
W0422 12:40:44.384326 22693942338688 templates.py:782] Failed to get mmCIF for 5op2 (author chain A).
W0422 12:40:44.384391 22693942338688 templates.py:782] Failed to get mmCIF for 5op2 (author chain A).
W0422 12:40:44.384462 22693942338688 templates.py:782] Failed to get mmCIF for 5op4 (author chain A).
W0422 12:40:44.384526 22693942338688 templates.py:782] Failed to get mmCIF for 5op4 (author chain A).
W0422 12:40:44.384597 22693942338688 templates.py:782] Failed to get mmCIF for 5op5 (author chain A).
W0422 12:40:44.384661 22693942338688 templates.py:782] Failed to get mmCIF for 5op5 (author chain A).
W0422 12:40:44.384732 22693942338688 templates.py:782] Failed to get mmCIF for 5op7 (author chain A).
W0422 12:40:44.384796 22693942338688 templates.py:782] Failed to get mmCIF for 5op7 (author chain A).
W0422 12:40:44.384867 22693942338688 templates.py:782] Failed to get mmCIF for 5opb (author chain A).
W0422 12:40:44.384932 22693942338688 templates.py:782] Failed to get mmCIF for 5opb (author chain A).
W0422 12:40:44.385003 22693942338688 templates.py:782] Failed to get mmCIF for 5opr (author chain A).
W0422 12:40:44.385066 22693942338688 templates.py:782] Failed to get mmCIF for 5opr (author chain A).
W0422 12:40:44.385138 22693942338688 templates.py:782] Failed to get mmCIF for 5ops (author chain A).
W0422 12:40:44.385205 22693942338688 templates.py:782] Failed to get mmCIF for 5ops (author chain A).
W0422 12:40:44.385280 22693942338688 templates.py:782] Failed to get mmCIF for 5opu (author chain A).
W0422 12:40:44.385516 22693942338688 templates.py:782] Failed to get mmCIF for 5opu (author chain A).
W0422 12:40:44.385592 22693942338688 templates.py:782] Failed to get mmCIF for 5opv (author chain A).
W0422 12:40:44.385657 22693942338688 templates.py:782] Failed to get mmCIF for 5opv (author chain A).
W0422 12:40:44.385728 22693942338688 templates.py:782] Failed to get mmCIF for 7bjd (author chain A).
W0422 12:40:44.385792 22693942338688 templates.py:782] Failed to get mmCIF for 7bjd (author chain A).
W0422 12:40:44.385862 22693942338688 templates.py:782] Failed to get mmCIF for 7bje (author chain A).
W0422 12:40:44.385925 22693942338688 templates.py:782] Failed to get mmCIF for 7bje (author chain A).
W0422 12:40:44.385998 22693942338688 templates.py:782] Failed to get mmCIF for 7bjh (author chain A).
W0422 12:40:44.386062 22693942338688 templates.py:782] Failed to get mmCIF for 7bjh (author chain A).
W0422 12:40:44.386133 22693942338688 templates.py:782] Failed to get mmCIF for 7bjj (author chain A).
W0422 12:40:44.386197 22693942338688 templates.py:782] Failed to get mmCIF for 7bjj (author chain A).
W0422 12:40:44.386268 22693942338688 templates.py:782] Failed to get mmCIF for 7bjm (author chain A).
W0422 12:40:44.386331 22693942338688 templates.py:782] Failed to get mmCIF for 7bjm (author chain A).
W0422 12:40:44.386402 22693942338688 templates.py:782] Failed to get mmCIF for 7bjo (author chain A).
W0422 12:40:44.386466 22693942338688 templates.py:782] Failed to get mmCIF for 7bjo (author chain A).
W0422 12:40:44.386536 22693942338688 templates.py:782] Failed to get mmCIF for 7bjr (author chain A).
W0422 12:40:44.386600 22693942338688 templates.py:782] Failed to get mmCIF for 7bjr (author chain A).
W0422 12:40:44.386672 22693942338688 templates.py:782] Failed to get mmCIF for 7bjx (author chain A).
W0422 12:40:44.386735 22693942338688 templates.py:782] Failed to get mmCIF for 7bjx (author chain A).
W0422 12:40:44.386797 22693942338688 templates.py:782] Failed to get mmCIF for 7bjx (author chain B).
W0422 12:40:44.386859 22693942338688 templates.py:782] Failed to get mmCIF for 7bjx (author chain B).
W0422 12:40:44.386930 22693942338688 templates.py:782] Failed to get mmCIF for 7bk1 (author chain A).
W0422 12:40:44.386994 22693942338688 templates.py:782] Failed to get mmCIF for 7bk1 (author chain A).
W0422 12:40:44.387066 22693942338688 templates.py:782] Failed to get mmCIF for 7bk2 (author chain A).
W0422 12:40:44.387130 22693942338688 templates.py:782] Failed to get mmCIF for 7bk2 (author chain A).
W0422 12:40:44.387205 22693942338688 templates.py:782] Failed to get mmCIF for 7bk3 (author chain A).
W0422 12:40:44.387269 22693942338688 templates.py:782] Failed to get mmCIF for 7bk3 (author chain A).
W0422 12:40:44.387344 22693942338688 templates.py:782] Failed to get mmCIF for 7mck (author chain A).
W0422 12:40:44.387409 22693942338688 templates.py:782] Failed to get mmCIF for 7mck (author chain A).
W0422 12:40:44.387489 22693942338688 templates.py:782] Failed to get mmCIF for 7suf (author chain A).
W0422 12:40:44.387554 22693942338688 templates.py:782] Failed to get mmCIF for 7suf (author chain A).
W0422 12:40:44.387625 22693942338688 templates.py:782] Failed to get mmCIF for 7sug (author chain A).
W0422 12:40:44.387689 22693942338688 templates.py:782] Failed to get mmCIF for 7sug (author chain A).
W0422 12:40:44.387760 22693942338688 templates.py:782] Failed to get mmCIF for 7suh (author chain A).
W0422 12:40:44.387823 22693942338688 templates.py:782] Failed to get mmCIF for 7suh (author chain A).
W0422 12:40:44.387894 22693942338688 templates.py:782] Failed to get mmCIF for 7sui (author chain A).
W0422 12:40:44.387958 22693942338688 templates.py:782] Failed to get mmCIF for 7sui (author chain A).
W0422 12:40:44.388029 22693942338688 templates.py:782] Failed to get mmCIF for 7suj (author chain A).
W0422 12:40:44.388092 22693942338688 templates.py:782] Failed to get mmCIF for 7suj (author chain A).
W0422 12:40:44.388154 22693942338688 templates.py:782] Failed to get mmCIF for 7suj (author chain B).
W0422 12:40:44.388371 22693942338688 templates.py:782] Failed to get mmCIF for 7suj (author chain B).
W0422 12:40:44.388445 22693942338688 templates.py:782] Failed to get mmCIF for 3mpa (author chain A).
W0422 12:40:44.388509 22693942338688 templates.py:782] Failed to get mmCIF for 3mpa (author chain A).
W0422 12:40:44.388580 22693942338688 templates.py:782] Failed to get mmCIF for 3o8p (author chain A).
W0422 12:40:44.388644 22693942338688 templates.py:782] Failed to get mmCIF for 3o8p (author chain A).
W0422 12:40:44.388715 22693942338688 templates.py:782] Failed to get mmCIF for 4yhj (author chain A).
W0422 12:40:44.388778 22693942338688 templates.py:782] Failed to get mmCIF for 4yhj (author chain B).
W0422 12:40:44.388850 22693942338688 templates.py:782] Failed to get mmCIF for 6fek (author chain A).
W0422 12:40:44.388913 22693942338688 templates.py:782] Failed to get mmCIF for 6fek (author chain A).
W0422 12:40:44.388984 22693942338688 templates.py:782] Failed to get mmCIF for 4hvs (author chain A).
W0422 12:40:44.389056 22693942338688 templates.py:782] Failed to get mmCIF for 7khg (author chain A).
W0422 12:40:44.389127 22693942338688 templates.py:782] Failed to get mmCIF for 2qkw (author chain B).
W0422 12:40:44.389191 22693942338688 templates.py:782] Failed to get mmCIF for 2qkw (author chain B).
W0422 12:40:44.389261 22693942338688 templates.py:782] Failed to get mmCIF for 5mo4 (author chain A).
W0422 12:40:44.389325 22693942338688 templates.py:782] Failed to get mmCIF for 5mo4 (author chain A).
W0422 12:40:44.389396 22693942338688 templates.py:782] Failed to get mmCIF for 4zsj (author chain A).
W0422 12:40:44.389459 22693942338688 templates.py:782] Failed to get mmCIF for 4zsj (author chain A).
W0422 12:40:44.389530 22693942338688 templates.py:782] Failed to get mmCIF for 5byy (author chain A).
W0422 12:40:44.389593 22693942338688 templates.py:782] Failed to get mmCIF for 5byy (author chain A).
W0422 12:40:44.389662 22693942338688 templates.py:782] Failed to get mmCIF for 6hkn (author chain A).
W0422 12:40:44.389726 22693942338688 templates.py:782] Failed to get mmCIF for 6hkn (author chain A).
W0422 12:40:44.389797 22693942338688 templates.py:782] Failed to get mmCIF for 4zsl (author chain A).
W0422 12:40:44.389859 22693942338688 templates.py:782] Failed to get mmCIF for 4zsl (author chain A).
W0422 12:40:44.389929 22693942338688 templates.py:782] Failed to get mmCIF for 4zsg (author chain A).
W0422 12:40:44.389992 22693942338688 templates.py:782] Failed to get mmCIF for 4zsg (author chain A).
W0422 12:40:44.390062 22693942338688 templates.py:782] Failed to get mmCIF for 6hkm (author chain A).
W0422 12:40:44.390126 22693942338688 templates.py:782] Failed to get mmCIF for 6hkm (author chain A).
W0422 12:40:44.390196 22693942338688 templates.py:782] Failed to get mmCIF for 5byz (author chain A).
W0422 12:40:44.390260 22693942338688 templates.py:782] Failed to get mmCIF for 5byz (author chain A).
W0422 12:40:44.390330 22693942338688 templates.py:782] Failed to get mmCIF for 3mh3 (author chain A).
W0422 12:40:44.390393 22693942338688 templates.py:782] Failed to get mmCIF for 3mh3 (author chain A).
W0422 12:40:44.390467 22693942338688 templates.py:782] Failed to get mmCIF for 3obj (author chain A).
W0422 12:40:44.390531 22693942338688 templates.py:782] Failed to get mmCIF for 3obj (author chain A).
W0422 12:40:44.390602 22693942338688 templates.py:782] Failed to get mmCIF for 5o7i (author chain A).
W0422 12:40:44.390665 22693942338688 templates.py:782] Failed to get mmCIF for 5o7i (author chain A).
W0422 12:40:44.390735 22693942338688 templates.py:782] Failed to get mmCIF for 7pus (author chain AAA).
W0422 12:40:44.390799 22693942338688 templates.py:782] Failed to get mmCIF for 7pus (author chain AAA).
W0422 12:40:44.390870 22693942338688 templates.py:782] Failed to get mmCIF for 5xff (author chain A).
W0422 12:40:44.390933 22693942338688 templates.py:782] Failed to get mmCIF for 5xff (author chain A).
W0422 12:40:44.391005 22693942338688 templates.py:782] Failed to get mmCIF for 7khk (author chain A).
W0422 12:40:44.391232 22693942338688 templates.py:782] Failed to get mmCIF for 7khk (author chain B).
W0422 12:40:44.391305 22693942338688 templates.py:782] Failed to get mmCIF for 7khj (author chain A).
W0422 12:40:44.391369 22693942338688 templates.py:782] Failed to get mmCIF for 7khj (author chain B).
W0422 12:40:44.391447 22693942338688 templates.py:782] Failed to get mmCIF for 6u5l (author chain A).
W0422 12:40:44.391517 22693942338688 templates.py:782] Failed to get mmCIF for 6u5l (author chain A).
W0422 12:40:44.391589 22693942338688 templates.py:782] Failed to get mmCIF for 4yzm (author chain A).
W0422 12:40:44.391653 22693942338688 templates.py:782] Failed to get mmCIF for 4yzm (author chain A).
W0422 12:40:44.391714 22693942338688 templates.py:782] Failed to get mmCIF for 4yzm (author chain B).
W0422 12:40:44.391776 22693942338688 templates.py:782] Failed to get mmCIF for 4yzm (author chain B).
W0422 12:40:44.391847 22693942338688 templates.py:782] Failed to get mmCIF for 4yzn (author chain A).
W0422 12:40:44.391911 22693942338688 templates.py:782] Failed to get mmCIF for 4yzn (author chain A).
W0422 12:40:44.391981 22693942338688 templates.py:782] Failed to get mmCIF for 7wcx (author chain A).
W0422 12:40:44.392045 22693942338688 templates.py:782] Failed to get mmCIF for 7wcx (author chain A).
W0422 12:40:44.392116 22693942338688 templates.py:782] Failed to get mmCIF for 1rdq (author chain E).
W0422 12:40:44.392179 22693942338688 templates.py:782] Failed to get mmCIF for 1rdq (author chain E).
W0422 12:40:44.392251 22693942338688 templates.py:782] Failed to get mmCIF for 7f3m (author chain A).
W0422 12:40:44.392318 22693942338688 templates.py:782] Failed to get mmCIF for 7f3m (author chain A).
W0422 12:40:44.392392 22693942338688 templates.py:782] Failed to get mmCIF for 7v29 (author chain A).
W0422 12:40:44.392457 22693942338688 templates.py:782] Failed to get mmCIF for 7v29 (author chain A).
W0422 12:40:44.392518 22693942338688 templates.py:782] Failed to get mmCIF for 7v29 (author chain B).
W0422 12:40:44.392580 22693942338688 templates.py:782] Failed to get mmCIF for 7v29 (author chain B).
W0422 12:40:44.392651 22693942338688 templates.py:782] Failed to get mmCIF for 7wct (author chain A).
W0422 12:40:44.392715 22693942338688 templates.py:782] Failed to get mmCIF for 7wct (author chain A).
W0422 12:40:44.392789 22693942338688 templates.py:782] Failed to get mmCIF for 4c0t (author chain A).
W0422 12:40:44.392854 22693942338688 templates.py:782] Failed to get mmCIF for 4c0t (author chain A).
W0422 12:40:44.392926 22693942338688 templates.py:782] Failed to get mmCIF for 3mh1 (author chain A).
W0422 12:40:44.392993 22693942338688 templates.py:782] Failed to get mmCIF for 3mh1 (author chain A).
W0422 12:40:44.393068 22693942338688 templates.py:782] Failed to get mmCIF for 3obg (author chain A).
W0422 12:40:44.393132 22693942338688 templates.py:782] Failed to get mmCIF for 3obg (author chain A).
W0422 12:40:44.393203 22693942338688 templates.py:782] Failed to get mmCIF for 3oc1 (author chain A).
W0422 12:40:44.393267 22693942338688 templates.py:782] Failed to get mmCIF for 3oc1 (author chain A).
W0422 12:40:44.393339 22693942338688 templates.py:782] Failed to get mmCIF for 3hgk (author chain A).
W0422 12:40:44.393404 22693942338688 templates.py:782] Failed to get mmCIF for 3hgk (author chain A).
W0422 12:40:44.393465 22693942338688 templates.py:782] Failed to get mmCIF for 3hgk (author chain B).
W0422 12:40:44.393527 22693942338688 templates.py:782] Failed to get mmCIF for 3hgk (author chain B).
W0422 12:40:44.393589 22693942338688 templates.py:782] Failed to get mmCIF for 3hgk (author chain C).
W0422 12:40:44.393650 22693942338688 templates.py:782] Failed to get mmCIF for 3hgk (author chain C).
W0422 12:40:44.393711 22693942338688 templates.py:782] Failed to get mmCIF for 3hgk (author chain D).
W0422 12:40:44.393773 22693942338688 templates.py:782] Failed to get mmCIF for 3hgk (author chain D).
W0422 12:40:44.393848 22693942338688 templates.py:782] Failed to get mmCIF for 6iuo (author chain A).
W0422 12:40:44.394058 22693942338688 templates.py:782] Failed to get mmCIF for 6iuo (author chain A).
W0422 12:40:44.394133 22693942338688 templates.py:782] Failed to get mmCIF for 6iup (author chain A).
W0422 12:40:44.394202 22693942338688 templates.py:782] Failed to get mmCIF for 6iup (author chain A).
W0422 12:40:44.394276 22693942338688 templates.py:782] Failed to get mmCIF for 4qqc (author chain A).
W0422 12:40:44.394341 22693942338688 templates.py:782] Failed to get mmCIF for 4qqc (author chain A).
W0422 12:40:44.394413 22693942338688 templates.py:782] Failed to get mmCIF for 2fo0 (author chain A).
W0422 12:40:44.394480 22693942338688 templates.py:782] Failed to get mmCIF for 2fo0 (author chain A).
W0422 12:40:44.394551 22693942338688 templates.py:782] Failed to get mmCIF for 5efq (author chain A).
W0422 12:40:44.394615 22693942338688 templates.py:782] Failed to get mmCIF for 5efq (author chain C).
W0422 12:40:44.394686 22693942338688 templates.py:782] Failed to get mmCIF for 7nxj (author chain A).
W0422 12:40:44.394750 22693942338688 templates.py:782] Failed to get mmCIF for 7nxj (author chain C).
W0422 12:40:44.394821 22693942338688 templates.py:782] Failed to get mmCIF for 4x3j (author chain A).
W0422 12:40:44.394892 22693942338688 templates.py:782] Failed to get mmCIF for 1opk (author chain A).
W0422 12:40:44.394956 22693942338688 templates.py:782] Failed to get mmCIF for 1opk (author chain A).
W0422 12:40:44.395027 22693942338688 templates.py:782] Failed to get mmCIF for 2jkm (author chain A).
W0422 12:40:44.395091 22693942338688 templates.py:782] Failed to get mmCIF for 2jkm (author chain A).
W0422 12:40:44.395166 22693942338688 templates.py:782] Failed to get mmCIF for 4b99 (author chain A).
W0422 12:40:44.395231 22693942338688 templates.py:782] Failed to get mmCIF for 4b99 (author chain A).
W0422 12:40:44.395303 22693942338688 templates.py:782] Failed to get mmCIF for 2wqb (author chain A).
W0422 12:40:44.395367 22693942338688 templates.py:782] Failed to get mmCIF for 3o7l (author chain B).
W0422 12:40:44.395430 22693942338688 templates.py:782] Failed to get mmCIF for 3o7l (author chain B).
W0422 12:40:44.395512 22693942338688 templates.py:782] Failed to get mmCIF for 3qam (author chain E).
W0422 12:40:44.395576 22693942338688 templates.py:782] Failed to get mmCIF for 3qam (author chain E).
W0422 12:40:44.395647 22693942338688 templates.py:782] Failed to get mmCIF for 4ebv (author chain A).
W0422 12:40:44.395712 22693942338688 templates.py:782] Failed to get mmCIF for 4ebv (author chain A).
W0422 12:40:44.395782 22693942338688 templates.py:782] Failed to get mmCIF for 4ebw (author chain A).
W0422 12:40:44.395847 22693942338688 templates.py:782] Failed to get mmCIF for 4ebw (author chain A).
W0422 12:40:44.395918 22693942338688 templates.py:782] Failed to get mmCIF for 3qal (author chain E).
W0422 12:40:44.395985 22693942338688 templates.py:782] Failed to get mmCIF for 3qal (author chain E).
W0422 12:40:44.396058 22693942338688 templates.py:782] Failed to get mmCIF for 2j0l (author chain A).
W0422 12:40:44.396125 22693942338688 templates.py:782] Failed to get mmCIF for 2j0l (author chain A).
W0422 12:40:44.396197 22693942338688 templates.py:782] Failed to get mmCIF for 1tki (author chain A).
W0422 12:40:44.396260 22693942338688 templates.py:782] Failed to get mmCIF for 1tki (author chain B).
W0422 12:40:44.396331 22693942338688 templates.py:782] Failed to get mmCIF for 4jnw (author chain A).
W0422 12:40:44.396398 22693942338688 templates.py:782] Failed to get mmCIF for 4jnw (author chain B).
W0422 12:40:44.396470 22693942338688 templates.py:782] Failed to get mmCIF for 1opl (author chain A).
W0422 12:40:44.396535 22693942338688 templates.py:782] Failed to get mmCIF for 1opl (author chain A).
W0422 12:40:44.396597 22693942338688 templates.py:782] Failed to get mmCIF for 1opl (author chain B).
W0422 12:40:44.396659 22693942338688 templates.py:782] Failed to get mmCIF for 1opl (author chain B).
W0422 12:40:44.396731 22693942338688 templates.py:782] Failed to get mmCIF for 7dtz (author chain A).
W0422 12:40:44.397192 22693942338688 templates.py:782] Failed to get mmCIF for 7dtz (author chain A).
W0422 12:40:44.397268 22693942338688 templates.py:782] Failed to get mmCIF for 2j0m (author chain B).
W0422 12:40:44.397333 22693942338688 templates.py:782] Failed to get mmCIF for 2j0m (author chain B).
W0422 12:40:44.397405 22693942338688 templates.py:782] Failed to get mmCIF for 2jkq (author chain A).
W0422 12:40:44.397469 22693942338688 templates.py:782] Failed to get mmCIF for 2jkq (author chain A).
W0422 12:40:44.397541 22693942338688 templates.py:782] Failed to get mmCIF for 6jpe (author chain A).
W0422 12:40:44.397604 22693942338688 templates.py:782] Failed to get mmCIF for 6jpe (author chain A).
W0422 12:40:44.397675 22693942338688 templates.py:782] Failed to get mmCIF for 6jpj (author chain A).
W0422 12:40:44.397740 22693942338688 templates.py:782] Failed to get mmCIF for 6jpj (author chain A).
W0422 12:40:44.397810 22693942338688 templates.py:782] Failed to get mmCIF for 6wjf (author chain A).
W0422 12:40:44.397874 22693942338688 templates.py:782] Failed to get mmCIF for 6wjf (author chain B).
W0422 12:40:44.397945 22693942338688 templates.py:782] Failed to get mmCIF for 6wjg (author chain A).
W0422 12:40:44.398008 22693942338688 templates.py:782] Failed to get mmCIF for 6wjg (author chain B).
W0422 12:40:44.398079 22693942338688 templates.py:782] Failed to get mmCIF for 7kue (author chain A).
W0422 12:40:44.398143 22693942338688 templates.py:782] Failed to get mmCIF for 7kue (author chain A).
W0422 12:40:44.398220 22693942338688 templates.py:782] Failed to get mmCIF for 4bgq (author chain A).
W0422 12:40:44.398284 22693942338688 templates.py:782] Failed to get mmCIF for 4bgq (author chain A).
W0422 12:40:44.398355 22693942338688 templates.py:782] Failed to get mmCIF for 4qqt (author chain A).
W0422 12:40:44.398419 22693942338688 templates.py:782] Failed to get mmCIF for 4qqt (author chain A).
W0422 12:40:44.398491 22693942338688 templates.py:782] Failed to get mmCIF for 4qrc (author chain A).
W0422 12:40:44.398555 22693942338688 templates.py:782] Failed to get mmCIF for 4qrc (author chain A).
W0422 12:40:44.398626 22693942338688 templates.py:782] Failed to get mmCIF for 7vjl (author chain A).
W0422 12:40:44.398690 22693942338688 templates.py:782] Failed to get mmCIF for 7vjl (author chain A).
W0422 12:40:44.398752 22693942338688 templates.py:782] Failed to get mmCIF for 7vjl (author chain B).
W0422 12:40:44.398815 22693942338688 templates.py:782] Failed to get mmCIF for 7vjl (author chain B).
W0422 12:40:44.398886 22693942338688 templates.py:782] Failed to get mmCIF for 1mp8 (author chain A).
W0422 12:40:44.398950 22693942338688 templates.py:782] Failed to get mmCIF for 1mp8 (author chain A).
W0422 12:40:44.399021 22693942338688 templates.py:782] Failed to get mmCIF for 4i4e (author chain A).
W0422 12:40:44.399084 22693942338688 templates.py:782] Failed to get mmCIF for 4i4e (author chain A).
W0422 12:40:44.399155 22693942338688 templates.py:782] Failed to get mmCIF for 4i4f (author chain A).
W0422 12:40:44.399218 22693942338688 templates.py:782] Failed to get mmCIF for 4i4f (author chain A).
W0422 12:40:44.399288 22693942338688 templates.py:782] Failed to get mmCIF for 4q9s (author chain A).
W0422 12:40:44.399351 22693942338688 templates.py:782] Failed to get mmCIF for 4q9s (author chain A).
W0422 12:40:44.399422 22693942338688 templates.py:782] Failed to get mmCIF for 4ic7 (author chain A).
W0422 12:40:44.399550 22693942338688 templates.py:782] Failed to get mmCIF for 4ic7 (author chain A).
W0422 12:40:44.399616 22693942338688 templates.py:782] Failed to get mmCIF for 4ic7 (author chain D).
W0422 12:40:44.399678 22693942338688 templates.py:782] Failed to get mmCIF for 4ic7 (author chain D).
W0422 12:40:44.399751 22693942338688 templates.py:782] Failed to get mmCIF for 4ic8 (author chain A).
W0422 12:40:44.399815 22693942338688 templates.py:782] Failed to get mmCIF for 4ic8 (author chain A).
W0422 12:40:44.399877 22693942338688 templates.py:782] Failed to get mmCIF for 4ic8 (author chain B).
W0422 12:40:44.400087 22693942338688 templates.py:782] Failed to get mmCIF for 4ic8 (author chain B).
W0422 12:40:44.400161 22693942338688 templates.py:782] Failed to get mmCIF for 4xcu (author chain A).
W0422 12:40:44.400225 22693942338688 templates.py:782] Failed to get mmCIF for 4xcu (author chain A).
W0422 12:40:44.400297 22693942338688 templates.py:782] Failed to get mmCIF for 6nvg (author chain A).
W0422 12:40:44.400361 22693942338688 templates.py:782] Failed to get mmCIF for 6nvg (author chain A).
W0422 12:40:44.400436 22693942338688 templates.py:782] Failed to get mmCIF for 6nvh (author chain A).
W0422 12:40:44.400502 22693942338688 templates.py:782] Failed to get mmCIF for 6nvh (author chain A).
W0422 12:40:44.400577 22693942338688 templates.py:782] Failed to get mmCIF for 6nvi (author chain A).
W0422 12:40:44.400641 22693942338688 templates.py:782] Failed to get mmCIF for 6nvi (author chain A).
W0422 12:40:44.400712 22693942338688 templates.py:782] Failed to get mmCIF for 6nvj (author chain A).
W0422 12:40:44.400775 22693942338688 templates.py:782] Failed to get mmCIF for 6nvj (author chain A).
W0422 12:40:44.400854 22693942338688 templates.py:782] Failed to get mmCIF for 6nvk (author chain A).
W0422 12:40:44.400921 22693942338688 templates.py:782] Failed to get mmCIF for 6nvk (author chain A).
W0422 12:40:44.400993 22693942338688 templates.py:782] Failed to get mmCIF for 6v9c (author chain A).
W0422 12:40:44.401059 22693942338688 templates.py:782] Failed to get mmCIF for 6v9c (author chain A).
W0422 12:40:44.401132 22693942338688 templates.py:782] Failed to get mmCIF for 3pxk (author chain A).
W0422 12:40:44.401197 22693942338688 templates.py:782] Failed to get mmCIF for 3pxk (author chain A).
W0422 12:40:44.401260 22693942338688 templates.py:782] Failed to get mmCIF for 3pxk (author chain B).
W0422 12:40:44.401321 22693942338688 templates.py:782] Failed to get mmCIF for 3pxk (author chain B).
W0422 12:40:44.401393 22693942338688 templates.py:782] Failed to get mmCIF for 4gu6 (author chain A).
W0422 12:40:44.401457 22693942338688 templates.py:782] Failed to get mmCIF for 4gu6 (author chain A).
W0422 12:40:44.401519 22693942338688 templates.py:782] Failed to get mmCIF for 4gu6 (author chain B).
W0422 12:40:44.401581 22693942338688 templates.py:782] Failed to get mmCIF for 4gu6 (author chain B).
W0422 12:40:44.401652 22693942338688 templates.py:782] Failed to get mmCIF for 4kao (author chain A).
W0422 12:40:44.401718 22693942338688 templates.py:782] Failed to get mmCIF for 4kao (author chain A).
W0422 12:40:44.401782 22693942338688 templates.py:782] Failed to get mmCIF for 4kao (author chain B).
W0422 12:40:44.401844 22693942338688 templates.py:782] Failed to get mmCIF for 4kao (author chain B).
W0422 12:40:44.401914 22693942338688 templates.py:782] Failed to get mmCIF for 6yoj (author chain A).
W0422 12:40:44.401978 22693942338688 templates.py:782] Failed to get mmCIF for 6yoj (author chain A).
W0422 12:40:44.402049 22693942338688 templates.py:782] Failed to get mmCIF for 6yq1 (author chain A).
W0422 12:40:44.402112 22693942338688 templates.py:782] Failed to get mmCIF for 6yq1 (author chain A).
W0422 12:40:44.402174 22693942338688 templates.py:782] Failed to get mmCIF for 6yq1 (author chain B).
W0422 12:40:44.402236 22693942338688 templates.py:782] Failed to get mmCIF for 6yq1 (author chain B).
W0422 12:40:44.402299 22693942338688 templates.py:782] Failed to get mmCIF for 6yq1 (author chain C).
W0422 12:40:44.402361 22693942338688 templates.py:782] Failed to get mmCIF for 6yq1 (author chain C).
W0422 12:40:44.402422 22693942338688 templates.py:782] Failed to get mmCIF for 6yq1 (author chain D).
W0422 12:40:44.402484 22693942338688 templates.py:782] Failed to get mmCIF for 6yq1 (author chain D).
W0422 12:40:44.402555 22693942338688 templates.py:782] Failed to get mmCIF for 6yr9 (author chain A).
W0422 12:40:44.402618 22693942338688 templates.py:782] Failed to get mmCIF for 6yr9 (author chain A).
W0422 12:40:44.402679 22693942338688 templates.py:782] Failed to get mmCIF for 6yr9 (author chain B).
W0422 12:40:44.402910 22693942338688 templates.py:782] Failed to get mmCIF for 6yr9 (author chain B).
W0422 12:40:44.402976 22693942338688 templates.py:782] Failed to get mmCIF for 6yr9 (author chain C).
W0422 12:40:44.403038 22693942338688 templates.py:782] Failed to get mmCIF for 6yr9 (author chain C).
W0422 12:40:44.403099 22693942338688 templates.py:782] Failed to get mmCIF for 6yr9 (author chain D).
W0422 12:40:44.403160 22693942338688 templates.py:782] Failed to get mmCIF for 6yr9 (author chain D).
W0422 12:40:44.403232 22693942338688 templates.py:782] Failed to get mmCIF for 6yt6 (author chain A).
W0422 12:40:44.403296 22693942338688 templates.py:782] Failed to get mmCIF for 6yt6 (author chain A).
W0422 12:40:44.403358 22693942338688 templates.py:782] Failed to get mmCIF for 6yt6 (author chain B).
W0422 12:40:44.403419 22693942338688 templates.py:782] Failed to get mmCIF for 6yt6 (author chain B).
W0422 12:40:44.403503 22693942338688 templates.py:782] Failed to get mmCIF for 6yvs (author chain A).
W0422 12:40:44.403568 22693942338688 templates.py:782] Failed to get mmCIF for 6yvs (author chain A).
W0422 12:40:44.403630 22693942338688 templates.py:782] Failed to get mmCIF for 6yvs (author chain B).
W0422 12:40:44.403692 22693942338688 templates.py:782] Failed to get mmCIF for 6yvs (author chain B).
W0422 12:40:44.403754 22693942338688 templates.py:782] Failed to get mmCIF for 6yvs (author chain C).
W0422 12:40:44.403815 22693942338688 templates.py:782] Failed to get mmCIF for 6yvs (author chain C).
W0422 12:40:44.403877 22693942338688 templates.py:782] Failed to get mmCIF for 6yvs (author chain D).
W0422 12:40:44.403939 22693942338688 templates.py:782] Failed to get mmCIF for 6yvs (author chain D).
W0422 12:40:44.404011 22693942338688 templates.py:782] Failed to get mmCIF for 6yvy (author chain A).
W0422 12:40:44.404076 22693942338688 templates.py:782] Failed to get mmCIF for 6yvy (author chain A).
W0422 12:40:44.404138 22693942338688 templates.py:782] Failed to get mmCIF for 6yvy (author chain B).
W0422 12:40:44.404199 22693942338688 templates.py:782] Failed to get mmCIF for 6yvy (author chain B).
W0422 12:40:44.404261 22693942338688 templates.py:782] Failed to get mmCIF for 6yvy (author chain C).
W0422 12:40:44.404323 22693942338688 templates.py:782] Failed to get mmCIF for 6yvy (author chain C).
W0422 12:40:44.404383 22693942338688 templates.py:782] Failed to get mmCIF for 6yvy (author chain D).
W0422 12:40:44.404444 22693942338688 templates.py:782] Failed to get mmCIF for 6yvy (author chain D).
W0422 12:40:44.404515 22693942338688 templates.py:782] Failed to get mmCIF for 6yxv (author chain A).
W0422 12:40:44.404580 22693942338688 templates.py:782] Failed to get mmCIF for 6yxv (author chain A).
W0422 12:40:44.404641 22693942338688 templates.py:782] Failed to get mmCIF for 6yxv (author chain B).
W0422 12:40:44.404703 22693942338688 templates.py:782] Failed to get mmCIF for 6yxv (author chain B).
W0422 12:40:44.404764 22693942338688 templates.py:782] Failed to get mmCIF for 6yxv (author chain C).
W0422 12:40:44.404826 22693942338688 templates.py:782] Failed to get mmCIF for 6yxv (author chain C).
W0422 12:40:44.404887 22693942338688 templates.py:782] Failed to get mmCIF for 6yxv (author chain D).
W0422 12:40:44.404949 22693942338688 templates.py:782] Failed to get mmCIF for 6yxv (author chain D).
W0422 12:40:44.405020 22693942338688 templates.py:782] Failed to get mmCIF for 6i8z (author chain A).
W0422 12:40:44.405085 22693942338688 templates.py:782] Failed to get mmCIF for 6i8z (author chain A).
W0422 12:40:44.405156 22693942338688 templates.py:782] Failed to get mmCIF for 6yi8 (author chain A).
W0422 12:40:44.405220 22693942338688 templates.py:782] Failed to get mmCIF for 6yi8 (author chain A).
W0422 12:40:44.405282 22693942338688 templates.py:782] Failed to get mmCIF for 6yi8 (author chain B).
W0422 12:40:44.405343 22693942338688 templates.py:782] Failed to get mmCIF for 6yi8 (author chain B).
W0422 12:40:44.405414 22693942338688 templates.py:782] Failed to get mmCIF for 5nud (author chain A).
W0422 12:40:44.405480 22693942338688 templates.py:782] Failed to get mmCIF for 5nud (author chain A).
W0422 12:40:44.405694 22693942338688 templates.py:782] Failed to get mmCIF for 5nud (author chain B).
W0422 12:40:44.405758 22693942338688 templates.py:782] Failed to get mmCIF for 5nud (author chain B).
W0422 12:40:44.405830 22693942338688 templates.py:782] Failed to get mmCIF for 5nwz (author chain A).
W0422 12:40:44.405894 22693942338688 templates.py:782] Failed to get mmCIF for 5nwz (author chain A).
W0422 12:40:44.405956 22693942338688 templates.py:782] Failed to get mmCIF for 5nwz (author chain B).
W0422 12:40:44.406018 22693942338688 templates.py:782] Failed to get mmCIF for 5nwz (author chain B).
W0422 12:40:44.406089 22693942338688 templates.py:782] Failed to get mmCIF for 4gu9 (author chain A).
W0422 12:40:44.406153 22693942338688 templates.py:782] Failed to get mmCIF for 4gu9 (author chain A).
W0422 12:40:44.406215 22693942338688 templates.py:782] Failed to get mmCIF for 4gu9 (author chain B).
W0422 12:40:44.406277 22693942338688 templates.py:782] Failed to get mmCIF for 4gu9 (author chain B).
W0422 12:40:44.406347 22693942338688 templates.py:782] Failed to get mmCIF for 4k8a (author chain A).
W0422 12:40:44.406410 22693942338688 templates.py:782] Failed to get mmCIF for 4k8a (author chain A).
W0422 12:40:44.406473 22693942338688 templates.py:782] Failed to get mmCIF for 4k8a (author chain B).
W0422 12:40:44.406534 22693942338688 templates.py:782] Failed to get mmCIF for 4k8a (author chain B).
W0422 12:40:44.406605 22693942338688 templates.py:782] Failed to get mmCIF for 4k9y (author chain A).
W0422 12:40:44.406668 22693942338688 templates.py:782] Failed to get mmCIF for 4k9y (author chain A).
W0422 12:40:44.406742 22693942338688 templates.py:782] Failed to get mmCIF for 4kab (author chain A).
W0422 12:40:44.406806 22693942338688 templates.py:782] Failed to get mmCIF for 4kab (author chain A).
W0422 12:40:44.406868 22693942338688 templates.py:782] Failed to get mmCIF for 4kab (author chain B).
W0422 12:40:44.406930 22693942338688 templates.py:782] Failed to get mmCIF for 4kab (author chain B).
W0422 12:40:44.407000 22693942338688 templates.py:782] Failed to get mmCIF for 7pi4 (author chain DDD).
W0422 12:40:44.407064 22693942338688 templates.py:782] Failed to get mmCIF for 7pi4 (author chain DDD).
W0422 12:40:44.407135 22693942338688 templates.py:782] Failed to get mmCIF for 5xfj (author chain A).
W0422 12:40:44.407199 22693942338688 templates.py:782] Failed to get mmCIF for 5xfj (author chain A).
W0422 12:40:44.407270 22693942338688 templates.py:782] Failed to get mmCIF for 2etm (author chain A).
W0422 12:40:44.407334 22693942338688 templates.py:782] Failed to get mmCIF for 2etm (author chain A).
W0422 12:40:44.407396 22693942338688 templates.py:782] Failed to get mmCIF for 2etm (author chain B).
W0422 12:40:44.407466 22693942338688 templates.py:782] Failed to get mmCIF for 2etm (author chain B).
W0422 12:40:44.407539 22693942338688 templates.py:782] Failed to get mmCIF for 2ijm (author chain A).
W0422 12:40:44.407603 22693942338688 templates.py:782] Failed to get mmCIF for 2ijm (author chain A).
W0422 12:40:44.407665 22693942338688 templates.py:782] Failed to get mmCIF for 2ijm (author chain B).
W0422 12:40:44.407726 22693942338688 templates.py:782] Failed to get mmCIF for 2ijm (author chain B).
W0422 12:40:44.407800 22693942338688 templates.py:782] Failed to get mmCIF for 6xi8 (author chain A).
W0422 12:40:44.407865 22693942338688 templates.py:782] Failed to get mmCIF for 6xi8 (author chain A).
W0422 12:40:44.407940 22693942338688 templates.py:782] Failed to get mmCIF for 3bz3 (author chain A).
W0422 12:40:44.408003 22693942338688 templates.py:782] Failed to get mmCIF for 3bz3 (author chain A).
W0422 12:40:44.408075 22693942338688 templates.py:782] Failed to get mmCIF for 4tye (author chain A).
W0422 12:40:44.408138 22693942338688 templates.py:782] Failed to get mmCIF for 4tye (author chain A).
W0422 12:40:44.408209 22693942338688 templates.py:782] Failed to get mmCIF for 4tyg (author chain A).
W0422 12:40:44.408273 22693942338688 templates.py:782] Failed to get mmCIF for 4tyg (author chain A).
W0422 12:40:44.408508 22693942338688 templates.py:782] Failed to get mmCIF for 4tyi (author chain A).
W0422 12:40:44.408575 22693942338688 templates.py:782] Failed to get mmCIF for 4tyi (author chain A).
W0422 12:40:44.408647 22693942338688 templates.py:782] Failed to get mmCIF for 4tyj (author chain A).
W0422 12:40:44.408711 22693942338688 templates.py:782] Failed to get mmCIF for 4tyj (author chain A).
W0422 12:40:44.408781 22693942338688 templates.py:782] Failed to get mmCIF for 2xyu (author chain A).
W0422 12:40:44.408845 22693942338688 templates.py:782] Failed to get mmCIF for 2xyu (author chain A).
W0422 12:40:44.408916 22693942338688 templates.py:782] Failed to get mmCIF for 2y6m (author chain A).
W0422 12:40:44.408980 22693942338688 templates.py:782] Failed to get mmCIF for 2y6m (author chain A).
W0422 12:40:44.409051 22693942338688 templates.py:782] Failed to get mmCIF for 2y6o (author chain A).
W0422 12:40:44.409114 22693942338688 templates.py:782] Failed to get mmCIF for 2y6o (author chain A).
W0422 12:40:44.409185 22693942338688 templates.py:782] Failed to get mmCIF for 3gbz (author chain A).
W0422 12:40:44.409253 22693942338688 templates.py:782] Failed to get mmCIF for 3gbz (author chain A).
W0422 12:40:44.409325 22693942338688 templates.py:782] Failed to get mmCIF for 3gc0 (author chain A).
W0422 12:40:44.409389 22693942338688 templates.py:782] Failed to get mmCIF for 3gc0 (author chain A).
W0422 12:40:44.409461 22693942338688 templates.py:782] Failed to get mmCIF for 4uxq (author chain A).
W0422 12:40:44.409525 22693942338688 templates.py:782] Failed to get mmCIF for 4uxq (author chain A).
W0422 12:40:44.409595 22693942338688 templates.py:782] Failed to get mmCIF for 5jkg (author chain A).
W0422 12:40:44.409659 22693942338688 templates.py:782] Failed to get mmCIF for 5jkg (author chain A).
W0422 12:40:44.409729 22693942338688 templates.py:782] Failed to get mmCIF for 6ygn (author chain A).
W0422 12:40:44.409792 22693942338688 templates.py:782] Failed to get mmCIF for 6ygn (author chain B).
W0422 12:40:44.409863 22693942338688 templates.py:782] Failed to get mmCIF for 2hel (author chain A).
W0422 12:40:44.409927 22693942338688 templates.py:782] Failed to get mmCIF for 2hel (author chain A).
W0422 12:40:44.409998 22693942338688 templates.py:782] Failed to get mmCIF for 2j0j (author chain A).
W0422 12:40:44.410061 22693942338688 templates.py:782] Failed to get mmCIF for 2j0j (author chain A).
W0422 12:40:44.410132 22693942338688 templates.py:782] Failed to get mmCIF for 5y7z (author chain A).
W0422 12:40:44.410196 22693942338688 templates.py:782] Failed to get mmCIF for 5y7z (author chain A).
W0422 12:40:44.410258 22693942338688 templates.py:782] Failed to get mmCIF for 5y7z (author chain B).
W0422 12:40:44.410320 22693942338688 templates.py:782] Failed to get mmCIF for 5y7z (author chain B).
W0422 12:40:44.410391 22693942338688 templates.py:782] Failed to get mmCIF for 5y80 (author chain A).
W0422 12:40:44.410454 22693942338688 templates.py:782] Failed to get mmCIF for 5y80 (author chain A).
W0422 12:40:44.410531 22693942338688 templates.py:782] Failed to get mmCIF for 2h34 (author chain A).
W0422 12:40:44.410596 22693942338688 templates.py:782] Failed to get mmCIF for 2h34 (author chain B).
W0422 12:40:44.410666 22693942338688 templates.py:782] Failed to get mmCIF for 4f0f (author chain A).
W0422 12:40:44.410730 22693942338688 templates.py:782] Failed to get mmCIF for 4f0f (author chain A).
W0422 12:40:44.410801 22693942338688 templates.py:782] Failed to get mmCIF for 4f0g (author chain A).
W0422 12:40:44.410865 22693942338688 templates.py:782] Failed to get mmCIF for 4f0g (author chain A).
W0422 12:40:44.410935 22693942338688 templates.py:782] Failed to get mmCIF for 4f1t (author chain A).
W0422 12:40:44.410999 22693942338688 templates.py:782] Failed to get mmCIF for 4f1t (author chain A).
W0422 12:40:44.411070 22693942338688 templates.py:782] Failed to get mmCIF for 4o38 (author chain A).
W0422 12:40:44.411134 22693942338688 templates.py:782] Failed to get mmCIF for 4o38 (author chain A).
W0422 12:40:44.411347 22693942338688 templates.py:782] Failed to get mmCIF for 4o38 (author chain B).
W0422 12:40:44.411417 22693942338688 templates.py:782] Failed to get mmCIF for 4o38 (author chain B).
W0422 12:40:44.411496 22693942338688 templates.py:782] Failed to get mmCIF for 4c57 (author chain A).
W0422 12:40:44.411561 22693942338688 templates.py:782] Failed to get mmCIF for 4c57 (author chain A).
W0422 12:40:44.411624 22693942338688 templates.py:782] Failed to get mmCIF for 4c57 (author chain B).
W0422 12:40:44.411685 22693942338688 templates.py:782] Failed to get mmCIF for 4c57 (author chain B).
W0422 12:40:44.411756 22693942338688 templates.py:782] Failed to get mmCIF for 4c58 (author chain A).
W0422 12:40:44.411824 22693942338688 templates.py:782] Failed to get mmCIF for 4c58 (author chain A).
W0422 12:40:44.411899 22693942338688 templates.py:782] Failed to get mmCIF for 4c59 (author chain A).
W0422 12:40:44.411964 22693942338688 templates.py:782] Failed to get mmCIF for 4c59 (author chain A).
W0422 12:40:44.412036 22693942338688 templates.py:782] Failed to get mmCIF for 4y8d (author chain A).
W0422 12:40:44.412100 22693942338688 templates.py:782] Failed to get mmCIF for 4y8d (author chain A).
W0422 12:40:44.412162 22693942338688 templates.py:782] Failed to get mmCIF for 4y8d (author chain B).
W0422 12:40:44.412222 22693942338688 templates.py:782] Failed to get mmCIF for 4y8d (author chain B).
W0422 12:40:44.412293 22693942338688 templates.py:782] Failed to get mmCIF for 2jkk (author chain A).
W0422 12:40:44.412357 22693942338688 templates.py:782] Failed to get mmCIF for 2jkk (author chain A).
W0422 12:40:44.412428 22693942338688 templates.py:782] Failed to get mmCIF for 2jko (author chain A).
W0422 12:40:44.412492 22693942338688 templates.py:782] Failed to get mmCIF for 2jko (author chain A).
W0422 12:40:44.412563 22693942338688 templates.py:782] Failed to get mmCIF for 4brx (author chain A).
W0422 12:40:44.412626 22693942338688 templates.py:782] Failed to get mmCIF for 4brx (author chain A).
W0422 12:40:44.412697 22693942338688 templates.py:782] Failed to get mmCIF for 4c7t (author chain A).
W0422 12:40:44.412761 22693942338688 templates.py:782] Failed to get mmCIF for 4c7t (author chain A).
W0422 12:40:44.412833 22693942338688 templates.py:782] Failed to get mmCIF for 4d4r (author chain A).
W0422 12:40:44.412897 22693942338688 templates.py:782] Failed to get mmCIF for 4d4r (author chain A).
W0422 12:40:44.412959 22693942338688 templates.py:782] Failed to get mmCIF for 4d4r (author chain B).
W0422 12:40:44.413021 22693942338688 templates.py:782] Failed to get mmCIF for 4d4r (author chain B).
W0422 12:40:44.413092 22693942338688 templates.py:782] Failed to get mmCIF for 4d4s (author chain A).
W0422 12:40:44.413156 22693942338688 templates.py:782] Failed to get mmCIF for 4d4s (author chain A).
W0422 12:40:44.413218 22693942338688 templates.py:782] Failed to get mmCIF for 4d4s (author chain B).
W0422 12:40:44.413280 22693942338688 templates.py:782] Failed to get mmCIF for 4d4s (author chain B).
W0422 12:40:44.413350 22693942338688 templates.py:782] Failed to get mmCIF for 4d4v (author chain A).
W0422 12:40:44.413414 22693942338688 templates.py:782] Failed to get mmCIF for 4d4v (author chain A).
W0422 12:40:44.413476 22693942338688 templates.py:782] Failed to get mmCIF for 4d4v (author chain B).
W0422 12:40:44.413537 22693942338688 templates.py:782] Failed to get mmCIF for 4d4v (author chain B).
W0422 12:40:44.413608 22693942338688 templates.py:782] Failed to get mmCIF for 4d4y (author chain A).
W0422 12:40:44.413672 22693942338688 templates.py:782] Failed to get mmCIF for 4d4y (author chain A).
W0422 12:40:44.413734 22693942338688 templates.py:782] Failed to get mmCIF for 4d4y (author chain B).
W0422 12:40:44.413795 22693942338688 templates.py:782] Failed to get mmCIF for 4d4y (author chain B).
W0422 12:40:44.413866 22693942338688 templates.py:782] Failed to get mmCIF for 4d55 (author chain A).
W0422 12:40:44.413930 22693942338688 templates.py:782] Failed to get mmCIF for 4d55 (author chain A).
W0422 12:40:44.414170 22693942338688 templates.py:782] Failed to get mmCIF for 4d58 (author chain A).
W0422 12:40:44.414237 22693942338688 templates.py:782] Failed to get mmCIF for 4d58 (author chain A).
W0422 12:40:44.414299 22693942338688 templates.py:782] Failed to get mmCIF for 4d58 (author chain B).
W0422 12:40:44.414362 22693942338688 templates.py:782] Failed to get mmCIF for 4d58 (author chain B).
W0422 12:40:44.414432 22693942338688 templates.py:782] Failed to get mmCIF for 4d5h (author chain A).
W0422 12:40:44.414496 22693942338688 templates.py:782] Failed to get mmCIF for 4d5h (author chain A).
W0422 12:40:44.414558 22693942338688 templates.py:782] Failed to get mmCIF for 4d5h (author chain B).
W0422 12:40:44.414620 22693942338688 templates.py:782] Failed to get mmCIF for 4d5h (author chain B).
W0422 12:40:44.414691 22693942338688 templates.py:782] Failed to get mmCIF for 4d5k (author chain A).
W0422 12:40:44.414756 22693942338688 templates.py:782] Failed to get mmCIF for 4d5k (author chain A).
W0422 12:40:44.414818 22693942338688 templates.py:782] Failed to get mmCIF for 4d5k (author chain B).
W0422 12:40:44.414880 22693942338688 templates.py:782] Failed to get mmCIF for 4d5k (author chain B).
W0422 12:40:44.414950 22693942338688 templates.py:782] Failed to get mmCIF for 6gcr (author chain A).
W0422 12:40:44.415014 22693942338688 templates.py:782] Failed to get mmCIF for 6gcr (author chain A).
W0422 12:40:44.415085 22693942338688 templates.py:782] Failed to get mmCIF for 6gcw (author chain A).
W0422 12:40:44.415152 22693942338688 templates.py:782] Failed to get mmCIF for 6gcw (author chain A).
W0422 12:40:44.415215 22693942338688 templates.py:782] Failed to get mmCIF for 6gcw (author chain B).
W0422 12:40:44.415276 22693942338688 templates.py:782] Failed to get mmCIF for 6gcw (author chain B).
W0422 12:40:44.415347 22693942338688 templates.py:782] Failed to get mmCIF for 6gcx (author chain A).
W0422 12:40:44.415410 22693942338688 templates.py:782] Failed to get mmCIF for 6gcx (author chain A).
W0422 12:40:44.415548 22693942338688 templates.py:782] Failed to get mmCIF for 7fhs (author chain A).
W0422 12:40:44.415617 22693942338688 templates.py:782] Failed to get mmCIF for 7fhs (author chain A).
W0422 12:40:44.415681 22693942338688 templates.py:782] Failed to get mmCIF for 7fhs (author chain A).
W0422 12:40:44.415745 22693942338688 templates.py:782] Failed to get mmCIF for 7fhs (author chain B).
W0422 12:40:44.415807 22693942338688 templates.py:782] Failed to get mmCIF for 7fhs (author chain B).
W0422 12:40:44.415869 22693942338688 templates.py:782] Failed to get mmCIF for 7fhs (author chain B).
W0422 12:40:44.415932 22693942338688 templates.py:782] Failed to get mmCIF for 7fhs (author chain C).
W0422 12:40:44.415994 22693942338688 templates.py:782] Failed to get mmCIF for 7fhs (author chain C).
W0422 12:40:44.416055 22693942338688 templates.py:782] Failed to get mmCIF for 7fhs (author chain C).
W0422 12:40:44.416117 22693942338688 templates.py:782] Failed to get mmCIF for 7fhs (author chain D).
W0422 12:40:44.416179 22693942338688 templates.py:782] Failed to get mmCIF for 7fhs (author chain D).
W0422 12:40:44.416241 22693942338688 templates.py:782] Failed to get mmCIF for 7fhs (author chain D).
W0422 12:40:44.416313 22693942338688 templates.py:782] Failed to get mmCIF for 7fht (author chain A).
W0422 12:40:44.416377 22693942338688 templates.py:782] Failed to get mmCIF for 7fht (author chain A).
W0422 12:40:44.416440 22693942338688 templates.py:782] Failed to get mmCIF for 7fht (author chain A).
W0422 12:40:44.416502 22693942338688 templates.py:782] Failed to get mmCIF for 7fht (author chain B).
W0422 12:40:44.416564 22693942338688 templates.py:782] Failed to get mmCIF for 7fht (author chain B).
W0422 12:40:44.416626 22693942338688 templates.py:782] Failed to get mmCIF for 7fht (author chain B).
W0422 12:40:44.416688 22693942338688 templates.py:782] Failed to get mmCIF for 7fht (author chain C).
W0422 12:40:44.416750 22693942338688 templates.py:782] Failed to get mmCIF for 7fht (author chain C).
W0422 12:40:44.416968 22693942338688 templates.py:782] Failed to get mmCIF for 7fht (author chain C).
W0422 12:40:44.417034 22693942338688 templates.py:782] Failed to get mmCIF for 7fht (author chain D).
W0422 12:40:44.417096 22693942338688 templates.py:782] Failed to get mmCIF for 7fht (author chain D).
W0422 12:40:44.417157 22693942338688 templates.py:782] Failed to get mmCIF for 7fht (author chain D).
W0422 12:40:44.417233 22693942338688 templates.py:782] Failed to get mmCIF for 7oy6 (author chain C).
W0422 12:40:44.417299 22693942338688 templates.py:782] Failed to get mmCIF for 7oy6 (author chain C).
W0422 12:40:44.417371 22693942338688 templates.py:782] Failed to get mmCIF for 4mq1 (author chain A).
W0422 12:40:44.417442 22693942338688 templates.py:782] Failed to get mmCIF for 4mq1 (author chain A).
W0422 12:40:44.417505 22693942338688 templates.py:782] Failed to get mmCIF for 4mq1 (author chain A).
W0422 12:40:44.417567 22693942338688 templates.py:782] Failed to get mmCIF for 4mq1 (author chain B).
W0422 12:40:44.417629 22693942338688 templates.py:782] Failed to get mmCIF for 4mq1 (author chain B).
W0422 12:40:44.417690 22693942338688 templates.py:782] Failed to get mmCIF for 4mq1 (author chain B).
W0422 12:40:44.417752 22693942338688 templates.py:782] Failed to get mmCIF for 4mq1 (author chain C).
W0422 12:40:44.417814 22693942338688 templates.py:782] Failed to get mmCIF for 4mq1 (author chain C).
W0422 12:40:44.417876 22693942338688 templates.py:782] Failed to get mmCIF for 4mq1 (author chain C).
W0422 12:40:44.417937 22693942338688 templates.py:782] Failed to get mmCIF for 4mq1 (author chain D).
W0422 12:40:44.417999 22693942338688 templates.py:782] Failed to get mmCIF for 4mq1 (author chain D).
W0422 12:40:44.418061 22693942338688 templates.py:782] Failed to get mmCIF for 4mq1 (author chain D).
W0422 12:40:44.418133 22693942338688 templates.py:782] Failed to get mmCIF for 4mq2 (author chain A).
W0422 12:40:44.418196 22693942338688 templates.py:782] Failed to get mmCIF for 4mq2 (author chain A).
W0422 12:40:44.418260 22693942338688 templates.py:782] Failed to get mmCIF for 4mq2 (author chain A).
W0422 12:40:44.418322 22693942338688 templates.py:782] Failed to get mmCIF for 4mq2 (author chain B).
W0422 12:40:44.418383 22693942338688 templates.py:782] Failed to get mmCIF for 4mq2 (author chain B).
W0422 12:40:44.418445 22693942338688 templates.py:782] Failed to get mmCIF for 4mq2 (author chain B).
W0422 12:40:44.418507 22693942338688 templates.py:782] Failed to get mmCIF for 4mq2 (author chain C).
W0422 12:40:44.418568 22693942338688 templates.py:782] Failed to get mmCIF for 4mq2 (author chain C).
W0422 12:40:44.418630 22693942338688 templates.py:782] Failed to get mmCIF for 4mq2 (author chain C).
W0422 12:40:44.418693 22693942338688 templates.py:782] Failed to get mmCIF for 4mq2 (author chain D).
W0422 12:40:44.418755 22693942338688 templates.py:782] Failed to get mmCIF for 4mq2 (author chain D).
W0422 12:40:44.418817 22693942338688 templates.py:782] Failed to get mmCIF for 4mq2 (author chain D).
W0422 12:40:44.418888 22693942338688 templates.py:782] Failed to get mmCIF for 4ylj (author chain A).
W0422 12:40:44.418953 22693942338688 templates.py:782] Failed to get mmCIF for 4ylj (author chain A).
W0422 12:40:44.419017 22693942338688 templates.py:782] Failed to get mmCIF for 4ylj (author chain A).
W0422 12:40:44.419080 22693942338688 templates.py:782] Failed to get mmCIF for 4ylj (author chain B).
W0422 12:40:44.419142 22693942338688 templates.py:782] Failed to get mmCIF for 4ylj (author chain B).
W0422 12:40:44.419204 22693942338688 templates.py:782] Failed to get mmCIF for 4ylj (author chain B).
W0422 12:40:44.419266 22693942338688 templates.py:782] Failed to get mmCIF for 4ylj (author chain C).
W0422 12:40:44.419327 22693942338688 templates.py:782] Failed to get mmCIF for 4ylj (author chain C).
W0422 12:40:44.419390 22693942338688 templates.py:782] Failed to get mmCIF for 4ylj (author chain C).
W0422 12:40:44.419463 22693942338688 templates.py:782] Failed to get mmCIF for 4ylj (author chain D).
W0422 12:40:44.419879 22693942338688 templates.py:782] Failed to get mmCIF for 4ylj (author chain D).
W0422 12:40:44.419944 22693942338688 templates.py:782] Failed to get mmCIF for 4ylj (author chain D).
W0422 12:40:44.420017 22693942338688 templates.py:782] Failed to get mmCIF for 4ylk (author chain A).
W0422 12:40:44.420081 22693942338688 templates.py:782] Failed to get mmCIF for 4ylk (author chain A).
W0422 12:40:44.420144 22693942338688 templates.py:782] Failed to get mmCIF for 4ylk (author chain A).
W0422 12:40:44.420216 22693942338688 templates.py:782] Failed to get mmCIF for 4yll (author chain A).
W0422 12:40:44.420281 22693942338688 templates.py:782] Failed to get mmCIF for 4yll (author chain A).
W0422 12:40:44.420342 22693942338688 templates.py:782] Failed to get mmCIF for 4yll (author chain A).
W0422 12:40:44.420413 22693942338688 templates.py:782] Failed to get mmCIF for 4yu2 (author chain A).
W0422 12:40:44.420477 22693942338688 templates.py:782] Failed to get mmCIF for 4yu2 (author chain A).
W0422 12:40:44.420539 22693942338688 templates.py:782] Failed to get mmCIF for 4yu2 (author chain A).
W0422 12:40:44.420601 22693942338688 templates.py:782] Failed to get mmCIF for 4yu2 (author chain B).
W0422 12:40:44.420663 22693942338688 templates.py:782] Failed to get mmCIF for 4yu2 (author chain B).
W0422 12:40:44.420724 22693942338688 templates.py:782] Failed to get mmCIF for 4yu2 (author chain B).
W0422 12:40:44.420786 22693942338688 templates.py:782] Failed to get mmCIF for 4yu2 (author chain C).
W0422 12:40:44.420848 22693942338688 templates.py:782] Failed to get mmCIF for 4yu2 (author chain C).
W0422 12:40:44.420909 22693942338688 templates.py:782] Failed to get mmCIF for 4yu2 (author chain C).
W0422 12:40:44.420970 22693942338688 templates.py:782] Failed to get mmCIF for 4yu2 (author chain D).
W0422 12:40:44.421031 22693942338688 templates.py:782] Failed to get mmCIF for 4yu2 (author chain D).
W0422 12:40:44.421092 22693942338688 templates.py:782] Failed to get mmCIF for 4yu2 (author chain D).
W0422 12:40:44.421164 22693942338688 templates.py:782] Failed to get mmCIF for 6qu2 (author chain A).
W0422 12:40:44.421227 22693942338688 templates.py:782] Failed to get mmCIF for 6qu2 (author chain A).
W0422 12:40:44.421290 22693942338688 templates.py:782] Failed to get mmCIF for 6qu2 (author chain A).
W0422 12:40:44.421352 22693942338688 templates.py:782] Failed to get mmCIF for 6qu2 (author chain B).
W0422 12:40:44.421414 22693942338688 templates.py:782] Failed to get mmCIF for 6qu2 (author chain B).
W0422 12:40:44.421476 22693942338688 templates.py:782] Failed to get mmCIF for 6qu2 (author chain B).
W0422 12:40:44.421538 22693942338688 templates.py:782] Failed to get mmCIF for 6qu2 (author chain C).
W0422 12:40:44.421600 22693942338688 templates.py:782] Failed to get mmCIF for 6qu2 (author chain C).
W0422 12:40:44.421661 22693942338688 templates.py:782] Failed to get mmCIF for 6qu2 (author chain C).
W0422 12:40:44.421723 22693942338688 templates.py:782] Failed to get mmCIF for 6qu2 (author chain D).
W0422 12:40:44.421785 22693942338688 templates.py:782] Failed to get mmCIF for 6qu2 (author chain D).
W0422 12:40:44.421847 22693942338688 templates.py:782] Failed to get mmCIF for 6qu2 (author chain D).
W0422 12:40:44.421918 22693942338688 templates.py:782] Failed to get mmCIF for 6s11 (author chain A).
W0422 12:40:44.421986 22693942338688 templates.py:782] Failed to get mmCIF for 6s11 (author chain A).
W0422 12:40:44.422049 22693942338688 templates.py:782] Failed to get mmCIF for 6s11 (author chain A).
W0422 12:40:44.422111 22693942338688 templates.py:782] Failed to get mmCIF for 6s11 (author chain B).
W0422 12:40:44.422173 22693942338688 templates.py:782] Failed to get mmCIF for 6s11 (author chain B).
W0422 12:40:44.422235 22693942338688 templates.py:782] Failed to get mmCIF for 6s11 (author chain B).
W0422 12:40:44.422307 22693942338688 templates.py:782] Failed to get mmCIF for 6s14 (author chain A).
W0422 12:40:44.422374 22693942338688 templates.py:782] Failed to get mmCIF for 6s14 (author chain A).
W0422 12:40:44.422438 22693942338688 templates.py:782] Failed to get mmCIF for 6s14 (author chain A).
W0422 12:40:44.422657 22693942338688 templates.py:782] Failed to get mmCIF for 6s17 (author chain A).
W0422 12:40:44.422725 22693942338688 templates.py:782] Failed to get mmCIF for 6s17 (author chain A).
W0422 12:40:44.422789 22693942338688 templates.py:782] Failed to get mmCIF for 6s17 (author chain A).
W0422 12:40:44.422861 22693942338688 templates.py:782] Failed to get mmCIF for 6s1b (author chain A).
W0422 12:40:44.422925 22693942338688 templates.py:782] Failed to get mmCIF for 6s1b (author chain A).
W0422 12:40:44.422988 22693942338688 templates.py:782] Failed to get mmCIF for 6s1b (author chain A).
W0422 12:40:44.423059 22693942338688 templates.py:782] Failed to get mmCIF for 6s1h (author chain A).
W0422 12:40:44.423123 22693942338688 templates.py:782] Failed to get mmCIF for 6s1h (author chain A).
W0422 12:40:44.423185 22693942338688 templates.py:782] Failed to get mmCIF for 6s1h (author chain A).
W0422 12:40:44.423257 22693942338688 templates.py:782] Failed to get mmCIF for 6s1i (author chain A).
W0422 12:40:44.423321 22693942338688 templates.py:782] Failed to get mmCIF for 6s1i (author chain A).
W0422 12:40:44.423383 22693942338688 templates.py:782] Failed to get mmCIF for 6s1i (author chain A).
W0422 12:40:44.423452 22693942338688 templates.py:782] Failed to get mmCIF for 6s1i (author chain B).
W0422 12:40:44.423517 22693942338688 templates.py:782] Failed to get mmCIF for 6s1i (author chain B).
W0422 12:40:44.423579 22693942338688 templates.py:782] Failed to get mmCIF for 6s1i (author chain B).
W0422 12:40:44.423641 22693942338688 templates.py:782] Failed to get mmCIF for 6s1i (author chain C).
W0422 12:40:44.423702 22693942338688 templates.py:782] Failed to get mmCIF for 6s1i (author chain C).
W0422 12:40:44.423764 22693942338688 templates.py:782] Failed to get mmCIF for 6s1i (author chain C).
W0422 12:40:44.423826 22693942338688 templates.py:782] Failed to get mmCIF for 6s1i (author chain D).
W0422 12:40:44.423888 22693942338688 templates.py:782] Failed to get mmCIF for 6s1i (author chain D).
W0422 12:40:44.423950 22693942338688 templates.py:782] Failed to get mmCIF for 6s1i (author chain D).
W0422 12:40:44.424021 22693942338688 templates.py:782] Failed to get mmCIF for 6s1j (author chain A).
W0422 12:40:44.424085 22693942338688 templates.py:782] Failed to get mmCIF for 6s1j (author chain A).
W0422 12:40:44.424148 22693942338688 templates.py:782] Failed to get mmCIF for 6s1j (author chain A).
W0422 12:40:44.424218 22693942338688 templates.py:782] Failed to get mmCIF for 6t6a (author chain A).
W0422 12:40:44.424282 22693942338688 templates.py:782] Failed to get mmCIF for 6t6a (author chain A).
W0422 12:40:44.424345 22693942338688 templates.py:782] Failed to get mmCIF for 6t6a (author chain A).
W0422 12:40:44.424407 22693942338688 templates.py:782] Failed to get mmCIF for 6t6a (author chain B).
W0422 12:40:44.424469 22693942338688 templates.py:782] Failed to get mmCIF for 6t6a (author chain B).
W0422 12:40:44.424531 22693942338688 templates.py:782] Failed to get mmCIF for 6t6a (author chain B).
W0422 12:40:44.424592 22693942338688 templates.py:782] Failed to get mmCIF for 6t6a (author chain C).
W0422 12:40:44.424654 22693942338688 templates.py:782] Failed to get mmCIF for 6t6a (author chain C).
W0422 12:40:44.424716 22693942338688 templates.py:782] Failed to get mmCIF for 6t6a (author chain C).
W0422 12:40:44.424778 22693942338688 templates.py:782] Failed to get mmCIF for 6t6a (author chain D).
W0422 12:40:44.424840 22693942338688 templates.py:782] Failed to get mmCIF for 6t6a (author chain D).
W0422 12:40:44.424902 22693942338688 templates.py:782] Failed to get mmCIF for 6t6a (author chain D).
W0422 12:40:44.424978 22693942338688 templates.py:782] Failed to get mmCIF for 6uip (author chain A).
W0422 12:40:44.425043 22693942338688 templates.py:782] Failed to get mmCIF for 6uip (author chain A).
W0422 12:40:44.425106 22693942338688 templates.py:782] Failed to get mmCIF for 6uip (author chain A).
W0422 12:40:44.425168 22693942338688 templates.py:782] Failed to get mmCIF for 6uip (author chain B).
W0422 12:40:44.425397 22693942338688 templates.py:782] Failed to get mmCIF for 6uip (author chain B).
W0422 12:40:44.425462 22693942338688 templates.py:782] Failed to get mmCIF for 6uip (author chain B).
W0422 12:40:44.425525 22693942338688 templates.py:782] Failed to get mmCIF for 6uip (author chain C).
W0422 12:40:44.425587 22693942338688 templates.py:782] Failed to get mmCIF for 6uip (author chain C).
W0422 12:40:44.425649 22693942338688 templates.py:782] Failed to get mmCIF for 6uip (author chain C).
W0422 12:40:44.425723 22693942338688 templates.py:782] Failed to get mmCIF for 6uwy (author chain A).
W0422 12:40:44.425787 22693942338688 templates.py:782] Failed to get mmCIF for 6uwy (author chain A).
W0422 12:40:44.425849 22693942338688 templates.py:782] Failed to get mmCIF for 6uwy (author chain A).
W0422 12:40:44.425910 22693942338688 templates.py:782] Failed to get mmCIF for 6uwy (author chain B).
W0422 12:40:44.425972 22693942338688 templates.py:782] Failed to get mmCIF for 6uwy (author chain B).
W0422 12:40:44.426033 22693942338688 templates.py:782] Failed to get mmCIF for 6uwy (author chain B).
W0422 12:40:44.426095 22693942338688 templates.py:782] Failed to get mmCIF for 6uwy (author chain C).
W0422 12:40:44.426156 22693942338688 templates.py:782] Failed to get mmCIF for 6uwy (author chain C).
W0422 12:40:44.426217 22693942338688 templates.py:782] Failed to get mmCIF for 6uwy (author chain C).
W0422 12:40:44.426279 22693942338688 templates.py:782] Failed to get mmCIF for 6uwy (author chain D).
W0422 12:40:44.426340 22693942338688 templates.py:782] Failed to get mmCIF for 6uwy (author chain D).
W0422 12:40:44.426401 22693942338688 templates.py:782] Failed to get mmCIF for 6uwy (author chain D).
W0422 12:40:44.426472 22693942338688 templates.py:782] Failed to get mmCIF for 7o7k (author chain A).
W0422 12:40:44.426535 22693942338688 templates.py:782] Failed to get mmCIF for 7o7k (author chain A).
W0422 12:40:44.426597 22693942338688 templates.py:782] Failed to get mmCIF for 7o7k (author chain A).
W0422 12:40:44.426658 22693942338688 templates.py:782] Failed to get mmCIF for 7o7k (author chain B).
W0422 12:40:44.426719 22693942338688 templates.py:782] Failed to get mmCIF for 7o7k (author chain B).
W0422 12:40:44.426780 22693942338688 templates.py:782] Failed to get mmCIF for 7o7k (author chain B).
W0422 12:40:44.426851 22693942338688 templates.py:782] Failed to get mmCIF for 3anq (author chain A).
W0422 12:40:44.426915 22693942338688 templates.py:782] Failed to get mmCIF for 3anq (author chain A).
W0422 12:40:44.426976 22693942338688 templates.py:782] Failed to get mmCIF for 3anq (author chain A).
W0422 12:40:44.427038 22693942338688 templates.py:782] Failed to get mmCIF for 3anq (author chain B).
W0422 12:40:44.427099 22693942338688 templates.py:782] Failed to get mmCIF for 3anq (author chain B).
W0422 12:40:44.427160 22693942338688 templates.py:782] Failed to get mmCIF for 3anq (author chain B).
W0422 12:40:44.427222 22693942338688 templates.py:782] Failed to get mmCIF for 3anq (author chain C).
W0422 12:40:44.427284 22693942338688 templates.py:782] Failed to get mmCIF for 3anq (author chain C).
W0422 12:40:44.427346 22693942338688 templates.py:782] Failed to get mmCIF for 3anq (author chain C).
W0422 12:40:44.427408 22693942338688 templates.py:782] Failed to get mmCIF for 3anq (author chain D).
W0422 12:40:44.427478 22693942338688 templates.py:782] Failed to get mmCIF for 3anq (author chain D).
W0422 12:40:44.427541 22693942338688 templates.py:782] Failed to get mmCIF for 3anq (author chain D).
W0422 12:40:44.427612 22693942338688 templates.py:782] Failed to get mmCIF for 3anr (author chain A).
W0422 12:40:44.427676 22693942338688 templates.py:782] Failed to get mmCIF for 3anr (author chain A).
W0422 12:40:44.427739 22693942338688 templates.py:782] Failed to get mmCIF for 3anr (author chain A).
W0422 12:40:44.427800 22693942338688 templates.py:782] Failed to get mmCIF for 3anr (author chain B).
W0422 12:40:44.427862 22693942338688 templates.py:782] Failed to get mmCIF for 3anr (author chain B).
W0422 12:40:44.428087 22693942338688 templates.py:782] Failed to get mmCIF for 3anr (author chain B).
W0422 12:40:44.428152 22693942338688 templates.py:782] Failed to get mmCIF for 3anr (author chain C).
W0422 12:40:44.428214 22693942338688 templates.py:782] Failed to get mmCIF for 3anr (author chain C).
W0422 12:40:44.428276 22693942338688 templates.py:782] Failed to get mmCIF for 3anr (author chain C).
W0422 12:40:44.428337 22693942338688 templates.py:782] Failed to get mmCIF for 3anr (author chain D).
W0422 12:40:44.428399 22693942338688 templates.py:782] Failed to get mmCIF for 3anr (author chain D).
W0422 12:40:44.428461 22693942338688 templates.py:782] Failed to get mmCIF for 3anr (author chain D).
W0422 12:40:44.428533 22693942338688 templates.py:782] Failed to get mmCIF for 4nct (author chain A).
W0422 12:40:44.428599 22693942338688 templates.py:782] Failed to get mmCIF for 4nct (author chain A).
W0422 12:40:44.428662 22693942338688 templates.py:782] Failed to get mmCIF for 4nct (author chain A).
W0422 12:40:44.428725 22693942338688 templates.py:782] Failed to get mmCIF for 4nct (author chain B).
W0422 12:40:44.428786 22693942338688 templates.py:782] Failed to get mmCIF for 4nct (author chain B).
W0422 12:40:44.428848 22693942338688 templates.py:782] Failed to get mmCIF for 4nct (author chain B).
W0422 12:40:44.428909 22693942338688 templates.py:782] Failed to get mmCIF for 4nct (author chain C).
W0422 12:40:44.428971 22693942338688 templates.py:782] Failed to get mmCIF for 4nct (author chain C).
W0422 12:40:44.429033 22693942338688 templates.py:782] Failed to get mmCIF for 4nct (author chain C).
W0422 12:40:44.429099 22693942338688 templates.py:782] Failed to get mmCIF for 4nct (author chain D).
W0422 12:40:44.429162 22693942338688 templates.py:782] Failed to get mmCIF for 4nct (author chain D).
W0422 12:40:44.429224 22693942338688 templates.py:782] Failed to get mmCIF for 4nct (author chain D).
W0422 12:40:44.429295 22693942338688 templates.py:782] Failed to get mmCIF for 5a3x (author chain A).
W0422 12:40:44.429359 22693942338688 templates.py:782] Failed to get mmCIF for 5a3x (author chain A).
W0422 12:40:44.429421 22693942338688 templates.py:782] Failed to get mmCIF for 5a3x (author chain A).
W0422 12:40:44.429483 22693942338688 templates.py:782] Failed to get mmCIF for 5a3x (author chain B).
W0422 12:40:44.429544 22693942338688 templates.py:782] Failed to get mmCIF for 5a3x (author chain B).
W0422 12:40:44.429606 22693942338688 templates.py:782] Failed to get mmCIF for 5a3x (author chain B).
W0422 12:40:44.429668 22693942338688 templates.py:782] Failed to get mmCIF for 5a3x (author chain C).
W0422 12:40:44.429728 22693942338688 templates.py:782] Failed to get mmCIF for 5a3x (author chain C).
W0422 12:40:44.429791 22693942338688 templates.py:782] Failed to get mmCIF for 5a3x (author chain C).
W0422 12:40:44.429853 22693942338688 templates.py:782] Failed to get mmCIF for 5a3x (author chain D).
W0422 12:40:44.429915 22693942338688 templates.py:782] Failed to get mmCIF for 5a3x (author chain D).
W0422 12:40:44.429976 22693942338688 templates.py:782] Failed to get mmCIF for 5a3x (author chain D).
W0422 12:40:44.430048 22693942338688 templates.py:782] Failed to get mmCIF for 5a4e (author chain A).
W0422 12:40:44.430114 22693942338688 templates.py:782] Failed to get mmCIF for 5a4e (author chain A).
W0422 12:40:44.430175 22693942338688 templates.py:782] Failed to get mmCIF for 5a4e (author chain A).
W0422 12:40:44.430237 22693942338688 templates.py:782] Failed to get mmCIF for 5a4e (author chain B).
W0422 12:40:44.430299 22693942338688 templates.py:782] Failed to get mmCIF for 5a4e (author chain B).
W0422 12:40:44.430360 22693942338688 templates.py:782] Failed to get mmCIF for 5a4e (author chain B).
W0422 12:40:44.430422 22693942338688 templates.py:782] Failed to get mmCIF for 5a4e (author chain C).
W0422 12:40:44.430483 22693942338688 templates.py:782] Failed to get mmCIF for 5a4e (author chain C).
W0422 12:40:44.430544 22693942338688 templates.py:782] Failed to get mmCIF for 5a4e (author chain C).
W0422 12:40:44.430767 22693942338688 templates.py:782] Failed to get mmCIF for 5a4e (author chain D).
W0422 12:40:44.430832 22693942338688 templates.py:782] Failed to get mmCIF for 5a4e (author chain D).
W0422 12:40:44.430895 22693942338688 templates.py:782] Failed to get mmCIF for 5a4e (author chain D).
W0422 12:40:44.430967 22693942338688 templates.py:782] Failed to get mmCIF for 5a4l (author chain A).
W0422 12:40:44.431031 22693942338688 templates.py:782] Failed to get mmCIF for 5a4l (author chain A).
W0422 12:40:44.431093 22693942338688 templates.py:782] Failed to get mmCIF for 5a4l (author chain A).
W0422 12:40:44.431155 22693942338688 templates.py:782] Failed to get mmCIF for 5a4l (author chain B).
W0422 12:40:44.431217 22693942338688 templates.py:782] Failed to get mmCIF for 5a4l (author chain B).
W0422 12:40:44.431279 22693942338688 templates.py:782] Failed to get mmCIF for 5a4l (author chain B).
W0422 12:40:44.431342 22693942338688 templates.py:782] Failed to get mmCIF for 5a4l (author chain C).
W0422 12:40:44.431403 22693942338688 templates.py:782] Failed to get mmCIF for 5a4l (author chain C).
W0422 12:40:44.431536 22693942338688 templates.py:782] Failed to get mmCIF for 5a4l (author chain C).
W0422 12:40:44.431605 22693942338688 templates.py:782] Failed to get mmCIF for 5a4l (author chain D).
W0422 12:40:44.431668 22693942338688 templates.py:782] Failed to get mmCIF for 5a4l (author chain D).
W0422 12:40:44.431730 22693942338688 templates.py:782] Failed to get mmCIF for 5a4l (author chain D).
W0422 12:40:44.431807 22693942338688 templates.py:782] Failed to get mmCIF for 5a4q (author chain A).
W0422 12:40:44.431872 22693942338688 templates.py:782] Failed to get mmCIF for 5a4q (author chain A).
W0422 12:40:44.431936 22693942338688 templates.py:782] Failed to get mmCIF for 5a4q (author chain A).
W0422 12:40:44.431998 22693942338688 templates.py:782] Failed to get mmCIF for 5a4q (author chain B).
W0422 12:40:44.432061 22693942338688 templates.py:782] Failed to get mmCIF for 5a4q (author chain B).
W0422 12:40:44.432123 22693942338688 templates.py:782] Failed to get mmCIF for 5a4q (author chain B).
W0422 12:40:44.432186 22693942338688 templates.py:782] Failed to get mmCIF for 5a4q (author chain C).
W0422 12:40:44.432248 22693942338688 templates.py:782] Failed to get mmCIF for 5a4q (author chain C).
W0422 12:40:44.432310 22693942338688 templates.py:782] Failed to get mmCIF for 5a4q (author chain C).
W0422 12:40:44.432372 22693942338688 templates.py:782] Failed to get mmCIF for 5a4q (author chain D).
W0422 12:40:44.432435 22693942338688 templates.py:782] Failed to get mmCIF for 5a4q (author chain D).
W0422 12:40:44.432497 22693942338688 templates.py:782] Failed to get mmCIF for 5a4q (author chain D).
W0422 12:40:44.432570 22693942338688 templates.py:782] Failed to get mmCIF for 5a4t (author chain A).
W0422 12:40:44.432637 22693942338688 templates.py:782] Failed to get mmCIF for 5a4t (author chain A).
W0422 12:40:44.432700 22693942338688 templates.py:782] Failed to get mmCIF for 5a4t (author chain A).
W0422 12:40:44.432762 22693942338688 templates.py:782] Failed to get mmCIF for 5a4t (author chain B).
W0422 12:40:44.432824 22693942338688 templates.py:782] Failed to get mmCIF for 5a4t (author chain B).
W0422 12:40:44.432886 22693942338688 templates.py:782] Failed to get mmCIF for 5a4t (author chain B).
W0422 12:40:44.432948 22693942338688 templates.py:782] Failed to get mmCIF for 5a4t (author chain C).
W0422 12:40:44.433010 22693942338688 templates.py:782] Failed to get mmCIF for 5a4t (author chain C).
W0422 12:40:44.433071 22693942338688 templates.py:782] Failed to get mmCIF for 5a4t (author chain C).
W0422 12:40:44.433133 22693942338688 templates.py:782] Failed to get mmCIF for 5a4t (author chain D).
W0422 12:40:44.433195 22693942338688 templates.py:782] Failed to get mmCIF for 5a4t (author chain D).
W0422 12:40:44.433257 22693942338688 templates.py:782] Failed to get mmCIF for 5a4t (author chain D).
W0422 12:40:44.433328 22693942338688 templates.py:782] Failed to get mmCIF for 5a54 (author chain A).
W0422 12:40:44.433554 22693942338688 templates.py:782] Failed to get mmCIF for 5a54 (author chain A).
W0422 12:40:44.433619 22693942338688 templates.py:782] Failed to get mmCIF for 5a54 (author chain A).
W0422 12:40:44.433682 22693942338688 templates.py:782] Failed to get mmCIF for 5a54 (author chain B).
W0422 12:40:44.433744 22693942338688 templates.py:782] Failed to get mmCIF for 5a54 (author chain B).
W0422 12:40:44.433806 22693942338688 templates.py:782] Failed to get mmCIF for 5a54 (author chain B).
W0422 12:40:44.433867 22693942338688 templates.py:782] Failed to get mmCIF for 5a54 (author chain C).
W0422 12:40:44.433928 22693942338688 templates.py:782] Failed to get mmCIF for 5a54 (author chain C).
W0422 12:40:44.433989 22693942338688 templates.py:782] Failed to get mmCIF for 5a54 (author chain C).
W0422 12:40:44.434050 22693942338688 templates.py:782] Failed to get mmCIF for 5a54 (author chain D).
W0422 12:40:44.434112 22693942338688 templates.py:782] Failed to get mmCIF for 5a54 (author chain D).
W0422 12:40:44.434173 22693942338688 templates.py:782] Failed to get mmCIF for 5a54 (author chain D).
W0422 12:40:44.434244 22693942338688 templates.py:782] Failed to get mmCIF for 6eif (author chain A).
W0422 12:40:44.434309 22693942338688 templates.py:782] Failed to get mmCIF for 6eif (author chain A).
W0422 12:40:44.434373 22693942338688 templates.py:782] Failed to get mmCIF for 6eif (author chain A).
W0422 12:40:44.434435 22693942338688 templates.py:782] Failed to get mmCIF for 6eif (author chain B).
W0422 12:40:44.434498 22693942338688 templates.py:782] Failed to get mmCIF for 6eif (author chain B).
W0422 12:40:44.434560 22693942338688 templates.py:782] Failed to get mmCIF for 6eif (author chain B).
W0422 12:40:44.434623 22693942338688 templates.py:782] Failed to get mmCIF for 6eif (author chain C).
W0422 12:40:44.434685 22693942338688 templates.py:782] Failed to get mmCIF for 6eif (author chain C).
W0422 12:40:44.434747 22693942338688 templates.py:782] Failed to get mmCIF for 6eif (author chain C).
W0422 12:40:44.434808 22693942338688 templates.py:782] Failed to get mmCIF for 6eif (author chain D).
W0422 12:40:44.434872 22693942338688 templates.py:782] Failed to get mmCIF for 6eif (author chain D).
W0422 12:40:44.434934 22693942338688 templates.py:782] Failed to get mmCIF for 6eif (author chain D).
W0422 12:40:44.435005 22693942338688 templates.py:782] Failed to get mmCIF for 6eij (author chain A).
W0422 12:40:44.435070 22693942338688 templates.py:782] Failed to get mmCIF for 6eij (author chain A).
W0422 12:40:44.435132 22693942338688 templates.py:782] Failed to get mmCIF for 6eij (author chain A).
W0422 12:40:44.435194 22693942338688 templates.py:782] Failed to get mmCIF for 6eij (author chain B).
W0422 12:40:44.435256 22693942338688 templates.py:782] Failed to get mmCIF for 6eij (author chain B).
W0422 12:40:44.435318 22693942338688 templates.py:782] Failed to get mmCIF for 6eij (author chain B).
W0422 12:40:44.435379 22693942338688 templates.py:782] Failed to get mmCIF for 6eij (author chain C).
W0422 12:40:44.435448 22693942338688 templates.py:782] Failed to get mmCIF for 6eij (author chain C).
W0422 12:40:44.435513 22693942338688 templates.py:782] Failed to get mmCIF for 6eij (author chain C).
W0422 12:40:44.435575 22693942338688 templates.py:782] Failed to get mmCIF for 6eij (author chain D).
W0422 12:40:44.435636 22693942338688 templates.py:782] Failed to get mmCIF for 6eij (author chain D).
W0422 12:40:44.435698 22693942338688 templates.py:782] Failed to get mmCIF for 6eij (author chain D).
W0422 12:40:44.435769 22693942338688 templates.py:782] Failed to get mmCIF for 6eil (author chain A).
W0422 12:40:44.435834 22693942338688 templates.py:782] Failed to get mmCIF for 6eil (author chain A).
W0422 12:40:44.435895 22693942338688 templates.py:782] Failed to get mmCIF for 6eil (author chain A).
W0422 12:40:44.435957 22693942338688 templates.py:782] Failed to get mmCIF for 6eil (author chain B).
W0422 12:40:44.436018 22693942338688 templates.py:782] Failed to get mmCIF for 6eil (author chain B).
W0422 12:40:44.436255 22693942338688 templates.py:782] Failed to get mmCIF for 6eil (author chain B).
W0422 12:40:44.436319 22693942338688 templates.py:782] Failed to get mmCIF for 6eil (author chain C).
W0422 12:40:44.436381 22693942338688 templates.py:782] Failed to get mmCIF for 6eil (author chain C).
W0422 12:40:44.436442 22693942338688 templates.py:782] Failed to get mmCIF for 6eil (author chain C).
W0422 12:40:44.436504 22693942338688 templates.py:782] Failed to get mmCIF for 6eil (author chain D).
W0422 12:40:44.436565 22693942338688 templates.py:782] Failed to get mmCIF for 6eil (author chain D).
W0422 12:40:44.436626 22693942338688 templates.py:782] Failed to get mmCIF for 6eil (author chain D).
W0422 12:40:44.436698 22693942338688 templates.py:782] Failed to get mmCIF for 6eip (author chain A).
W0422 12:40:44.436762 22693942338688 templates.py:782] Failed to get mmCIF for 6eip (author chain A).
W0422 12:40:44.436824 22693942338688 templates.py:782] Failed to get mmCIF for 6eip (author chain A).
W0422 12:40:44.436886 22693942338688 templates.py:782] Failed to get mmCIF for 6eip (author chain B).
W0422 12:40:44.436948 22693942338688 templates.py:782] Failed to get mmCIF for 6eip (author chain B).
W0422 12:40:44.437010 22693942338688 templates.py:782] Failed to get mmCIF for 6eip (author chain B).
W0422 12:40:44.437072 22693942338688 templates.py:782] Failed to get mmCIF for 6eip (author chain C).
W0422 12:40:44.437134 22693942338688 templates.py:782] Failed to get mmCIF for 6eip (author chain C).
W0422 12:40:44.437196 22693942338688 templates.py:782] Failed to get mmCIF for 6eip (author chain C).
W0422 12:40:44.437257 22693942338688 templates.py:782] Failed to get mmCIF for 6eip (author chain D).
W0422 12:40:44.437319 22693942338688 templates.py:782] Failed to get mmCIF for 6eip (author chain D).
W0422 12:40:44.437381 22693942338688 templates.py:782] Failed to get mmCIF for 6eip (author chain D).
W0422 12:40:44.437451 22693942338688 templates.py:782] Failed to get mmCIF for 6eiq (author chain A).
W0422 12:40:44.437515 22693942338688 templates.py:782] Failed to get mmCIF for 6eiq (author chain A).
W0422 12:40:44.437577 22693942338688 templates.py:782] Failed to get mmCIF for 6eiq (author chain A).
W0422 12:40:44.437639 22693942338688 templates.py:782] Failed to get mmCIF for 6eiq (author chain B).
W0422 12:40:44.437700 22693942338688 templates.py:782] Failed to get mmCIF for 6eiq (author chain B).
W0422 12:40:44.437761 22693942338688 templates.py:782] Failed to get mmCIF for 6eiq (author chain B).
W0422 12:40:44.437822 22693942338688 templates.py:782] Failed to get mmCIF for 6eiq (author chain C).
W0422 12:40:44.437883 22693942338688 templates.py:782] Failed to get mmCIF for 6eiq (author chain C).
W0422 12:40:44.437944 22693942338688 templates.py:782] Failed to get mmCIF for 6eiq (author chain C).
W0422 12:40:44.438005 22693942338688 templates.py:782] Failed to get mmCIF for 6eiq (author chain D).
W0422 12:40:44.438067 22693942338688 templates.py:782] Failed to get mmCIF for 6eiq (author chain D).
W0422 12:40:44.438129 22693942338688 templates.py:782] Failed to get mmCIF for 6eiq (author chain D).
W0422 12:40:44.438201 22693942338688 templates.py:782] Failed to get mmCIF for 6eir (author chain A).
W0422 12:40:44.438266 22693942338688 templates.py:782] Failed to get mmCIF for 6eir (author chain A).
W0422 12:40:44.438328 22693942338688 templates.py:782] Failed to get mmCIF for 6eir (author chain A).
W0422 12:40:44.438390 22693942338688 templates.py:782] Failed to get mmCIF for 6eir (author chain B).
W0422 12:40:44.438452 22693942338688 templates.py:782] Failed to get mmCIF for 6eir (author chain B).
W0422 12:40:44.438515 22693942338688 templates.py:782] Failed to get mmCIF for 6eir (author chain B).
W0422 12:40:44.438577 22693942338688 templates.py:782] Failed to get mmCIF for 6eir (author chain C).
W0422 12:40:44.438639 22693942338688 templates.py:782] Failed to get mmCIF for 6eir (author chain C).
W0422 12:40:44.438701 22693942338688 templates.py:782] Failed to get mmCIF for 6eir (author chain C).
W0422 12:40:44.438914 22693942338688 templates.py:782] Failed to get mmCIF for 6eir (author chain D).
W0422 12:40:44.438979 22693942338688 templates.py:782] Failed to get mmCIF for 6eir (author chain D).
W0422 12:40:44.439042 22693942338688 templates.py:782] Failed to get mmCIF for 6eir (author chain D).
W0422 12:40:44.439119 22693942338688 templates.py:782] Failed to get mmCIF for 6eis (author chain A).
W0422 12:40:44.439184 22693942338688 templates.py:782] Failed to get mmCIF for 6eis (author chain A).
W0422 12:40:44.439246 22693942338688 templates.py:782] Failed to get mmCIF for 6eis (author chain A).
W0422 12:40:44.439308 22693942338688 templates.py:782] Failed to get mmCIF for 6eis (author chain B).
W0422 12:40:44.439371 22693942338688 templates.py:782] Failed to get mmCIF for 6eis (author chain B).
W0422 12:40:44.439438 22693942338688 templates.py:782] Failed to get mmCIF for 6eis (author chain B).
W0422 12:40:44.439503 22693942338688 templates.py:782] Failed to get mmCIF for 6eis (author chain C).
W0422 12:40:44.439566 22693942338688 templates.py:782] Failed to get mmCIF for 6eis (author chain C).
W0422 12:40:44.439629 22693942338688 templates.py:782] Failed to get mmCIF for 6eis (author chain C).
W0422 12:40:44.439691 22693942338688 templates.py:782] Failed to get mmCIF for 6eis (author chain D).
W0422 12:40:44.439753 22693942338688 templates.py:782] Failed to get mmCIF for 6eis (author chain D).
W0422 12:40:44.439814 22693942338688 templates.py:782] Failed to get mmCIF for 6eis (author chain D).
W0422 12:40:44.439887 22693942338688 templates.py:782] Failed to get mmCIF for 6eiv (author chain A).
W0422 12:40:44.439951 22693942338688 templates.py:782] Failed to get mmCIF for 6eiv (author chain A).
W0422 12:40:44.440014 22693942338688 templates.py:782] Failed to get mmCIF for 6eiv (author chain A).
W0422 12:40:44.440077 22693942338688 templates.py:782] Failed to get mmCIF for 6eiv (author chain B).
W0422 12:40:44.440139 22693942338688 templates.py:782] Failed to get mmCIF for 6eiv (author chain B).
W0422 12:40:44.440201 22693942338688 templates.py:782] Failed to get mmCIF for 6eiv (author chain B).
W0422 12:40:44.440261 22693942338688 templates.py:782] Failed to get mmCIF for 6eiv (author chain C).
W0422 12:40:44.440323 22693942338688 templates.py:782] Failed to get mmCIF for 6eiv (author chain C).
W0422 12:40:44.440385 22693942338688 templates.py:782] Failed to get mmCIF for 6eiv (author chain C).
W0422 12:40:44.440446 22693942338688 templates.py:782] Failed to get mmCIF for 6eiv (author chain D).
W0422 12:40:44.440507 22693942338688 templates.py:782] Failed to get mmCIF for 6eiv (author chain D).
W0422 12:40:44.440569 22693942338688 templates.py:782] Failed to get mmCIF for 6eiv (author chain D).
W0422 12:40:44.440640 22693942338688 templates.py:782] Failed to get mmCIF for 6ej4 (author chain A).
W0422 12:40:44.440704 22693942338688 templates.py:782] Failed to get mmCIF for 6ej4 (author chain A).
W0422 12:40:44.440765 22693942338688 templates.py:782] Failed to get mmCIF for 6ej4 (author chain A).
W0422 12:40:44.440827 22693942338688 templates.py:782] Failed to get mmCIF for 6ej4 (author chain B).
W0422 12:40:44.440888 22693942338688 templates.py:782] Failed to get mmCIF for 6ej4 (author chain B).
W0422 12:40:44.440948 22693942338688 templates.py:782] Failed to get mmCIF for 6ej4 (author chain B).
W0422 12:40:44.441011 22693942338688 templates.py:782] Failed to get mmCIF for 6ej4 (author chain C).
W0422 12:40:44.441072 22693942338688 templates.py:782] Failed to get mmCIF for 6ej4 (author chain C).
W0422 12:40:44.441133 22693942338688 templates.py:782] Failed to get mmCIF for 6ej4 (author chain C).
W0422 12:40:44.441195 22693942338688 templates.py:782] Failed to get mmCIF for 6ej4 (author chain D).
W0422 12:40:44.441256 22693942338688 templates.py:782] Failed to get mmCIF for 6ej4 (author chain D).
W0422 12:40:44.441317 22693942338688 templates.py:782] Failed to get mmCIF for 6ej4 (author chain D).
W0422 12:40:44.441388 22693942338688 templates.py:782] Failed to get mmCIF for 6yf8 (author chain A).
W0422 12:40:44.441451 22693942338688 templates.py:782] Failed to get mmCIF for 6yf8 (author chain A).
W0422 12:40:44.441855 22693942338688 templates.py:782] Failed to get mmCIF for 6yf8 (author chain A).
W0422 12:40:44.441920 22693942338688 templates.py:782] Failed to get mmCIF for 6yf8 (author chain B).
W0422 12:40:44.441981 22693942338688 templates.py:782] Failed to get mmCIF for 6yf8 (author chain B).
W0422 12:40:44.442042 22693942338688 templates.py:782] Failed to get mmCIF for 6yf8 (author chain B).
W0422 12:40:44.442104 22693942338688 templates.py:782] Failed to get mmCIF for 6yf8 (author chain C).
W0422 12:40:44.442166 22693942338688 templates.py:782] Failed to get mmCIF for 6yf8 (author chain C).
W0422 12:40:44.442227 22693942338688 templates.py:782] Failed to get mmCIF for 6yf8 (author chain C).
W0422 12:40:44.442288 22693942338688 templates.py:782] Failed to get mmCIF for 6yf8 (author chain D).
W0422 12:40:44.442350 22693942338688 templates.py:782] Failed to get mmCIF for 6yf8 (author chain D).
W0422 12:40:44.442412 22693942338688 templates.py:782] Failed to get mmCIF for 6yf8 (author chain D).
W0422 12:40:44.442483 22693942338688 templates.py:782] Failed to get mmCIF for 7a4s (author chain A).
W0422 12:40:44.442546 22693942338688 templates.py:782] Failed to get mmCIF for 7a4s (author chain A).
W0422 12:40:44.442608 22693942338688 templates.py:782] Failed to get mmCIF for 7a4s (author chain A).
W0422 12:40:44.442680 22693942338688 templates.py:782] Failed to get mmCIF for 7a4z (author chain A).
W0422 12:40:44.442745 22693942338688 templates.py:782] Failed to get mmCIF for 7a4z (author chain A).
W0422 12:40:44.442806 22693942338688 templates.py:782] Failed to get mmCIF for 7a4z (author chain A).
W0422 12:40:44.442881 22693942338688 templates.py:782] Failed to get mmCIF for 7a51 (author chain A).
W0422 12:40:44.442945 22693942338688 templates.py:782] Failed to get mmCIF for 7a51 (author chain A).
W0422 12:40:44.443007 22693942338688 templates.py:782] Failed to get mmCIF for 7a51 (author chain A).
W0422 12:40:44.443078 22693942338688 templates.py:782] Failed to get mmCIF for 7a53 (author chain A).
W0422 12:40:44.443142 22693942338688 templates.py:782] Failed to get mmCIF for 7a53 (author chain A).
W0422 12:40:44.443205 22693942338688 templates.py:782] Failed to get mmCIF for 7a53 (author chain A).
W0422 12:40:44.443267 22693942338688 templates.py:782] Failed to get mmCIF for 7a53 (author chain B).
W0422 12:40:44.443329 22693942338688 templates.py:782] Failed to get mmCIF for 7a53 (author chain B).
W0422 12:40:44.443390 22693942338688 templates.py:782] Failed to get mmCIF for 7a53 (author chain B).
W0422 12:40:44.443468 22693942338688 templates.py:782] Failed to get mmCIF for 7a5d (author chain A).
W0422 12:40:44.443534 22693942338688 templates.py:782] Failed to get mmCIF for 7a5d (author chain A).
W0422 12:40:44.443596 22693942338688 templates.py:782] Failed to get mmCIF for 7a5d (author chain A).
W0422 12:40:44.443667 22693942338688 templates.py:782] Failed to get mmCIF for 7a5l (author chain A).
W0422 12:40:44.443735 22693942338688 templates.py:782] Failed to get mmCIF for 7a5l (author chain A).
W0422 12:40:44.443797 22693942338688 templates.py:782] Failed to get mmCIF for 7a5l (author chain A).
W0422 12:40:44.443868 22693942338688 templates.py:782] Failed to get mmCIF for 7a5n (author chain A).
W0422 12:40:44.443933 22693942338688 templates.py:782] Failed to get mmCIF for 7a5n (author chain A).
W0422 12:40:44.443994 22693942338688 templates.py:782] Failed to get mmCIF for 7a5n (author chain A).
W0422 12:40:44.444056 22693942338688 templates.py:782] Failed to get mmCIF for 7a5n (author chain B).
W0422 12:40:44.444119 22693942338688 templates.py:782] Failed to get mmCIF for 7a5n (author chain B).
W0422 12:40:44.444180 22693942338688 templates.py:782] Failed to get mmCIF for 7a5n (author chain B).
W0422 12:40:44.444252 22693942338688 templates.py:782] Failed to get mmCIF for 7aj2 (author chain A).
W0422 12:40:44.444316 22693942338688 templates.py:782] Failed to get mmCIF for 7aj2 (author chain A).
W0422 12:40:44.444378 22693942338688 templates.py:782] Failed to get mmCIF for 7aj2 (author chain A).
W0422 12:40:44.444682 22693942338688 templates.py:782] Failed to get mmCIF for 7aj4 (author chain A).
W0422 12:40:44.444749 22693942338688 templates.py:782] Failed to get mmCIF for 7aj4 (author chain A).
W0422 12:40:44.444812 22693942338688 templates.py:782] Failed to get mmCIF for 7aj4 (author chain A).
W0422 12:40:44.444883 22693942338688 templates.py:782] Failed to get mmCIF for 7aj5 (author chain A).
W0422 12:40:44.444947 22693942338688 templates.py:782] Failed to get mmCIF for 7aj5 (author chain A).
W0422 12:40:44.445009 22693942338688 templates.py:782] Failed to get mmCIF for 7aj5 (author chain A).
W0422 12:40:44.445080 22693942338688 templates.py:782] Failed to get mmCIF for 7aj7 (author chain A).
W0422 12:40:44.445145 22693942338688 templates.py:782] Failed to get mmCIF for 7aj7 (author chain A).
W0422 12:40:44.445207 22693942338688 templates.py:782] Failed to get mmCIF for 7aj7 (author chain A).
W0422 12:40:44.445279 22693942338688 templates.py:782] Failed to get mmCIF for 7aj8 (author chain A).
W0422 12:40:44.445343 22693942338688 templates.py:782] Failed to get mmCIF for 7aj8 (author chain A).
W0422 12:40:44.445407 22693942338688 templates.py:782] Failed to get mmCIF for 7aj8 (author chain A).
W0422 12:40:44.445479 22693942338688 templates.py:782] Failed to get mmCIF for 7aja (author chain A).
W0422 12:40:44.445547 22693942338688 templates.py:782] Failed to get mmCIF for 7aja (author chain A).
W0422 12:40:44.445611 22693942338688 templates.py:782] Failed to get mmCIF for 7aja (author chain A).
W0422 12:40:44.445685 22693942338688 templates.py:782] Failed to get mmCIF for 7ajv (author chain A).
W0422 12:40:44.445750 22693942338688 templates.py:782] Failed to get mmCIF for 7ajv (author chain A).
W0422 12:40:44.445812 22693942338688 templates.py:782] Failed to get mmCIF for 7ajv (author chain A).
W0422 12:40:44.445875 22693942338688 templates.py:782] Failed to get mmCIF for 7ajv (author chain B).
W0422 12:40:44.445936 22693942338688 templates.py:782] Failed to get mmCIF for 7ajv (author chain B).
W0422 12:40:44.445998 22693942338688 templates.py:782] Failed to get mmCIF for 7ajv (author chain B).
W0422 12:40:44.446068 22693942338688 templates.py:782] Failed to get mmCIF for 7ajw (author chain A).
W0422 12:40:44.446136 22693942338688 templates.py:782] Failed to get mmCIF for 7ajw (author chain A).
W0422 12:40:44.446199 22693942338688 templates.py:782] Failed to get mmCIF for 7ajw (author chain A).
W0422 12:40:44.446273 22693942338688 templates.py:782] Failed to get mmCIF for 7ajy (author chain A).
W0422 12:40:44.446337 22693942338688 templates.py:782] Failed to get mmCIF for 7ajy (author chain A).
W0422 12:40:44.446399 22693942338688 templates.py:782] Failed to get mmCIF for 7ajy (author chain A).
W0422 12:40:44.446461 22693942338688 templates.py:782] Failed to get mmCIF for 7ajy (author chain B).
W0422 12:40:44.446522 22693942338688 templates.py:782] Failed to get mmCIF for 7ajy (author chain B).
W0422 12:40:44.446584 22693942338688 templates.py:782] Failed to get mmCIF for 7ajy (author chain B).
W0422 12:40:44.446655 22693942338688 templates.py:782] Failed to get mmCIF for 7ak2 (author chain A).
W0422 12:40:44.446722 22693942338688 templates.py:782] Failed to get mmCIF for 7ak2 (author chain A).
W0422 12:40:44.446786 22693942338688 templates.py:782] Failed to get mmCIF for 7ak2 (author chain A).
W0422 12:40:44.446847 22693942338688 templates.py:782] Failed to get mmCIF for 7ak2 (author chain B).
W0422 12:40:44.446909 22693942338688 templates.py:782] Failed to get mmCIF for 7ak2 (author chain B).
W0422 12:40:44.446971 22693942338688 templates.py:782] Failed to get mmCIF for 7ak2 (author chain B).
W0422 12:40:44.447043 22693942338688 templates.py:782] Failed to get mmCIF for 7aka (author chain A).
W0422 12:40:44.447107 22693942338688 templates.py:782] Failed to get mmCIF for 7aka (author chain A).
W0422 12:40:44.447170 22693942338688 templates.py:782] Failed to get mmCIF for 7aka (author chain A).
W0422 12:40:44.447233 22693942338688 templates.py:782] Failed to get mmCIF for 7aka (author chain B).
W0422 12:40:44.447453 22693942338688 templates.py:782] Failed to get mmCIF for 7aka (author chain B).
W0422 12:40:44.447520 22693942338688 templates.py:782] Failed to get mmCIF for 7aka (author chain B).
W0422 12:40:44.447593 22693942338688 templates.py:782] Failed to get mmCIF for 7akb (author chain A).
W0422 12:40:44.447657 22693942338688 templates.py:782] Failed to get mmCIF for 7akb (author chain A).
W0422 12:40:44.447720 22693942338688 templates.py:782] Failed to get mmCIF for 7akb (author chain A).
W0422 12:40:44.447781 22693942338688 templates.py:782] Failed to get mmCIF for 7akb (author chain B).
W0422 12:40:44.447843 22693942338688 templates.py:782] Failed to get mmCIF for 7akb (author chain B).
W0422 12:40:44.447906 22693942338688 templates.py:782] Failed to get mmCIF for 7akb (author chain B).
W0422 12:40:44.447978 22693942338688 templates.py:782] Failed to get mmCIF for 7ake (author chain A).
W0422 12:40:44.448043 22693942338688 templates.py:782] Failed to get mmCIF for 7ake (author chain A).
W0422 12:40:44.448106 22693942338688 templates.py:782] Failed to get mmCIF for 7ake (author chain A).
W0422 12:40:44.448168 22693942338688 templates.py:782] Failed to get mmCIF for 7ake (author chain B).
W0422 12:40:44.448229 22693942338688 templates.py:782] Failed to get mmCIF for 7ake (author chain B).
W0422 12:40:44.448292 22693942338688 templates.py:782] Failed to get mmCIF for 7ake (author chain B).
W0422 12:40:44.448367 22693942338688 templates.py:782] Failed to get mmCIF for 7akl (author chain A).
W0422 12:40:44.448432 22693942338688 templates.py:782] Failed to get mmCIF for 7akl (author chain A).
W0422 12:40:44.448494 22693942338688 templates.py:782] Failed to get mmCIF for 7akl (author chain A).
W0422 12:40:44.448566 22693942338688 templates.py:782] Failed to get mmCIF for 5y86 (author chain A).
W0422 12:40:44.448631 22693942338688 templates.py:782] Failed to get mmCIF for 5y86 (author chain A).
W0422 12:40:44.448693 22693942338688 templates.py:782] Failed to get mmCIF for 5y86 (author chain A).
W0422 12:40:44.448764 22693942338688 templates.py:782] Failed to get mmCIF for 5zwj (author chain A).
W0422 12:40:44.448829 22693942338688 templates.py:782] Failed to get mmCIF for 5zwj (author chain A).
W0422 12:40:44.448901 22693942338688 templates.py:782] Failed to get mmCIF for 7ctx (author chain A).
W0422 12:40:44.448966 22693942338688 templates.py:782] Failed to get mmCIF for 7ctx (author chain A).
W0422 12:40:44.449030 22693942338688 templates.py:782] Failed to get mmCIF for 7ctx (author chain B).
W0422 12:40:44.449092 22693942338688 templates.py:782] Failed to get mmCIF for 7ctx (author chain B).
W0422 12:40:44.449164 22693942338688 templates.py:782] Failed to get mmCIF for 6nvl (author chain A).
W0422 12:40:44.449227 22693942338688 templates.py:782] Failed to get mmCIF for 6nvl (author chain B).
W0422 12:40:44.449289 22693942338688 templates.py:782] Failed to get mmCIF for 6nvl (author chain C).
W0422 12:40:44.449351 22693942338688 templates.py:782] Failed to get mmCIF for 6nvl (author chain D).
W0422 12:40:44.449421 22693942338688 templates.py:782] Failed to get mmCIF for 3pfq (author chain A).
W0422 12:40:44.449485 22693942338688 templates.py:782] Failed to get mmCIF for 3pfq (author chain A).
W0422 12:40:44.449555 22693942338688 templates.py:782] Failed to get mmCIF for 7wcl (author chain A).
W0422 12:40:44.449620 22693942338688 templates.py:782] Failed to get mmCIF for 7wcl (author chain B).
W0422 12:40:44.449696 22693942338688 templates.py:782] Failed to get mmCIF for 6mzw (author chain A).
W0422 12:40:44.449760 22693942338688 templates.py:782] Failed to get mmCIF for 6mzw (author chain B).
W0422 12:40:44.449832 22693942338688 templates.py:782] Failed to get mmCIF for 5am7 (author chain A).
W0422 12:40:44.449896 22693942338688 templates.py:782] Failed to get mmCIF for 5am7 (author chain B).
W0422 12:40:44.449967 22693942338688 templates.py:782] Failed to get mmCIF for 4rwi (author chain A).
W0422 12:40:44.450031 22693942338688 templates.py:782] Failed to get mmCIF for 4rwi (author chain B).
W0422 12:40:44.450266 22693942338688 templates.py:782] Failed to get mmCIF for 4rwk (author chain A).
W0422 12:40:44.450335 22693942338688 templates.py:782] Failed to get mmCIF for 4rwk (author chain B).
W0422 12:40:44.450407 22693942338688 templates.py:782] Failed to get mmCIF for 6a1f (author chain A).
W0422 12:40:44.450471 22693942338688 templates.py:782] Failed to get mmCIF for 6a1f (author chain A).
W0422 12:40:44.450534 22693942338688 templates.py:782] Failed to get mmCIF for 6a1f (author chain A).
W0422 12:40:44.450605 22693942338688 templates.py:782] Failed to get mmCIF for 6a1g (author chain A).
W0422 12:40:44.450668 22693942338688 templates.py:782] Failed to get mmCIF for 6a1g (author chain A).
W0422 12:40:44.450729 22693942338688 templates.py:782] Failed to get mmCIF for 6a1g (author chain A).
W0422 12:40:44.450790 22693942338688 templates.py:782] Failed to get mmCIF for 6a1g (author chain B).
W0422 12:40:44.450851 22693942338688 templates.py:782] Failed to get mmCIF for 6a1g (author chain B).
W0422 12:40:44.450912 22693942338688 templates.py:782] Failed to get mmCIF for 6a1g (author chain B).
W0422 12:40:44.450983 22693942338688 templates.py:782] Failed to get mmCIF for 3miy (author chain A).
W0422 12:40:44.451047 22693942338688 templates.py:782] Failed to get mmCIF for 3miy (author chain A).
W0422 12:40:44.451109 22693942338688 templates.py:782] Failed to get mmCIF for 3miy (author chain B).
W0422 12:40:44.451171 22693942338688 templates.py:782] Failed to get mmCIF for 3miy (author chain B).
W0422 12:40:44.451247 22693942338688 templates.py:782] Failed to get mmCIF for 3mj1 (author chain A).
W0422 12:40:44.451312 22693942338688 templates.py:782] Failed to get mmCIF for 3mj1 (author chain A).
W0422 12:40:44.451383 22693942338688 templates.py:782] Failed to get mmCIF for 3mj2 (author chain A).
W0422 12:40:44.451505 22693942338688 templates.py:782] Failed to get mmCIF for 3mj2 (author chain A).
W0422 12:40:44.451585 22693942338688 templates.py:782] Failed to get mmCIF for 4mf1 (author chain A).
W0422 12:40:44.451650 22693942338688 templates.py:782] Failed to get mmCIF for 4mf1 (author chain A).
W0422 12:40:44.451712 22693942338688 templates.py:782] Failed to get mmCIF for 4mf1 (author chain B).
W0422 12:40:44.451774 22693942338688 templates.py:782] Failed to get mmCIF for 4mf1 (author chain B).
W0422 12:40:44.451845 22693942338688 templates.py:782] Failed to get mmCIF for 4pqn (author chain A).
W0422 12:40:44.451910 22693942338688 templates.py:782] Failed to get mmCIF for 4pqn (author chain A).
W0422 12:40:44.451980 22693942338688 templates.py:782] Failed to get mmCIF for 4rfm (author chain A).
W0422 12:40:44.452044 22693942338688 templates.py:782] Failed to get mmCIF for 4rfm (author chain A).
W0422 12:40:44.452115 22693942338688 templates.py:782] Failed to get mmCIF for 2vx3 (author chain A).
W0422 12:40:44.452178 22693942338688 templates.py:782] Failed to get mmCIF for 2vx3 (author chain A).
W0422 12:40:44.452240 22693942338688 templates.py:782] Failed to get mmCIF for 2vx3 (author chain B).
W0422 12:40:44.452302 22693942338688 templates.py:782] Failed to get mmCIF for 2vx3 (author chain B).
W0422 12:40:44.452363 22693942338688 templates.py:782] Failed to get mmCIF for 2vx3 (author chain C).
W0422 12:40:44.452425 22693942338688 templates.py:782] Failed to get mmCIF for 2vx3 (author chain C).
W0422 12:40:44.452488 22693942338688 templates.py:782] Failed to get mmCIF for 2vx3 (author chain D).
W0422 12:40:44.452550 22693942338688 templates.py:782] Failed to get mmCIF for 2vx3 (author chain D).
W0422 12:40:44.452621 22693942338688 templates.py:782] Failed to get mmCIF for 2wo6 (author chain A).
W0422 12:40:44.452685 22693942338688 templates.py:782] Failed to get mmCIF for 2wo6 (author chain A).
W0422 12:40:44.452748 22693942338688 templates.py:782] Failed to get mmCIF for 2wo6 (author chain B).
W0422 12:40:44.452810 22693942338688 templates.py:782] Failed to get mmCIF for 2wo6 (author chain B).
W0422 12:40:44.452881 22693942338688 templates.py:782] Failed to get mmCIF for 4aze (author chain A).
W0422 12:40:44.453113 22693942338688 templates.py:782] Failed to get mmCIF for 4aze (author chain A).
W0422 12:40:44.453180 22693942338688 templates.py:782] Failed to get mmCIF for 4aze (author chain B).
W0422 12:40:44.453242 22693942338688 templates.py:782] Failed to get mmCIF for 4aze (author chain B).
W0422 12:40:44.453304 22693942338688 templates.py:782] Failed to get mmCIF for 4aze (author chain C).
W0422 12:40:44.453365 22693942338688 templates.py:782] Failed to get mmCIF for 4aze (author chain C).
W0422 12:40:44.453437 22693942338688 templates.py:782] Failed to get mmCIF for 5aik (author chain A).
W0422 12:40:44.453502 22693942338688 templates.py:782] Failed to get mmCIF for 5aik (author chain A).
W0422 12:40:44.453564 22693942338688 templates.py:782] Failed to get mmCIF for 5aik (author chain B).
W0422 12:40:44.453626 22693942338688 templates.py:782] Failed to get mmCIF for 5aik (author chain B).
W0422 12:40:44.453689 22693942338688 templates.py:782] Failed to get mmCIF for 5aik (author chain C).
W0422 12:40:44.453750 22693942338688 templates.py:782] Failed to get mmCIF for 5aik (author chain C).
W0422 12:40:44.453812 22693942338688 templates.py:782] Failed to get mmCIF for 5aik (author chain D).
W0422 12:40:44.453874 22693942338688 templates.py:782] Failed to get mmCIF for 5aik (author chain D).
W0422 12:40:44.453945 22693942338688 templates.py:782] Failed to get mmCIF for 7a4o (author chain A).
W0422 12:40:44.454009 22693942338688 templates.py:782] Failed to get mmCIF for 7a4o (author chain A).
W0422 12:40:44.454071 22693942338688 templates.py:782] Failed to get mmCIF for 7a4o (author chain B).
W0422 12:40:44.454133 22693942338688 templates.py:782] Failed to get mmCIF for 7a4o (author chain B).
W0422 12:40:44.454203 22693942338688 templates.py:782] Failed to get mmCIF for 7a4w (author chain A).
W0422 12:40:44.454266 22693942338688 templates.py:782] Failed to get mmCIF for 7a4w (author chain A).
W0422 12:40:44.454328 22693942338688 templates.py:782] Failed to get mmCIF for 7a4w (author chain B).
W0422 12:40:44.454389 22693942338688 templates.py:782] Failed to get mmCIF for 7a4w (author chain B).
W0422 12:40:44.454460 22693942338688 templates.py:782] Failed to get mmCIF for 7a55 (author chain A).
W0422 12:40:44.454524 22693942338688 templates.py:782] Failed to get mmCIF for 7a55 (author chain A).
W0422 12:40:44.454585 22693942338688 templates.py:782] Failed to get mmCIF for 7a55 (author chain B).
W0422 12:40:44.454646 22693942338688 templates.py:782] Failed to get mmCIF for 7a55 (author chain B).
W0422 12:40:44.454716 22693942338688 templates.py:782] Failed to get mmCIF for 7a5b (author chain A).
W0422 12:40:44.454780 22693942338688 templates.py:782] Failed to get mmCIF for 7a5b (author chain A).
W0422 12:40:44.454841 22693942338688 templates.py:782] Failed to get mmCIF for 7a5b (author chain B).
W0422 12:40:44.454904 22693942338688 templates.py:782] Failed to get mmCIF for 7a5b (author chain B).
W0422 12:40:44.454977 22693942338688 templates.py:782] Failed to get mmCIF for 5flf (author chain A).
W0422 12:40:44.455042 22693942338688 templates.py:782] Failed to get mmCIF for 5flf (author chain B).
W0422 12:40:44.455104 22693942338688 templates.py:782] Failed to get mmCIF for 5flf (author chain C).
W0422 12:40:44.455165 22693942338688 templates.py:782] Failed to get mmCIF for 5flf (author chain D).
W0422 12:40:44.455227 22693942338688 templates.py:782] Failed to get mmCIF for 5flf (author chain E).
W0422 12:40:44.455298 22693942338688 templates.py:782] Failed to get mmCIF for 2i0e (author chain A).
W0422 12:40:44.455363 22693942338688 templates.py:782] Failed to get mmCIF for 2i0e (author chain A).
W0422 12:40:44.455425 22693942338688 templates.py:782] Failed to get mmCIF for 2i0e (author chain B).
W0422 12:40:44.455500 22693942338688 templates.py:782] Failed to get mmCIF for 2i0e (author chain B).
W0422 12:40:44.455573 22693942338688 templates.py:782] Failed to get mmCIF for 4asz (author chain A).
W0422 12:40:44.455645 22693942338688 templates.py:782] Failed to get mmCIF for 4at3 (author chain A).
W0422 12:40:44.455878 22693942338688 templates.py:782] Failed to get mmCIF for 4at4 (author chain A).
W0422 12:40:44.455953 22693942338688 templates.py:782] Failed to get mmCIF for 4at5 (author chain A).
W0422 12:40:44.456031 22693942338688 templates.py:782] Failed to get mmCIF for 3kxx (author chain A).
W0422 12:40:44.456096 22693942338688 templates.py:782] Failed to get mmCIF for 3kxx (author chain B).
W0422 12:40:44.456158 22693942338688 templates.py:782] Failed to get mmCIF for 3kxx (author chain C).
W0422 12:40:44.456219 22693942338688 templates.py:782] Failed to get mmCIF for 3kxx (author chain D).
W0422 12:40:44.456290 22693942338688 templates.py:782] Failed to get mmCIF for 3s95 (author chain A).
W0422 12:40:44.456355 22693942338688 templates.py:782] Failed to get mmCIF for 3s95 (author chain A).
W0422 12:40:44.456416 22693942338688 templates.py:782] Failed to get mmCIF for 3s95 (author chain B).
W0422 12:40:44.456477 22693942338688 templates.py:782] Failed to get mmCIF for 3s95 (author chain B).
W0422 12:40:44.456548 22693942338688 templates.py:782] Failed to get mmCIF for 5l6w (author chain L).
W0422 12:40:44.456613 22693942338688 templates.py:782] Failed to get mmCIF for 5l6w (author chain L).
W0422 12:40:44.456684 22693942338688 templates.py:782] Failed to get mmCIF for 5nxc (author chain L).
W0422 12:40:44.456748 22693942338688 templates.py:782] Failed to get mmCIF for 5nxc (author chain L).
W0422 12:40:44.456820 22693942338688 templates.py:782] Failed to get mmCIF for 7ats (author chain A).
W0422 12:40:44.456883 22693942338688 templates.py:782] Failed to get mmCIF for 7ats (author chain A).
W0422 12:40:44.456954 22693942338688 templates.py:782] Failed to get mmCIF for 7atu (author chain A).
W0422 12:40:44.457017 22693942338688 templates.py:782] Failed to get mmCIF for 7atu (author chain A).
W0422 12:40:44.457078 22693942338688 templates.py:782] Failed to get mmCIF for 7atu (author chain B).
W0422 12:40:44.457140 22693942338688 templates.py:782] Failed to get mmCIF for 7atu (author chain B).
W0422 12:40:44.457201 22693942338688 templates.py:782] Failed to get mmCIF for 7atu (author chain C).
W0422 12:40:44.457262 22693942338688 templates.py:782] Failed to get mmCIF for 7atu (author chain C).
W0422 12:40:44.457324 22693942338688 templates.py:782] Failed to get mmCIF for 7atu (author chain D).
W0422 12:40:44.457385 22693942338688 templates.py:782] Failed to get mmCIF for 7atu (author chain D).
W0422 12:40:44.457456 22693942338688 templates.py:782] Failed to get mmCIF for 7b8w (author chain A).
W0422 12:40:44.457521 22693942338688 templates.py:782] Failed to get mmCIF for 7b8w (author chain A).
W0422 12:40:44.457584 22693942338688 templates.py:782] Failed to get mmCIF for 7b8w (author chain B).
W0422 12:40:44.457646 22693942338688 templates.py:782] Failed to get mmCIF for 7b8w (author chain B).
W0422 12:40:44.457708 22693942338688 templates.py:782] Failed to get mmCIF for 7b8w (author chain C).
W0422 12:40:44.457769 22693942338688 templates.py:782] Failed to get mmCIF for 7b8w (author chain C).
W0422 12:40:44.457830 22693942338688 templates.py:782] Failed to get mmCIF for 7b8w (author chain D).
W0422 12:40:44.457892 22693942338688 templates.py:782] Failed to get mmCIF for 7b8w (author chain D).
W0422 12:40:44.457962 22693942338688 templates.py:782] Failed to get mmCIF for 8aau (author chain L).
W0422 12:40:44.458027 22693942338688 templates.py:782] Failed to get mmCIF for 8aau (author chain L).
W0422 12:40:44.458098 22693942338688 templates.py:782] Failed to get mmCIF for 2r4b (author chain A).
W0422 12:40:44.458163 22693942338688 templates.py:782] Failed to get mmCIF for 2r4b (author chain A).
W0422 12:40:44.458226 22693942338688 templates.py:782] Failed to get mmCIF for 2r4b (author chain B).
W0422 12:40:44.458287 22693942338688 templates.py:782] Failed to get mmCIF for 2r4b (author chain B).
W0422 12:40:44.458364 22693942338688 templates.py:782] Failed to get mmCIF for 3rhx (author chain A).
W0422 12:40:44.458429 22693942338688 templates.py:782] Failed to get mmCIF for 3rhx (author chain B).
W0422 12:40:44.458501 22693942338688 templates.py:782] Failed to get mmCIF for 4wsq (author chain A).
W0422 12:40:44.458733 22693942338688 templates.py:782] Failed to get mmCIF for 4wsq (author chain A).
W0422 12:40:44.458800 22693942338688 templates.py:782] Failed to get mmCIF for 4wsq (author chain B).
W0422 12:40:44.458863 22693942338688 templates.py:782] Failed to get mmCIF for 4wsq (author chain B).
W0422 12:40:44.458935 22693942338688 templates.py:782] Failed to get mmCIF for 5a4c (author chain A).
W0422 12:40:44.459000 22693942338688 templates.py:782] Failed to get mmCIF for 5a4c (author chain B).
W0422 12:40:44.459072 22693942338688 templates.py:782] Failed to get mmCIF for 4zsa (author chain A).
W0422 12:40:44.459136 22693942338688 templates.py:782] Failed to get mmCIF for 4zsa (author chain B).
W0422 12:40:44.459212 22693942338688 templates.py:782] Failed to get mmCIF for 5z0s (author chain A).
W0422 12:40:44.459277 22693942338688 templates.py:782] Failed to get mmCIF for 5z0s (author chain B).
W0422 12:40:44.459348 22693942338688 templates.py:782] Failed to get mmCIF for 6itj (author chain A).
W0422 12:40:44.459412 22693942338688 templates.py:782] Failed to get mmCIF for 6itj (author chain B).
W0422 12:40:44.459492 22693942338688 templates.py:782] Failed to get mmCIF for 4f63 (author chain A).
W0422 12:40:44.459558 22693942338688 templates.py:782] Failed to get mmCIF for 4f63 (author chain B).
W0422 12:40:44.459629 22693942338688 templates.py:782] Failed to get mmCIF for 4f64 (author chain A).
W0422 12:40:44.459693 22693942338688 templates.py:782] Failed to get mmCIF for 4f64 (author chain B).
W0422 12:40:44.459765 22693942338688 templates.py:782] Failed to get mmCIF for 4f65 (author chain A).
W0422 12:40:44.459829 22693942338688 templates.py:782] Failed to get mmCIF for 4f65 (author chain B).
W0422 12:40:44.459900 22693942338688 templates.py:782] Failed to get mmCIF for 4nk9 (author chain A).
W0422 12:40:44.459964 22693942338688 templates.py:782] Failed to get mmCIF for 4nk9 (author chain B).
W0422 12:40:44.460035 22693942338688 templates.py:782] Failed to get mmCIF for 4nka (author chain A).
W0422 12:40:44.460098 22693942338688 templates.py:782] Failed to get mmCIF for 4nka (author chain B).
W0422 12:40:44.460170 22693942338688 templates.py:782] Failed to get mmCIF for 4nks (author chain A).
W0422 12:40:44.460235 22693942338688 templates.py:782] Failed to get mmCIF for 4nks (author chain B).
W0422 12:40:44.460307 22693942338688 templates.py:782] Failed to get mmCIF for 4uwb (author chain A).
W0422 12:40:44.460372 22693942338688 templates.py:782] Failed to get mmCIF for 4uwb (author chain B).
W0422 12:40:44.460444 22693942338688 templates.py:782] Failed to get mmCIF for 4uwc (author chain A).
W0422 12:40:44.460511 22693942338688 templates.py:782] Failed to get mmCIF for 4uwc (author chain B).
W0422 12:40:44.460586 22693942338688 templates.py:782] Failed to get mmCIF for 4v01 (author chain A).
W0422 12:40:44.460650 22693942338688 templates.py:782] Failed to get mmCIF for 4v01 (author chain B).
W0422 12:40:44.460721 22693942338688 templates.py:782] Failed to get mmCIF for 4v04 (author chain A).
W0422 12:40:44.460785 22693942338688 templates.py:782] Failed to get mmCIF for 4v04 (author chain B).
W0422 12:40:44.460857 22693942338688 templates.py:782] Failed to get mmCIF for 4v05 (author chain A).
W0422 12:40:44.460921 22693942338688 templates.py:782] Failed to get mmCIF for 4v05 (author chain B).
W0422 12:40:44.460995 22693942338688 templates.py:782] Failed to get mmCIF for 5ew8 (author chain A).
W0422 12:40:44.461060 22693942338688 templates.py:782] Failed to get mmCIF for 5ew8 (author chain B).
W0422 12:40:44.461132 22693942338688 templates.py:782] Failed to get mmCIF for 5o49 (author chain A).
W0422 12:40:44.461196 22693942338688 templates.py:782] Failed to get mmCIF for 5o49 (author chain B).
W0422 12:40:44.461267 22693942338688 templates.py:782] Failed to get mmCIF for 5o4a (author chain A).
W0422 12:40:44.461330 22693942338688 templates.py:782] Failed to get mmCIF for 5o4a (author chain B).
W0422 12:40:44.461401 22693942338688 templates.py:782] Failed to get mmCIF for 7ozb (author chain AAA).
W0422 12:40:44.461610 22693942338688 templates.py:782] Failed to get mmCIF for 7ozb (author chain BBB).
W0422 12:40:44.461686 22693942338688 templates.py:782] Failed to get mmCIF for 7ozd (author chain AAA).
W0422 12:40:44.461750 22693942338688 templates.py:782] Failed to get mmCIF for 7ozd (author chain BBB).
W0422 12:40:44.461825 22693942338688 templates.py:782] Failed to get mmCIF for 7ozf (author chain AAA).
W0422 12:40:44.461891 22693942338688 templates.py:782] Failed to get mmCIF for 7ozf (author chain BBB).
W0422 12:40:44.461962 22693942338688 templates.py:782] Failed to get mmCIF for 1agw (author chain A).
W0422 12:40:44.462027 22693942338688 templates.py:782] Failed to get mmCIF for 1agw (author chain B).
W0422 12:40:44.462098 22693942338688 templates.py:782] Failed to get mmCIF for 1fgi (author chain A).
W0422 12:40:44.462162 22693942338688 templates.py:782] Failed to get mmCIF for 1fgi (author chain B).
W0422 12:40:44.462233 22693942338688 templates.py:782] Failed to get mmCIF for 1fgk (author chain A).
W0422 12:40:44.462297 22693942338688 templates.py:782] Failed to get mmCIF for 1fgk (author chain B).
W0422 12:40:44.462368 22693942338688 templates.py:782] Failed to get mmCIF for 2fgi (author chain A).
W0422 12:40:44.462432 22693942338688 templates.py:782] Failed to get mmCIF for 2fgi (author chain B).
W0422 12:40:44.462503 22693942338688 templates.py:782] Failed to get mmCIF for 4uwy (author chain A).
W0422 12:40:44.462567 22693942338688 templates.py:782] Failed to get mmCIF for 4uwy (author chain B).
W0422 12:40:44.462639 22693942338688 templates.py:782] Failed to get mmCIF for 5am6 (author chain A).
W0422 12:40:44.462702 22693942338688 templates.py:782] Failed to get mmCIF for 5am6 (author chain B).
W0422 12:40:44.462773 22693942338688 templates.py:782] Failed to get mmCIF for 5b7v (author chain A).
W0422 12:40:44.462836 22693942338688 templates.py:782] Failed to get mmCIF for 5b7v (author chain B).
W0422 12:40:44.462907 22693942338688 templates.py:782] Failed to get mmCIF for 3v5q (author chain A).
W0422 12:40:44.462971 22693942338688 templates.py:782] Failed to get mmCIF for 3v5q (author chain B).
W0422 12:40:44.463043 22693942338688 templates.py:782] Failed to get mmCIF for 4wun (author chain A).
W0422 12:40:44.463107 22693942338688 templates.py:782] Failed to get mmCIF for 4wun (author chain B).
W0422 12:40:44.463179 22693942338688 templates.py:782] Failed to get mmCIF for 5uq0 (author chain A).
W0422 12:40:44.463243 22693942338688 templates.py:782] Failed to get mmCIF for 5uq0 (author chain B).
W0422 12:40:44.463314 22693942338688 templates.py:782] Failed to get mmCIF for 5ur1 (author chain A).
W0422 12:40:44.463379 22693942338688 templates.py:782] Failed to get mmCIF for 5ur1 (author chain B).
W0422 12:40:44.463457 22693942338688 templates.py:782] Failed to get mmCIF for 6c18 (author chain A).
W0422 12:40:44.463524 22693942338688 templates.py:782] Failed to get mmCIF for 6c18 (author chain B).
W0422 12:40:44.463597 22693942338688 templates.py:782] Failed to get mmCIF for 6c19 (author chain A).
W0422 12:40:44.463660 22693942338688 templates.py:782] Failed to get mmCIF for 6c19 (author chain B).
W0422 12:40:44.463731 22693942338688 templates.py:782] Failed to get mmCIF for 6c1b (author chain A).
W0422 12:40:44.463797 22693942338688 templates.py:782] Failed to get mmCIF for 6c1b (author chain B).
W0422 12:40:44.463869 22693942338688 templates.py:782] Failed to get mmCIF for 6c1c (author chain A).
W0422 12:40:44.463932 22693942338688 templates.py:782] Failed to get mmCIF for 6c1c (author chain B).
W0422 12:40:44.464003 22693942338688 templates.py:782] Failed to get mmCIF for 6c1o (author chain A).
W0422 12:40:44.464066 22693942338688 templates.py:782] Failed to get mmCIF for 6c1o (author chain B).
W0422 12:40:44.464137 22693942338688 templates.py:782] Failed to get mmCIF for 6mzq (author chain A).
W0422 12:40:44.464200 22693942338688 templates.py:782] Failed to get mmCIF for 6mzq (author chain B).
W0422 12:40:44.464271 22693942338688 templates.py:782] Failed to get mmCIF for 4zse (author chain A).
W0422 12:40:44.464707 22693942338688 templates.py:782] Failed to get mmCIF for 4zse (author chain A).
W0422 12:40:44.464771 22693942338688 templates.py:782] Failed to get mmCIF for 4zse (author chain B).
W0422 12:40:44.464833 22693942338688 templates.py:782] Failed to get mmCIF for 4zse (author chain B).
W0422 12:40:44.464895 22693942338688 templates.py:782] Failed to get mmCIF for 4zse (author chain C).
W0422 12:40:44.464957 22693942338688 templates.py:782] Failed to get mmCIF for 4zse (author chain C).
W0422 12:40:44.465019 22693942338688 templates.py:782] Failed to get mmCIF for 4zse (author chain D).
W0422 12:40:44.465085 22693942338688 templates.py:782] Failed to get mmCIF for 4zse (author chain D).
W0422 12:40:44.465157 22693942338688 templates.py:782] Failed to get mmCIF for 5d41 (author chain A).
W0422 12:40:44.465222 22693942338688 templates.py:782] Failed to get mmCIF for 5d41 (author chain A).
W0422 12:40:44.465284 22693942338688 templates.py:782] Failed to get mmCIF for 5d41 (author chain B).
W0422 12:40:44.465346 22693942338688 templates.py:782] Failed to get mmCIF for 5d41 (author chain B).
W0422 12:40:44.465419 22693942338688 templates.py:782] Failed to get mmCIF for 5x2a (author chain A).
W0422 12:40:44.465484 22693942338688 templates.py:782] Failed to get mmCIF for 5x2a (author chain A).
W0422 12:40:44.465545 22693942338688 templates.py:782] Failed to get mmCIF for 5x2a (author chain B).
W0422 12:40:44.465608 22693942338688 templates.py:782] Failed to get mmCIF for 5x2a (author chain B).
W0422 12:40:44.465669 22693942338688 templates.py:782] Failed to get mmCIF for 5x2a (author chain C).
W0422 12:40:44.465731 22693942338688 templates.py:782] Failed to get mmCIF for 5x2a (author chain C).
W0422 12:40:44.465793 22693942338688 templates.py:782] Failed to get mmCIF for 5x2a (author chain D).
W0422 12:40:44.465855 22693942338688 templates.py:782] Failed to get mmCIF for 5x2a (author chain D).
W0422 12:40:44.465925 22693942338688 templates.py:782] Failed to get mmCIF for 5x2c (author chain A).
W0422 12:40:44.465990 22693942338688 templates.py:782] Failed to get mmCIF for 5x2c (author chain A).
W0422 12:40:44.466052 22693942338688 templates.py:782] Failed to get mmCIF for 5x2c (author chain B).
W0422 12:40:44.466114 22693942338688 templates.py:782] Failed to get mmCIF for 5x2c (author chain B).
W0422 12:40:44.466188 22693942338688 templates.py:782] Failed to get mmCIF for 5x2f (author chain A).
W0422 12:40:44.466253 22693942338688 templates.py:782] Failed to get mmCIF for 5x2f (author chain A).
W0422 12:40:44.466316 22693942338688 templates.py:782] Failed to get mmCIF for 5x2f (author chain B).
W0422 12:40:44.466378 22693942338688 templates.py:782] Failed to get mmCIF for 5x2f (author chain B).
W0422 12:40:44.466439 22693942338688 templates.py:782] Failed to get mmCIF for 5x2f (author chain C).
W0422 12:40:44.466501 22693942338688 templates.py:782] Failed to get mmCIF for 5x2f (author chain C).
W0422 12:40:44.466563 22693942338688 templates.py:782] Failed to get mmCIF for 5x2f (author chain D).
W0422 12:40:44.466624 22693942338688 templates.py:782] Failed to get mmCIF for 5x2f (author chain D).
W0422 12:40:44.466695 22693942338688 templates.py:782] Failed to get mmCIF for 6duk (author chain A).
W0422 12:40:44.466763 22693942338688 templates.py:782] Failed to get mmCIF for 6duk (author chain A).
W0422 12:40:44.466826 22693942338688 templates.py:782] Failed to get mmCIF for 6duk (author chain B).
W0422 12:40:44.466887 22693942338688 templates.py:782] Failed to get mmCIF for 6duk (author chain B).
W0422 12:40:44.466949 22693942338688 templates.py:782] Failed to get mmCIF for 6duk (author chain C).
W0422 12:40:44.467011 22693942338688 templates.py:782] Failed to get mmCIF for 6duk (author chain C).
W0422 12:40:44.467074 22693942338688 templates.py:782] Failed to get mmCIF for 6duk (author chain D).
W0422 12:40:44.467135 22693942338688 templates.py:782] Failed to get mmCIF for 6duk (author chain D).
W0422 12:40:44.467197 22693942338688 templates.py:782] Failed to get mmCIF for 6duk (author chain E).
W0422 12:40:44.467408 22693942338688 templates.py:782] Failed to get mmCIF for 6duk (author chain E).
W0422 12:40:44.467534 22693942338688 templates.py:782] Failed to get mmCIF for 6duk (author chain F).
W0422 12:40:44.467600 22693942338688 templates.py:782] Failed to get mmCIF for 6duk (author chain F).
W0422 12:40:44.467673 22693942338688 templates.py:782] Failed to get mmCIF for 7jxi (author chain A).
W0422 12:40:44.467737 22693942338688 templates.py:782] Failed to get mmCIF for 7jxi (author chain A).
W0422 12:40:44.467798 22693942338688 templates.py:782] Failed to get mmCIF for 7jxi (author chain B).
W0422 12:40:44.467860 22693942338688 templates.py:782] Failed to get mmCIF for 7jxi (author chain B).
W0422 12:40:44.467921 22693942338688 templates.py:782] Failed to get mmCIF for 7jxi (author chain C).
W0422 12:40:44.467982 22693942338688 templates.py:782] Failed to get mmCIF for 7jxi (author chain C).
W0422 12:40:44.468044 22693942338688 templates.py:782] Failed to get mmCIF for 7jxi (author chain D).
W0422 12:40:44.468105 22693942338688 templates.py:782] Failed to get mmCIF for 7jxi (author chain D).
W0422 12:40:44.468176 22693942338688 templates.py:782] Failed to get mmCIF for 7jxk (author chain A).
W0422 12:40:44.468240 22693942338688 templates.py:782] Failed to get mmCIF for 7jxk (author chain A).
W0422 12:40:44.468303 22693942338688 templates.py:782] Failed to get mmCIF for 7jxk (author chain B).
W0422 12:40:44.468364 22693942338688 templates.py:782] Failed to get mmCIF for 7jxk (author chain B).
W0422 12:40:44.468426 22693942338688 templates.py:782] Failed to get mmCIF for 7jxk (author chain C).
W0422 12:40:44.468488 22693942338688 templates.py:782] Failed to get mmCIF for 7jxk (author chain C).
W0422 12:40:44.468551 22693942338688 templates.py:782] Failed to get mmCIF for 7jxk (author chain D).
W0422 12:40:44.468613 22693942338688 templates.py:782] Failed to get mmCIF for 7jxk (author chain D).
W0422 12:40:44.468674 22693942338688 templates.py:782] Failed to get mmCIF for 7jxk (author chain E).
W0422 12:40:44.468736 22693942338688 templates.py:782] Failed to get mmCIF for 7jxk (author chain E).
W0422 12:40:44.468797 22693942338688 templates.py:782] Failed to get mmCIF for 7jxk (author chain F).
W0422 12:40:44.468859 22693942338688 templates.py:782] Failed to get mmCIF for 7jxk (author chain F).
W0422 12:40:44.468929 22693942338688 templates.py:782] Failed to get mmCIF for 7jxl (author chain A).
W0422 12:40:44.468992 22693942338688 templates.py:782] Failed to get mmCIF for 7jxl (author chain A).
W0422 12:40:44.469054 22693942338688 templates.py:782] Failed to get mmCIF for 7jxl (author chain B).
W0422 12:40:44.469116 22693942338688 templates.py:782] Failed to get mmCIF for 7jxl (author chain B).
W0422 12:40:44.469177 22693942338688 templates.py:782] Failed to get mmCIF for 7jxl (author chain C).
W0422 12:40:44.469238 22693942338688 templates.py:782] Failed to get mmCIF for 7jxl (author chain C).
W0422 12:40:44.469300 22693942338688 templates.py:782] Failed to get mmCIF for 7jxl (author chain D).
W0422 12:40:44.469361 22693942338688 templates.py:782] Failed to get mmCIF for 7jxl (author chain D).
W0422 12:40:44.469433 22693942338688 templates.py:782] Failed to get mmCIF for 7jxm (author chain A).
W0422 12:40:44.469501 22693942338688 templates.py:782] Failed to get mmCIF for 7jxm (author chain A).
W0422 12:40:44.469564 22693942338688 templates.py:782] Failed to get mmCIF for 7jxm (author chain B).
W0422 12:40:44.469625 22693942338688 templates.py:782] Failed to get mmCIF for 7jxm (author chain B).
W0422 12:40:44.469686 22693942338688 templates.py:782] Failed to get mmCIF for 7jxm (author chain C).
W0422 12:40:44.469748 22693942338688 templates.py:782] Failed to get mmCIF for 7jxm (author chain C).
W0422 12:40:44.469810 22693942338688 templates.py:782] Failed to get mmCIF for 7jxm (author chain D).
W0422 12:40:44.469871 22693942338688 templates.py:782] Failed to get mmCIF for 7jxm (author chain D).
W0422 12:40:44.469943 22693942338688 templates.py:782] Failed to get mmCIF for 7jxp (author chain A).
W0422 12:40:44.470191 22693942338688 templates.py:782] Failed to get mmCIF for 7jxp (author chain A).
W0422 12:40:44.470257 22693942338688 templates.py:782] Failed to get mmCIF for 7jxp (author chain B).
W0422 12:40:44.470319 22693942338688 templates.py:782] Failed to get mmCIF for 7jxp (author chain B).
W0422 12:40:44.470381 22693942338688 templates.py:782] Failed to get mmCIF for 7jxp (author chain C).
W0422 12:40:44.470442 22693942338688 templates.py:782] Failed to get mmCIF for 7jxp (author chain C).
W0422 12:40:44.470504 22693942338688 templates.py:782] Failed to get mmCIF for 7jxp (author chain D).
W0422 12:40:44.470567 22693942338688 templates.py:782] Failed to get mmCIF for 7jxp (author chain D).
W0422 12:40:44.470628 22693942338688 templates.py:782] Failed to get mmCIF for 7jxp (author chain E).
W0422 12:40:44.470742 22693942338688 templates.py:782] Failed to get mmCIF for 7jxp (author chain E).
W0422 12:40:44.470807 22693942338688 templates.py:782] Failed to get mmCIF for 7jxp (author chain F).
W0422 12:40:44.470870 22693942338688 templates.py:782] Failed to get mmCIF for 7jxp (author chain F).
W0422 12:40:44.470942 22693942338688 templates.py:782] Failed to get mmCIF for 7jxq (author chain A).
W0422 12:40:44.471007 22693942338688 templates.py:782] Failed to get mmCIF for 7jxq (author chain A).
W0422 12:40:44.471070 22693942338688 templates.py:782] Failed to get mmCIF for 7jxq (author chain B).
W0422 12:40:44.471132 22693942338688 templates.py:782] Failed to get mmCIF for 7jxq (author chain B).
W0422 12:40:44.471194 22693942338688 templates.py:782] Failed to get mmCIF for 7jxq (author chain C).
W0422 12:40:44.471256 22693942338688 templates.py:782] Failed to get mmCIF for 7jxq (author chain C).
W0422 12:40:44.471318 22693942338688 templates.py:782] Failed to get mmCIF for 7jxq (author chain D).
W0422 12:40:44.471380 22693942338688 templates.py:782] Failed to get mmCIF for 7jxq (author chain D).
W0422 12:40:44.471458 22693942338688 templates.py:782] Failed to get mmCIF for 7jxw (author chain A).
W0422 12:40:44.471526 22693942338688 templates.py:782] Failed to get mmCIF for 7jxw (author chain A).
W0422 12:40:44.471590 22693942338688 templates.py:782] Failed to get mmCIF for 7jxw (author chain B).
W0422 12:40:44.471652 22693942338688 templates.py:782] Failed to get mmCIF for 7jxw (author chain B).
W0422 12:40:44.471715 22693942338688 templates.py:782] Failed to get mmCIF for 7jxw (author chain C).
W0422 12:40:44.471778 22693942338688 templates.py:782] Failed to get mmCIF for 7jxw (author chain C).
W0422 12:40:44.471840 22693942338688 templates.py:782] Failed to get mmCIF for 7jxw (author chain D).
W0422 12:40:44.471903 22693942338688 templates.py:782] Failed to get mmCIF for 7jxw (author chain D).
W0422 12:40:44.471975 22693942338688 templates.py:782] Failed to get mmCIF for 7ky0 (author chain A).
W0422 12:40:44.472043 22693942338688 templates.py:782] Failed to get mmCIF for 7ky0 (author chain A).
W0422 12:40:44.472107 22693942338688 templates.py:782] Failed to get mmCIF for 7ky0 (author chain B).
W0422 12:40:44.472171 22693942338688 templates.py:782] Failed to get mmCIF for 7ky0 (author chain B).
W0422 12:40:44.472234 22693942338688 templates.py:782] Failed to get mmCIF for 7ky0 (author chain C).
W0422 12:40:44.472297 22693942338688 templates.py:782] Failed to get mmCIF for 7ky0 (author chain C).
W0422 12:40:44.472359 22693942338688 templates.py:782] Failed to get mmCIF for 7ky0 (author chain D).
W0422 12:40:44.472422 22693942338688 templates.py:782] Failed to get mmCIF for 7ky0 (author chain D).
W0422 12:40:44.472494 22693942338688 templates.py:782] Failed to get mmCIF for 7lg8 (author chain A).
W0422 12:40:44.472560 22693942338688 templates.py:782] Failed to get mmCIF for 7lg8 (author chain A).
W0422 12:40:44.472623 22693942338688 templates.py:782] Failed to get mmCIF for 7lg8 (author chain B).
W0422 12:40:44.472686 22693942338688 templates.py:782] Failed to get mmCIF for 7lg8 (author chain B).
W0422 12:40:44.472748 22693942338688 templates.py:782] Failed to get mmCIF for 7lg8 (author chain C).
W0422 12:40:44.473023 22693942338688 templates.py:782] Failed to get mmCIF for 7lg8 (author chain C).
W0422 12:40:44.473088 22693942338688 templates.py:782] Failed to get mmCIF for 7lg8 (author chain D).
W0422 12:40:44.473150 22693942338688 templates.py:782] Failed to get mmCIF for 7lg8 (author chain D).
W0422 12:40:44.473222 22693942338688 templates.py:782] Failed to get mmCIF for 7ltx (author chain A).
W0422 12:40:44.473288 22693942338688 templates.py:782] Failed to get mmCIF for 7ltx (author chain A).
W0422 12:40:44.473350 22693942338688 templates.py:782] Failed to get mmCIF for 7ltx (author chain B).
W0422 12:40:44.473411 22693942338688 templates.py:782] Failed to get mmCIF for 7ltx (author chain B).
W0422 12:40:44.473474 22693942338688 templates.py:782] Failed to get mmCIF for 7ltx (author chain C).
W0422 12:40:44.473536 22693942338688 templates.py:782] Failed to get mmCIF for 7ltx (author chain C).
W0422 12:40:44.473598 22693942338688 templates.py:782] Failed to get mmCIF for 7ltx (author chain D).
W0422 12:40:44.473661 22693942338688 templates.py:782] Failed to get mmCIF for 7ltx (author chain D).
W0422 12:40:44.473732 22693942338688 templates.py:782] Failed to get mmCIF for 6p1d (author chain A).
W0422 12:40:44.473797 22693942338688 templates.py:782] Failed to get mmCIF for 6p1d (author chain A).
W0422 12:40:44.473859 22693942338688 templates.py:782] Failed to get mmCIF for 6p1d (author chain B).
W0422 12:40:44.473920 22693942338688 templates.py:782] Failed to get mmCIF for 6p1d (author chain B).
W0422 12:40:44.473982 22693942338688 templates.py:782] Failed to get mmCIF for 6p1d (author chain C).
W0422 12:40:44.474044 22693942338688 templates.py:782] Failed to get mmCIF for 6p1d (author chain C).
W0422 12:40:44.474107 22693942338688 templates.py:782] Failed to get mmCIF for 6p1d (author chain D).
W0422 12:40:44.474169 22693942338688 templates.py:782] Failed to get mmCIF for 6p1d (author chain D).
W0422 12:40:44.474244 22693942338688 templates.py:782] Failed to get mmCIF for 6p1l (author chain A).
W0422 12:40:44.474310 22693942338688 templates.py:782] Failed to get mmCIF for 6p1l (author chain A).
W0422 12:40:44.474373 22693942338688 templates.py:782] Failed to get mmCIF for 6p1l (author chain B).
W0422 12:40:44.474435 22693942338688 templates.py:782] Failed to get mmCIF for 6p1l (author chain B).
W0422 12:40:44.474497 22693942338688 templates.py:782] Failed to get mmCIF for 6p1l (author chain C).
W0422 12:40:44.474560 22693942338688 templates.py:782] Failed to get mmCIF for 6p1l (author chain C).
W0422 12:40:44.474621 22693942338688 templates.py:782] Failed to get mmCIF for 6p1l (author chain D).
W0422 12:40:44.474684 22693942338688 templates.py:782] Failed to get mmCIF for 6p1l (author chain D).
W0422 12:40:44.474755 22693942338688 templates.py:782] Failed to get mmCIF for 6p8q (author chain A).
W0422 12:40:44.474819 22693942338688 templates.py:782] Failed to get mmCIF for 6p8q (author chain A).
W0422 12:40:44.474881 22693942338688 templates.py:782] Failed to get mmCIF for 6p8q (author chain B).
W0422 12:40:44.474943 22693942338688 templates.py:782] Failed to get mmCIF for 6p8q (author chain B).
W0422 12:40:44.475004 22693942338688 templates.py:782] Failed to get mmCIF for 6p8q (author chain C).
W0422 12:40:44.475066 22693942338688 templates.py:782] Failed to get mmCIF for 6p8q (author chain C).
W0422 12:40:44.475128 22693942338688 templates.py:782] Failed to get mmCIF for 6p8q (author chain D).
W0422 12:40:44.475189 22693942338688 templates.py:782] Failed to get mmCIF for 6p8q (author chain D).
W0422 12:40:44.475260 22693942338688 templates.py:782] Failed to get mmCIF for 6v66 (author chain A).
W0422 12:40:44.475324 22693942338688 templates.py:782] Failed to get mmCIF for 6v66 (author chain A).
W0422 12:40:44.475386 22693942338688 templates.py:782] Failed to get mmCIF for 6v66 (author chain B).
W0422 12:40:44.475455 22693942338688 templates.py:782] Failed to get mmCIF for 6v66 (author chain B).
W0422 12:40:44.475519 22693942338688 templates.py:782] Failed to get mmCIF for 6v66 (author chain C).
W0422 12:40:44.475759 22693942338688 templates.py:782] Failed to get mmCIF for 6v66 (author chain C).
W0422 12:40:44.475823 22693942338688 templates.py:782] Failed to get mmCIF for 6v66 (author chain D).
W0422 12:40:44.475885 22693942338688 templates.py:782] Failed to get mmCIF for 6v66 (author chain D).
W0422 12:40:44.475957 22693942338688 templates.py:782] Failed to get mmCIF for 6v6k (author chain A).
W0422 12:40:44.476021 22693942338688 templates.py:782] Failed to get mmCIF for 6v6k (author chain A).
W0422 12:40:44.476084 22693942338688 templates.py:782] Failed to get mmCIF for 6v6k (author chain B).
W0422 12:40:44.476146 22693942338688 templates.py:782] Failed to get mmCIF for 6v6k (author chain B).
W0422 12:40:44.476208 22693942338688 templates.py:782] Failed to get mmCIF for 6v6k (author chain C).
W0422 12:40:44.476269 22693942338688 templates.py:782] Failed to get mmCIF for 6v6k (author chain C).
W0422 12:40:44.476331 22693942338688 templates.py:782] Failed to get mmCIF for 6v6k (author chain D).
W0422 12:40:44.476393 22693942338688 templates.py:782] Failed to get mmCIF for 6v6k (author chain D).
W0422 12:40:44.476455 22693942338688 templates.py:782] Failed to get mmCIF for 6v6k (author chain E).
W0422 12:40:44.476517 22693942338688 templates.py:782] Failed to get mmCIF for 6v6k (author chain E).
W0422 12:40:44.476579 22693942338688 templates.py:782] Failed to get mmCIF for 6v6k (author chain F).
W0422 12:40:44.476641 22693942338688 templates.py:782] Failed to get mmCIF for 6v6k (author chain F).
W0422 12:40:44.476703 22693942338688 templates.py:782] Failed to get mmCIF for 6v6k (author chain G).
W0422 12:40:44.476765 22693942338688 templates.py:782] Failed to get mmCIF for 6v6k (author chain G).
W0422 12:40:44.476827 22693942338688 templates.py:782] Failed to get mmCIF for 6v6k (author chain H).
W0422 12:40:44.476888 22693942338688 templates.py:782] Failed to get mmCIF for 6v6k (author chain H).
W0422 12:40:44.476959 22693942338688 templates.py:782] Failed to get mmCIF for 6v6o (author chain A).
W0422 12:40:44.477023 22693942338688 templates.py:782] Failed to get mmCIF for 6v6o (author chain A).
W0422 12:40:44.477086 22693942338688 templates.py:782] Failed to get mmCIF for 6v6o (author chain B).
W0422 12:40:44.477147 22693942338688 templates.py:782] Failed to get mmCIF for 6v6o (author chain B).
W0422 12:40:44.477208 22693942338688 templates.py:782] Failed to get mmCIF for 6v6o (author chain C).
W0422 12:40:44.477270 22693942338688 templates.py:782] Failed to get mmCIF for 6v6o (author chain C).
W0422 12:40:44.477331 22693942338688 templates.py:782] Failed to get mmCIF for 6v6o (author chain D).
W0422 12:40:44.477392 22693942338688 templates.py:782] Failed to get mmCIF for 6v6o (author chain D).
W0422 12:40:44.477454 22693942338688 templates.py:782] Failed to get mmCIF for 6v6o (author chain E).
W0422 12:40:44.477515 22693942338688 templates.py:782] Failed to get mmCIF for 6v6o (author chain E).
W0422 12:40:44.477576 22693942338688 templates.py:782] Failed to get mmCIF for 6v6o (author chain F).
W0422 12:40:44.477638 22693942338688 templates.py:782] Failed to get mmCIF for 6v6o (author chain F).
W0422 12:40:44.477698 22693942338688 templates.py:782] Failed to get mmCIF for 6v6o (author chain G).
W0422 12:40:44.477760 22693942338688 templates.py:782] Failed to get mmCIF for 6v6o (author chain G).
W0422 12:40:44.477821 22693942338688 templates.py:782] Failed to get mmCIF for 6v6o (author chain H).
W0422 12:40:44.477883 22693942338688 templates.py:782] Failed to get mmCIF for 6v6o (author chain H).
W0422 12:40:44.477953 22693942338688 templates.py:782] Failed to get mmCIF for 6v5n (author chain A).
W0422 12:40:44.478018 22693942338688 templates.py:782] Failed to get mmCIF for 6v5n (author chain A).
W0422 12:40:44.478081 22693942338688 templates.py:782] Failed to get mmCIF for 6v5n (author chain B).
W0422 12:40:44.478143 22693942338688 templates.py:782] Failed to get mmCIF for 6v5n (author chain B).
W0422 12:40:44.478204 22693942338688 templates.py:782] Failed to get mmCIF for 6v5n (author chain C).
W0422 12:40:44.478266 22693942338688 templates.py:782] Failed to get mmCIF for 6v5n (author chain C).
W0422 12:40:44.478495 22693942338688 templates.py:782] Failed to get mmCIF for 6v5n (author chain D).
W0422 12:40:44.478560 22693942338688 templates.py:782] Failed to get mmCIF for 6v5n (author chain D).
W0422 12:40:44.478632 22693942338688 templates.py:782] Failed to get mmCIF for 6v5p (author chain A).
W0422 12:40:44.478696 22693942338688 templates.py:782] Failed to get mmCIF for 6v5p (author chain A).
W0422 12:40:44.478760 22693942338688 templates.py:782] Failed to get mmCIF for 6v5p (author chain B).
W0422 12:40:44.478822 22693942338688 templates.py:782] Failed to get mmCIF for 6v5p (author chain B).
W0422 12:40:44.478884 22693942338688 templates.py:782] Failed to get mmCIF for 6v5p (author chain C).
W0422 12:40:44.478946 22693942338688 templates.py:782] Failed to get mmCIF for 6v5p (author chain C).
W0422 12:40:44.479008 22693942338688 templates.py:782] Failed to get mmCIF for 6v5p (author chain D).
W0422 12:40:44.479069 22693942338688 templates.py:782] Failed to get mmCIF for 6v5p (author chain D).
W0422 12:40:44.479141 22693942338688 templates.py:782] Failed to get mmCIF for 6wa2 (author chain A).
W0422 12:40:44.479205 22693942338688 templates.py:782] Failed to get mmCIF for 6wa2 (author chain A).
W0422 12:40:44.479266 22693942338688 templates.py:782] Failed to get mmCIF for 6wa2 (author chain B).
W0422 12:40:44.479328 22693942338688 templates.py:782] Failed to get mmCIF for 6wa2 (author chain B).
W0422 12:40:44.479389 22693942338688 templates.py:782] Failed to get mmCIF for 6wa2 (author chain C).
W0422 12:40:44.479457 22693942338688 templates.py:782] Failed to get mmCIF for 6wa2 (author chain C).
W0422 12:40:44.479519 22693942338688 templates.py:782] Failed to get mmCIF for 6wa2 (author chain D).
W0422 12:40:44.479581 22693942338688 templates.py:782] Failed to get mmCIF for 6wa2 (author chain D).
W0422 12:40:44.479651 22693942338688 templates.py:782] Failed to get mmCIF for 6wak (author chain A).
W0422 12:40:44.479763 22693942338688 templates.py:782] Failed to get mmCIF for 6wak (author chain A).
W0422 12:40:44.479827 22693942338688 templates.py:782] Failed to get mmCIF for 6wak (author chain B).
W0422 12:40:44.479889 22693942338688 templates.py:782] Failed to get mmCIF for 6wak (author chain B).
W0422 12:40:44.479950 22693942338688 templates.py:782] Failed to get mmCIF for 6wak (author chain C).
W0422 12:40:44.480011 22693942338688 templates.py:782] Failed to get mmCIF for 6wak (author chain C).
W0422 12:40:44.480074 22693942338688 templates.py:782] Failed to get mmCIF for 6wak (author chain D).
W0422 12:40:44.480135 22693942338688 templates.py:782] Failed to get mmCIF for 6wak (author chain D).
W0422 12:40:44.480207 22693942338688 templates.py:782] Failed to get mmCIF for 6wxn (author chain A).
W0422 12:40:44.480271 22693942338688 templates.py:782] Failed to get mmCIF for 6wxn (author chain A).
W0422 12:40:44.480333 22693942338688 templates.py:782] Failed to get mmCIF for 6wxn (author chain B).
W0422 12:40:44.480395 22693942338688 templates.py:782] Failed to get mmCIF for 6wxn (author chain B).
W0422 12:40:44.480456 22693942338688 templates.py:782] Failed to get mmCIF for 6wxn (author chain C).
W0422 12:40:44.480517 22693942338688 templates.py:782] Failed to get mmCIF for 6wxn (author chain C).
W0422 12:40:44.480577 22693942338688 templates.py:782] Failed to get mmCIF for 6wxn (author chain D).
W0422 12:40:44.480638 22693942338688 templates.py:782] Failed to get mmCIF for 6wxn (author chain D).
W0422 12:40:44.480709 22693942338688 templates.py:782] Failed to get mmCIF for 6xl4 (author chain A).
W0422 12:40:44.480774 22693942338688 templates.py:782] Failed to get mmCIF for 6xl4 (author chain A).
W0422 12:40:44.480836 22693942338688 templates.py:782] Failed to get mmCIF for 6xl4 (author chain B).
W0422 12:40:44.480898 22693942338688 templates.py:782] Failed to get mmCIF for 6xl4 (author chain B).
W0422 12:40:44.480959 22693942338688 templates.py:782] Failed to get mmCIF for 6xl4 (author chain C).
W0422 12:40:44.481020 22693942338688 templates.py:782] Failed to get mmCIF for 6xl4 (author chain C).
W0422 12:40:44.481244 22693942338688 templates.py:782] Failed to get mmCIF for 6xl4 (author chain D).
W0422 12:40:44.481309 22693942338688 templates.py:782] Failed to get mmCIF for 6xl4 (author chain D).
W0422 12:40:44.481382 22693942338688 templates.py:782] Failed to get mmCIF for 6tfu (author chain A).
W0422 12:40:44.481446 22693942338688 templates.py:782] Failed to get mmCIF for 6tfu (author chain A).
W0422 12:40:44.481508 22693942338688 templates.py:782] Failed to get mmCIF for 6tfu (author chain B).
W0422 12:40:44.481570 22693942338688 templates.py:782] Failed to get mmCIF for 6tfu (author chain B).
W0422 12:40:44.481642 22693942338688 templates.py:782] Failed to get mmCIF for 6tfv (author chain A).
W0422 12:40:44.481707 22693942338688 templates.py:782] Failed to get mmCIF for 6tfv (author chain A).
W0422 12:40:44.481770 22693942338688 templates.py:782] Failed to get mmCIF for 6tfv (author chain B).
W0422 12:40:44.481832 22693942338688 templates.py:782] Failed to get mmCIF for 6tfv (author chain B).
W0422 12:40:44.481902 22693942338688 templates.py:782] Failed to get mmCIF for 6tfw (author chain A).
W0422 12:40:44.481966 22693942338688 templates.py:782] Failed to get mmCIF for 6tfw (author chain A).
W0422 12:40:44.482028 22693942338688 templates.py:782] Failed to get mmCIF for 6tfw (author chain B).
W0422 12:40:44.482090 22693942338688 templates.py:782] Failed to get mmCIF for 6tfw (author chain B).
W0422 12:40:44.482161 22693942338688 templates.py:782] Failed to get mmCIF for 6tfy (author chain A).
W0422 12:40:44.482225 22693942338688 templates.py:782] Failed to get mmCIF for 6tfy (author chain A).
W0422 12:40:44.482288 22693942338688 templates.py:782] Failed to get mmCIF for 6tfy (author chain B).
W0422 12:40:44.482349 22693942338688 templates.py:782] Failed to get mmCIF for 6tfy (author chain B).
W0422 12:40:44.482420 22693942338688 templates.py:782] Failed to get mmCIF for 6tfz (author chain A).
W0422 12:40:44.482484 22693942338688 templates.py:782] Failed to get mmCIF for 6tfz (author chain A).
W0422 12:40:44.482545 22693942338688 templates.py:782] Failed to get mmCIF for 6tfz (author chain B).
W0422 12:40:44.482611 22693942338688 templates.py:782] Failed to get mmCIF for 6tfz (author chain B).
W0422 12:40:44.482685 22693942338688 templates.py:782] Failed to get mmCIF for 6tg0 (author chain A).
W0422 12:40:44.482750 22693942338688 templates.py:782] Failed to get mmCIF for 6tg0 (author chain A).
W0422 12:40:44.482812 22693942338688 templates.py:782] Failed to get mmCIF for 6tg0 (author chain B).
W0422 12:40:44.482874 22693942338688 templates.py:782] Failed to get mmCIF for 6tg0 (author chain B).
W0422 12:40:44.482944 22693942338688 templates.py:782] Failed to get mmCIF for 6tg1 (author chain A).
W0422 12:40:44.483008 22693942338688 templates.py:782] Failed to get mmCIF for 6tg1 (author chain A).
W0422 12:40:44.483070 22693942338688 templates.py:782] Failed to get mmCIF for 6tg1 (author chain B).
W0422 12:40:44.483131 22693942338688 templates.py:782] Failed to get mmCIF for 6tg1 (author chain B).
W0422 12:40:44.483205 22693942338688 templates.py:782] Failed to get mmCIF for 6z4b (author chain A).
W0422 12:40:44.483270 22693942338688 templates.py:782] Failed to get mmCIF for 6z4b (author chain A).
W0422 12:40:44.483332 22693942338688 templates.py:782] Failed to get mmCIF for 6z4b (author chain B).
W0422 12:40:44.483394 22693942338688 templates.py:782] Failed to get mmCIF for 6z4b (author chain B).
W0422 12:40:44.483541 22693942338688 templates.py:782] Failed to get mmCIF for 6z4d (author chain A).
W0422 12:40:44.483613 22693942338688 templates.py:782] Failed to get mmCIF for 6z4d (author chain A).
W0422 12:40:44.483675 22693942338688 templates.py:782] Failed to get mmCIF for 6z4d (author chain B).
W0422 12:40:44.483738 22693942338688 templates.py:782] Failed to get mmCIF for 6z4d (author chain B).
W0422 12:40:44.483809 22693942338688 templates.py:782] Failed to get mmCIF for 7a2a (author chain A).
W0422 12:40:44.483873 22693942338688 templates.py:782] Failed to get mmCIF for 7a2a (author chain A).
W0422 12:40:44.484097 22693942338688 templates.py:782] Failed to get mmCIF for 7a2a (author chain B).
W0422 12:40:44.484162 22693942338688 templates.py:782] Failed to get mmCIF for 7a2a (author chain B).
W0422 12:40:44.484234 22693942338688 templates.py:782] Failed to get mmCIF for 7a6i (author chain A).
W0422 12:40:44.484298 22693942338688 templates.py:782] Failed to get mmCIF for 7a6i (author chain A).
W0422 12:40:44.484368 22693942338688 templates.py:782] Failed to get mmCIF for 7a6j (author chain A).
W0422 12:40:44.484432 22693942338688 templates.py:782] Failed to get mmCIF for 7a6j (author chain A).
W0422 12:40:44.484493 22693942338688 templates.py:782] Failed to get mmCIF for 7a6j (author chain B).
W0422 12:40:44.484554 22693942338688 templates.py:782] Failed to get mmCIF for 7a6j (author chain B).
W0422 12:40:44.484624 22693942338688 templates.py:782] Failed to get mmCIF for 7a6k (author chain A).
W0422 12:40:44.484687 22693942338688 templates.py:782] Failed to get mmCIF for 7a6k (author chain A).
W0422 12:40:44.484750 22693942338688 templates.py:782] Failed to get mmCIF for 7a6k (author chain B).
W0422 12:40:44.484812 22693942338688 templates.py:782] Failed to get mmCIF for 7a6k (author chain B).
W0422 12:40:44.484873 22693942338688 templates.py:782] Failed to get mmCIF for 7a6k (author chain C).
W0422 12:40:44.484934 22693942338688 templates.py:782] Failed to get mmCIF for 7a6k (author chain C).
W0422 12:40:44.484995 22693942338688 templates.py:782] Failed to get mmCIF for 7a6k (author chain D).
W0422 12:40:44.485056 22693942338688 templates.py:782] Failed to get mmCIF for 7a6k (author chain D).
W0422 12:40:44.485127 22693942338688 templates.py:782] Failed to get mmCIF for 5vnd (author chain A).
W0422 12:40:44.485190 22693942338688 templates.py:782] Failed to get mmCIF for 5vnd (author chain B).
W0422 12:40:44.485261 22693942338688 templates.py:782] Failed to get mmCIF for 6p68 (author chain A).
W0422 12:40:44.485324 22693942338688 templates.py:782] Failed to get mmCIF for 6p68 (author chain B).
W0422 12:40:44.485386 22693942338688 templates.py:782] Failed to get mmCIF for 6p68 (author chain C).
W0422 12:40:44.485455 22693942338688 templates.py:782] Failed to get mmCIF for 6p69 (author chain A).
W0422 12:40:44.485523 22693942338688 templates.py:782] Failed to get mmCIF for 6p69 (author chain B).
W0422 12:40:44.485599 22693942338688 templates.py:782] Failed to get mmCIF for 3js2 (author chain A).
W0422 12:40:44.485662 22693942338688 templates.py:782] Failed to get mmCIF for 3js2 (author chain B).
W0422 12:40:44.485733 22693942338688 templates.py:782] Failed to get mmCIF for 3ky2 (author chain A).
W0422 12:40:44.485797 22693942338688 templates.py:782] Failed to get mmCIF for 3ky2 (author chain B).
W0422 12:40:44.485867 22693942338688 templates.py:782] Failed to get mmCIF for 4rwj (author chain A).
W0422 12:40:44.485932 22693942338688 templates.py:782] Failed to get mmCIF for 4rwj (author chain B).
W0422 12:40:44.486002 22693942338688 templates.py:782] Failed to get mmCIF for 4rwl (author chain A).
W0422 12:40:44.486065 22693942338688 templates.py:782] Failed to get mmCIF for 4rwl (author chain B).
W0422 12:40:44.486135 22693942338688 templates.py:782] Failed to get mmCIF for 3kga (author chain A).
W0422 12:40:44.486200 22693942338688 templates.py:782] Failed to get mmCIF for 3kga (author chain A).
W0422 12:40:44.486262 22693942338688 templates.py:782] Failed to get mmCIF for 3kga (author chain A).
W0422 12:40:44.486333 22693942338688 templates.py:782] Failed to get mmCIF for 3m2w (author chain A).
W0422 12:40:44.486397 22693942338688 templates.py:782] Failed to get mmCIF for 3m2w (author chain A).
W0422 12:40:44.486459 22693942338688 templates.py:782] Failed to get mmCIF for 3m2w (author chain A).
W0422 12:40:44.486531 22693942338688 templates.py:782] Failed to get mmCIF for 3m42 (author chain A).
W0422 12:40:44.486596 22693942338688 templates.py:782] Failed to get mmCIF for 3m42 (author chain A).
W0422 12:40:44.486658 22693942338688 templates.py:782] Failed to get mmCIF for 3m42 (author chain A).
W0422 12:40:44.487105 22693942338688 templates.py:782] Failed to get mmCIF for 4kio (author chain A).
W0422 12:40:44.487173 22693942338688 templates.py:782] Failed to get mmCIF for 4kio (author chain A).
W0422 12:40:44.487235 22693942338688 templates.py:782] Failed to get mmCIF for 4kio (author chain B).
W0422 12:40:44.487297 22693942338688 templates.py:782] Failed to get mmCIF for 4kio (author chain B).
W0422 12:40:44.487359 22693942338688 templates.py:782] Failed to get mmCIF for 4kio (author chain C).
W0422 12:40:44.487421 22693942338688 templates.py:782] Failed to get mmCIF for 4kio (author chain C).
W0422 12:40:44.487489 22693942338688 templates.py:782] Failed to get mmCIF for 4kio (author chain D).
W0422 12:40:44.487552 22693942338688 templates.py:782] Failed to get mmCIF for 4kio (author chain D).
W0422 12:40:44.487623 22693942338688 templates.py:782] Failed to get mmCIF for 4l7s (author chain A).
W0422 12:40:44.487687 22693942338688 templates.py:782] Failed to get mmCIF for 4l7s (author chain A).
W0422 12:40:44.487749 22693942338688 templates.py:782] Failed to get mmCIF for 4l7s (author chain B).
W0422 12:40:44.487812 22693942338688 templates.py:782] Failed to get mmCIF for 4l7s (author chain B).
W0422 12:40:44.487883 22693942338688 templates.py:782] Failed to get mmCIF for 4mf0 (author chain A).
W0422 12:40:44.487946 22693942338688 templates.py:782] Failed to get mmCIF for 4mf0 (author chain A).
W0422 12:40:44.488008 22693942338688 templates.py:782] Failed to get mmCIF for 4mf0 (author chain B).
W0422 12:40:44.488069 22693942338688 templates.py:782] Failed to get mmCIF for 4mf0 (author chain B).
W0422 12:40:44.488140 22693942338688 templates.py:782] Failed to get mmCIF for 4pp9 (author chain A).
W0422 12:40:44.488204 22693942338688 templates.py:782] Failed to get mmCIF for 4pp9 (author chain A).
W0422 12:40:44.488265 22693942338688 templates.py:782] Failed to get mmCIF for 4pp9 (author chain B).
W0422 12:40:44.488326 22693942338688 templates.py:782] Failed to get mmCIF for 4pp9 (author chain B).
W0422 12:40:44.488396 22693942338688 templates.py:782] Failed to get mmCIF for 4ppa (author chain A).
W0422 12:40:44.488460 22693942338688 templates.py:782] Failed to get mmCIF for 4ppa (author chain A).
W0422 12:40:44.488521 22693942338688 templates.py:782] Failed to get mmCIF for 4ppa (author chain B).
W0422 12:40:44.488582 22693942338688 templates.py:782] Failed to get mmCIF for 4ppa (author chain B).
W0422 12:40:44.488652 22693942338688 templates.py:782] Failed to get mmCIF for 4ppb (author chain A).
W0422 12:40:44.488716 22693942338688 templates.py:782] Failed to get mmCIF for 4ppb (author chain A).
W0422 12:40:44.488777 22693942338688 templates.py:782] Failed to get mmCIF for 4ppb (author chain B).
W0422 12:40:44.488838 22693942338688 templates.py:782] Failed to get mmCIF for 4ppb (author chain B).
W0422 12:40:44.488909 22693942338688 templates.py:782] Failed to get mmCIF for 4ppc (author chain A).
W0422 12:40:44.488973 22693942338688 templates.py:782] Failed to get mmCIF for 4ppc (author chain A).
W0422 12:40:44.489035 22693942338688 templates.py:782] Failed to get mmCIF for 4ppc (author chain B).
W0422 12:40:44.489097 22693942338688 templates.py:782] Failed to get mmCIF for 4ppc (author chain B).
W0422 12:40:44.489168 22693942338688 templates.py:782] Failed to get mmCIF for 4qd6 (author chain A).
W0422 12:40:44.489232 22693942338688 templates.py:782] Failed to get mmCIF for 4qd6 (author chain A).
W0422 12:40:44.489294 22693942338688 templates.py:782] Failed to get mmCIF for 4qd6 (author chain B).
W0422 12:40:44.489355 22693942338688 templates.py:782] Failed to get mmCIF for 4qd6 (author chain B).
W0422 12:40:44.489427 22693942338688 templates.py:782] Failed to get mmCIF for 4ymj (author chain A).
W0422 12:40:44.489495 22693942338688 templates.py:782] Failed to get mmCIF for 4ymj (author chain B).
W0422 12:40:44.489567 22693942338688 templates.py:782] Failed to get mmCIF for 7a4r (author chain A).
W0422 12:40:44.489633 22693942338688 templates.py:782] Failed to get mmCIF for 7a4r (author chain A).
W0422 12:40:44.489867 22693942338688 templates.py:782] Failed to get mmCIF for 7a4r (author chain A).
W0422 12:40:44.489932 22693942338688 templates.py:782] Failed to get mmCIF for 7a4r (author chain B).
W0422 12:40:44.489993 22693942338688 templates.py:782] Failed to get mmCIF for 7a4r (author chain B).
W0422 12:40:44.490055 22693942338688 templates.py:782] Failed to get mmCIF for 7a4r (author chain B).
W0422 12:40:44.490126 22693942338688 templates.py:782] Failed to get mmCIF for 7a52 (author chain A).
W0422 12:40:44.490190 22693942338688 templates.py:782] Failed to get mmCIF for 7a52 (author chain A).
W0422 12:40:44.490252 22693942338688 templates.py:782] Failed to get mmCIF for 7a52 (author chain A).
W0422 12:40:44.490314 22693942338688 templates.py:782] Failed to get mmCIF for 7a52 (author chain B).
W0422 12:40:44.490376 22693942338688 templates.py:782] Failed to get mmCIF for 7a52 (author chain B).
W0422 12:40:44.490438 22693942338688 templates.py:782] Failed to get mmCIF for 7a52 (author chain B).
W0422 12:40:44.490509 22693942338688 templates.py:782] Failed to get mmCIF for 7ajm (author chain A).
W0422 12:40:44.490573 22693942338688 templates.py:782] Failed to get mmCIF for 7ajm (author chain A).
W0422 12:40:44.490636 22693942338688 templates.py:782] Failed to get mmCIF for 7ajm (author chain A).
W0422 12:40:44.490698 22693942338688 templates.py:782] Failed to get mmCIF for 7ajm (author chain B).
W0422 12:40:44.490760 22693942338688 templates.py:782] Failed to get mmCIF for 7ajm (author chain B).
W0422 12:40:44.490822 22693942338688 templates.py:782] Failed to get mmCIF for 7ajm (author chain B).
W0422 12:40:44.490893 22693942338688 templates.py:782] Failed to get mmCIF for 7ajs (author chain A).
W0422 12:40:44.490957 22693942338688 templates.py:782] Failed to get mmCIF for 7ajs (author chain A).
W0422 12:40:44.491020 22693942338688 templates.py:782] Failed to get mmCIF for 7ajs (author chain A).
W0422 12:40:44.491082 22693942338688 templates.py:782] Failed to get mmCIF for 7ajs (author chain B).
W0422 12:40:44.491144 22693942338688 templates.py:782] Failed to get mmCIF for 7ajs (author chain B).
W0422 12:40:44.491206 22693942338688 templates.py:782] Failed to get mmCIF for 7ajs (author chain B).
W0422 12:40:44.491278 22693942338688 templates.py:782] Failed to get mmCIF for 3bbt (author chain B).
W0422 12:40:44.491341 22693942338688 templates.py:782] Failed to get mmCIF for 3bbt (author chain B).
W0422 12:40:44.491403 22693942338688 templates.py:782] Failed to get mmCIF for 3bbt (author chain D).
W0422 12:40:44.491473 22693942338688 templates.py:782] Failed to get mmCIF for 3bbt (author chain D).
W0422 12:40:44.491546 22693942338688 templates.py:782] Failed to get mmCIF for 3bbw (author chain A).
W0422 12:40:44.491611 22693942338688 templates.py:782] Failed to get mmCIF for 3bbw (author chain A).
W0422 12:40:44.491673 22693942338688 templates.py:782] Failed to get mmCIF for 3bbw (author chain B).
W0422 12:40:44.491734 22693942338688 templates.py:782] Failed to get mmCIF for 3bbw (author chain B).
W0422 12:40:44.491809 22693942338688 templates.py:782] Failed to get mmCIF for 3bce (author chain A).
W0422 12:40:44.491873 22693942338688 templates.py:782] Failed to get mmCIF for 3bce (author chain A).
W0422 12:40:44.491935 22693942338688 templates.py:782] Failed to get mmCIF for 3bce (author chain B).
W0422 12:40:44.491998 22693942338688 templates.py:782] Failed to get mmCIF for 3bce (author chain B).
W0422 12:40:44.492060 22693942338688 templates.py:782] Failed to get mmCIF for 3bce (author chain C).
W0422 12:40:44.492122 22693942338688 templates.py:782] Failed to get mmCIF for 3bce (author chain C).
W0422 12:40:44.492194 22693942338688 templates.py:782] Failed to get mmCIF for 2gs7 (author chain A).
W0422 12:40:44.492257 22693942338688 templates.py:782] Failed to get mmCIF for 2gs7 (author chain A).
W0422 12:40:44.492319 22693942338688 templates.py:782] Failed to get mmCIF for 2gs7 (author chain B).
W0422 12:40:44.492380 22693942338688 templates.py:782] Failed to get mmCIF for 2gs7 (author chain B).
W0422 12:40:44.492614 22693942338688 templates.py:782] Failed to get mmCIF for 3gt8 (author chain A).
W0422 12:40:44.492681 22693942338688 templates.py:782] Failed to get mmCIF for 3gt8 (author chain A).
W0422 12:40:44.492744 22693942338688 templates.py:782] Failed to get mmCIF for 3gt8 (author chain B).
W0422 12:40:44.492805 22693942338688 templates.py:782] Failed to get mmCIF for 3gt8 (author chain B).
W0422 12:40:44.492866 22693942338688 templates.py:782] Failed to get mmCIF for 3gt8 (author chain C).
W0422 12:40:44.492928 22693942338688 templates.py:782] Failed to get mmCIF for 3gt8 (author chain C).
W0422 12:40:44.492988 22693942338688 templates.py:782] Failed to get mmCIF for 3gt8 (author chain D).
W0422 12:40:44.493049 22693942338688 templates.py:782] Failed to get mmCIF for 3gt8 (author chain D).
W0422 12:40:44.493120 22693942338688 templates.py:782] Failed to get mmCIF for 5cno (author chain A).
W0422 12:40:44.493184 22693942338688 templates.py:782] Failed to get mmCIF for 5cno (author chain A).
W0422 12:40:44.493246 22693942338688 templates.py:782] Failed to get mmCIF for 5cno (author chain B).
W0422 12:40:44.493307 22693942338688 templates.py:782] Failed to get mmCIF for 5cno (author chain B).
W0422 12:40:44.493368 22693942338688 templates.py:782] Failed to get mmCIF for 5cno (author chain X).
W0422 12:40:44.493430 22693942338688 templates.py:782] Failed to get mmCIF for 5cno (author chain X).
W0422 12:40:44.493501 22693942338688 templates.py:782] Failed to get mmCIF for 3c4f (author chain A).
W0422 12:40:44.493565 22693942338688 templates.py:782] Failed to get mmCIF for 3c4f (author chain B).
W0422 12:40:44.493636 22693942338688 templates.py:782] Failed to get mmCIF for 4hjo (author chain A).
W0422 12:40:44.493700 22693942338688 templates.py:782] Failed to get mmCIF for 4hjo (author chain A).
W0422 12:40:44.493771 22693942338688 templates.py:782] Failed to get mmCIF for 5jeb (author chain A).
W0422 12:40:44.493837 22693942338688 templates.py:782] Failed to get mmCIF for 5jeb (author chain A).
W0422 12:40:44.493908 22693942338688 templates.py:782] Failed to get mmCIF for 2j0k (author chain A).
W0422 12:40:44.493972 22693942338688 templates.py:782] Failed to get mmCIF for 2j0k (author chain B).
W0422 12:40:44.494043 22693942338688 templates.py:782] Failed to get mmCIF for 6ty3 (author chain A).
W0422 12:40:44.494106 22693942338688 templates.py:782] Failed to get mmCIF for 6ty3 (author chain B).
W0422 12:40:44.494176 22693942338688 templates.py:782] Failed to get mmCIF for 6ty4 (author chain A).
W0422 12:40:44.494240 22693942338688 templates.py:782] Failed to get mmCIF for 6ty4 (author chain B).
W0422 12:40:44.494310 22693942338688 templates.py:782] Failed to get mmCIF for 3lzb (author chain A).
W0422 12:40:44.494376 22693942338688 templates.py:782] Failed to get mmCIF for 3lzb (author chain A).
W0422 12:40:44.494438 22693942338688 templates.py:782] Failed to get mmCIF for 3lzb (author chain B).
W0422 12:40:44.494499 22693942338688 templates.py:782] Failed to get mmCIF for 3lzb (author chain B).
W0422 12:40:44.494560 22693942338688 templates.py:782] Failed to get mmCIF for 3lzb (author chain C).
W0422 12:40:44.494622 22693942338688 templates.py:782] Failed to get mmCIF for 3lzb (author chain C).
W0422 12:40:44.494683 22693942338688 templates.py:782] Failed to get mmCIF for 3lzb (author chain D).
W0422 12:40:44.494744 22693942338688 templates.py:782] Failed to get mmCIF for 3lzb (author chain D).
W0422 12:40:44.494805 22693942338688 templates.py:782] Failed to get mmCIF for 3lzb (author chain E).
W0422 12:40:44.494866 22693942338688 templates.py:782] Failed to get mmCIF for 3lzb (author chain E).
W0422 12:40:44.494926 22693942338688 templates.py:782] Failed to get mmCIF for 3lzb (author chain F).
W0422 12:40:44.494987 22693942338688 templates.py:782] Failed to get mmCIF for 3lzb (author chain F).
W0422 12:40:44.495048 22693942338688 templates.py:782] Failed to get mmCIF for 3lzb (author chain G).
W0422 12:40:44.495108 22693942338688 templates.py:782] Failed to get mmCIF for 3lzb (author chain G).
W0422 12:40:44.495324 22693942338688 templates.py:782] Failed to get mmCIF for 3lzb (author chain H).
W0422 12:40:44.495388 22693942338688 templates.py:782] Failed to get mmCIF for 3lzb (author chain H).
W0422 12:40:44.495466 22693942338688 templates.py:782] Failed to get mmCIF for 5zv2 (author chain A).
W0422 12:40:44.495531 22693942338688 templates.py:782] Failed to get mmCIF for 5zv2 (author chain B).
W0422 12:40:44.495602 22693942338688 templates.py:782] Failed to get mmCIF for 5l4q (author chain A).
W0422 12:40:44.495668 22693942338688 templates.py:782] Failed to get mmCIF for 5l4q (author chain A).
W0422 12:40:44.495730 22693942338688 templates.py:782] Failed to get mmCIF for 5l4q (author chain B).
W0422 12:40:44.495793 22693942338688 templates.py:782] Failed to get mmCIF for 5l4q (author chain B).
W0422 12:40:44.495863 22693942338688 templates.py:782] Failed to get mmCIF for 5te0 (author chain A).
W0422 12:40:44.495927 22693942338688 templates.py:782] Failed to get mmCIF for 5te0 (author chain A).
W0422 12:40:44.495998 22693942338688 templates.py:782] Failed to get mmCIF for 4riw (author chain B).
W0422 12:40:44.496062 22693942338688 templates.py:782] Failed to get mmCIF for 4riw (author chain B).
W0422 12:40:44.496125 22693942338688 templates.py:782] Failed to get mmCIF for 4riw (author chain D).
W0422 12:40:44.496187 22693942338688 templates.py:782] Failed to get mmCIF for 4riw (author chain D).
W0422 12:40:44.496258 22693942338688 templates.py:782] Failed to get mmCIF for 4rix (author chain B).
W0422 12:40:44.496323 22693942338688 templates.py:782] Failed to get mmCIF for 4rix (author chain B).
W0422 12:40:44.496385 22693942338688 templates.py:782] Failed to get mmCIF for 4rix (author chain D).
W0422 12:40:44.496446 22693942338688 templates.py:782] Failed to get mmCIF for 4rix (author chain D).
W0422 12:40:44.496516 22693942338688 templates.py:782] Failed to get mmCIF for 4riy (author chain B).
W0422 12:40:44.496580 22693942338688 templates.py:782] Failed to get mmCIF for 4riy (author chain B).
W0422 12:40:44.496643 22693942338688 templates.py:782] Failed to get mmCIF for 4riy (author chain D).
W0422 12:40:44.496704 22693942338688 templates.py:782] Failed to get mmCIF for 4riy (author chain D).
W0422 12:40:44.496774 22693942338688 templates.py:782] Failed to get mmCIF for 6ln1 (author chain A).
W0422 12:40:44.496839 22693942338688 templates.py:782] Failed to get mmCIF for 6ln1 (author chain A).
W0422 12:40:44.496901 22693942338688 templates.py:782] Failed to get mmCIF for 6ln1 (author chain A).
W0422 12:40:44.496963 22693942338688 templates.py:782] Failed to get mmCIF for 6ln1 (author chain B).
W0422 12:40:44.497025 22693942338688 templates.py:782] Failed to get mmCIF for 6ln1 (author chain B).
W0422 12:40:44.497087 22693942338688 templates.py:782] Failed to get mmCIF for 6ln1 (author chain B).
W0422 12:40:44.497157 22693942338688 templates.py:782] Failed to get mmCIF for 5xgn (author chain A).
W0422 12:40:44.497222 22693942338688 templates.py:782] Failed to get mmCIF for 5xgn (author chain A).
W0422 12:40:44.497284 22693942338688 templates.py:782] Failed to get mmCIF for 5xgn (author chain B).
W0422 12:40:44.497345 22693942338688 templates.py:782] Failed to get mmCIF for 5xgn (author chain B).
W0422 12:40:44.497416 22693942338688 templates.py:782] Failed to get mmCIF for 5zto (author chain A).
W0422 12:40:44.497479 22693942338688 templates.py:782] Failed to get mmCIF for 5zto (author chain A).
W0422 12:40:44.497552 22693942338688 templates.py:782] Failed to get mmCIF for 6jrx (author chain A).
W0422 12:40:44.497620 22693942338688 templates.py:782] Failed to get mmCIF for 6jrx (author chain A).
W0422 12:40:44.497692 22693942338688 templates.py:782] Failed to get mmCIF for 5hlw (author chain A).
W0422 12:40:44.497755 22693942338688 templates.py:782] Failed to get mmCIF for 5hlw (author chain A).
W0422 12:40:44.497826 22693942338688 templates.py:782] Failed to get mmCIF for 4o2z (author chain A).
W0422 12:40:44.497901 22693942338688 templates.py:782] Failed to get mmCIF for 3gql (author chain A).
W0422 12:40:44.497966 22693942338688 templates.py:782] Failed to get mmCIF for 3gql (author chain B).
W0422 12:40:44.498190 22693942338688 templates.py:782] Failed to get mmCIF for 3gql (author chain C).
W0422 12:40:44.498265 22693942338688 templates.py:782] Failed to get mmCIF for 3gqi (author chain A).
W0422 12:40:44.498341 22693942338688 templates.py:782] Failed to get mmCIF for 5a46 (author chain A).
W0422 12:40:44.498406 22693942338688 templates.py:782] Failed to get mmCIF for 5a46 (author chain B).
W0422 12:40:44.498480 22693942338688 templates.py:782] Failed to get mmCIF for 4f1o (author chain A).
W0422 12:40:44.498543 22693942338688 templates.py:782] Failed to get mmCIF for 4f1o (author chain A).
W0422 12:40:44.498615 22693942338688 templates.py:782] Failed to get mmCIF for 3tt0 (author chain A).
W0422 12:40:44.498678 22693942338688 templates.py:782] Failed to get mmCIF for 3tt0 (author chain B).
W0422 12:40:44.498749 22693942338688 templates.py:782] Failed to get mmCIF for 1sm2 (author chain A).
W0422 12:40:44.498812 22693942338688 templates.py:782] Failed to get mmCIF for 1sm2 (author chain A).
W0422 12:40:44.498875 22693942338688 templates.py:782] Failed to get mmCIF for 1sm2 (author chain B).
W0422 12:40:44.498936 22693942338688 templates.py:782] Failed to get mmCIF for 1sm2 (author chain B).
W0422 12:40:44.499011 22693942338688 templates.py:782] Failed to get mmCIF for 1snu (author chain A).
W0422 12:40:44.499076 22693942338688 templates.py:782] Failed to get mmCIF for 1snu (author chain A).
W0422 12:40:44.499139 22693942338688 templates.py:782] Failed to get mmCIF for 1snu (author chain B).
W0422 12:40:44.499202 22693942338688 templates.py:782] Failed to get mmCIF for 1snu (author chain B).
W0422 12:40:44.499273 22693942338688 templates.py:782] Failed to get mmCIF for 1snx (author chain A).
W0422 12:40:44.499341 22693942338688 templates.py:782] Failed to get mmCIF for 1snx (author chain A).
W0422 12:40:44.499405 22693942338688 templates.py:782] Failed to get mmCIF for 1snx (author chain B).
W0422 12:40:44.499475 22693942338688 templates.py:782] Failed to get mmCIF for 1snx (author chain B).
W0422 12:40:44.499548 22693942338688 templates.py:782] Failed to get mmCIF for 3v5j (author chain A).
W0422 12:40:44.499613 22693942338688 templates.py:782] Failed to get mmCIF for 3v5j (author chain A).
W0422 12:40:44.499675 22693942338688 templates.py:782] Failed to get mmCIF for 3v5j (author chain B).
W0422 12:40:44.499737 22693942338688 templates.py:782] Failed to get mmCIF for 3v5j (author chain B).
W0422 12:40:44.499810 22693942338688 templates.py:782] Failed to get mmCIF for 3v5l (author chain A).
W0422 12:40:44.499875 22693942338688 templates.py:782] Failed to get mmCIF for 3v5l (author chain A).
W0422 12:40:44.499938 22693942338688 templates.py:782] Failed to get mmCIF for 3v5l (author chain B).
W0422 12:40:44.500000 22693942338688 templates.py:782] Failed to get mmCIF for 3v5l (author chain B).
W0422 12:40:44.500062 22693942338688 templates.py:782] Failed to get mmCIF for 3v5l (author chain C).
W0422 12:40:44.500124 22693942338688 templates.py:782] Failed to get mmCIF for 3v5l (author chain C).
W0422 12:40:44.500186 22693942338688 templates.py:782] Failed to get mmCIF for 3v5l (author chain D).
W0422 12:40:44.500246 22693942338688 templates.py:782] Failed to get mmCIF for 3v5l (author chain D).
W0422 12:40:44.500317 22693942338688 templates.py:782] Failed to get mmCIF for 3v8t (author chain A).
W0422 12:40:44.500383 22693942338688 templates.py:782] Failed to get mmCIF for 3v8t (author chain A).
W0422 12:40:44.500445 22693942338688 templates.py:782] Failed to get mmCIF for 3v8t (author chain B).
W0422 12:40:44.500507 22693942338688 templates.py:782] Failed to get mmCIF for 3v8t (author chain B).
W0422 12:40:44.500581 22693942338688 templates.py:782] Failed to get mmCIF for 3v8w (author chain A).
W0422 12:40:44.500644 22693942338688 templates.py:782] Failed to get mmCIF for 3v8w (author chain A).
W0422 12:40:44.500706 22693942338688 templates.py:782] Failed to get mmCIF for 3v8w (author chain B).
W0422 12:40:44.500767 22693942338688 templates.py:782] Failed to get mmCIF for 3v8w (author chain B).
W0422 12:40:44.500999 22693942338688 templates.py:782] Failed to get mmCIF for 5gnk (author chain A).
W0422 12:40:44.501066 22693942338688 templates.py:782] Failed to get mmCIF for 5gnk (author chain A).
W0422 12:40:44.501138 22693942338688 templates.py:782] Failed to get mmCIF for 7dg4 (author chain A).
W0422 12:40:44.501202 22693942338688 templates.py:782] Failed to get mmCIF for 7dg4 (author chain A).
W0422 12:40:44.501264 22693942338688 templates.py:782] Failed to get mmCIF for 7dg4 (author chain A).
W0422 12:40:44.501335 22693942338688 templates.py:782] Failed to get mmCIF for 7dh9 (author chain A).
W0422 12:40:44.501399 22693942338688 templates.py:782] Failed to get mmCIF for 7dh9 (author chain A).
W0422 12:40:44.501462 22693942338688 templates.py:782] Failed to get mmCIF for 7dh9 (author chain A).
W0422 12:40:44.501533 22693942338688 templates.py:782] Failed to get mmCIF for 7dhc (author chain A).
W0422 12:40:44.501598 22693942338688 templates.py:782] Failed to get mmCIF for 7dhc (author chain A).
W0422 12:40:44.501660 22693942338688 templates.py:782] Failed to get mmCIF for 7dhc (author chain A).
W0422 12:40:44.501732 22693942338688 templates.py:782] Failed to get mmCIF for 7dhh (author chain A).
W0422 12:40:44.501796 22693942338688 templates.py:782] Failed to get mmCIF for 7dhh (author chain A).
W0422 12:40:44.501858 22693942338688 templates.py:782] Failed to get mmCIF for 7dhh (author chain A).
W0422 12:40:44.501930 22693942338688 templates.py:782] Failed to get mmCIF for 7dhk (author chain A).
W0422 12:40:44.501994 22693942338688 templates.py:782] Failed to get mmCIF for 7dhk (author chain A).
W0422 12:40:44.502056 22693942338688 templates.py:782] Failed to get mmCIF for 7dhk (author chain A).
W0422 12:40:44.502128 22693942338688 templates.py:782] Failed to get mmCIF for 7dhn (author chain A).
W0422 12:40:44.502192 22693942338688 templates.py:782] Failed to get mmCIF for 7dhn (author chain A).
W0422 12:40:44.502254 22693942338688 templates.py:782] Failed to get mmCIF for 7dhn (author chain A).
W0422 12:40:44.502326 22693942338688 templates.py:782] Failed to get mmCIF for 7dho (author chain A).
W0422 12:40:44.502390 22693942338688 templates.py:782] Failed to get mmCIF for 7dho (author chain A).
W0422 12:40:44.502452 22693942338688 templates.py:782] Failed to get mmCIF for 7dho (author chain A).
W0422 12:40:44.502527 22693942338688 templates.py:782] Failed to get mmCIF for 7djo (author chain A).
W0422 12:40:44.502591 22693942338688 templates.py:782] Failed to get mmCIF for 7djo (author chain A).
W0422 12:40:44.502653 22693942338688 templates.py:782] Failed to get mmCIF for 7djo (author chain A).
W0422 12:40:44.502724 22693942338688 templates.py:782] Failed to get mmCIF for 7dl6 (author chain A).
W0422 12:40:44.502788 22693942338688 templates.py:782] Failed to get mmCIF for 7dl6 (author chain A).
W0422 12:40:44.502850 22693942338688 templates.py:782] Failed to get mmCIF for 7dl6 (author chain A).
W0422 12:40:44.502919 22693942338688 templates.py:782] Failed to get mmCIF for 7dhv (author chain A).
W0422 12:40:44.502985 22693942338688 templates.py:782] Failed to get mmCIF for 7dhv (author chain A).
W0422 12:40:44.503047 22693942338688 templates.py:782] Failed to get mmCIF for 7dhv (author chain A).
W0422 12:40:44.503118 22693942338688 templates.py:782] Failed to get mmCIF for 7dh3 (author chain A).
W0422 12:40:44.503182 22693942338688 templates.py:782] Failed to get mmCIF for 7dh3 (author chain A).
W0422 12:40:44.503244 22693942338688 templates.py:782] Failed to get mmCIF for 7dh3 (author chain A).
W0422 12:40:44.503314 22693942338688 templates.py:782] Failed to get mmCIF for 4aw2 (author chain A).
W0422 12:40:44.503386 22693942338688 templates.py:782] Failed to get mmCIF for 2ozo (author chain A).
W0422 12:40:44.503507 22693942338688 templates.py:782] Failed to get mmCIF for 2ozo (author chain A).
W0422 12:40:44.503587 22693942338688 templates.py:782] Failed to get mmCIF for 4k2r (author chain A).
W0422 12:40:44.503652 22693942338688 templates.py:782] Failed to get mmCIF for 4k2r (author chain A).
W0422 12:40:44.503885 22693942338688 templates.py:782] Failed to get mmCIF for 4hct (author chain A).
W0422 12:40:44.503952 22693942338688 templates.py:782] Failed to get mmCIF for 4hct (author chain A).
W0422 12:40:44.504023 22693942338688 templates.py:782] Failed to get mmCIF for 4hcu (author chain A).
W0422 12:40:44.504088 22693942338688 templates.py:782] Failed to get mmCIF for 4hcu (author chain A).
W0422 12:40:44.504159 22693942338688 templates.py:782] Failed to get mmCIF for 4hcv (author chain A).
W0422 12:40:44.504224 22693942338688 templates.py:782] Failed to get mmCIF for 4hcv (author chain A).
W0422 12:40:44.504296 22693942338688 templates.py:782] Failed to get mmCIF for 4m0y (author chain A).
W0422 12:40:44.504361 22693942338688 templates.py:782] Failed to get mmCIF for 4m0y (author chain A).
W0422 12:40:44.504432 22693942338688 templates.py:782] Failed to get mmCIF for 4m0z (author chain A).
W0422 12:40:44.504497 22693942338688 templates.py:782] Failed to get mmCIF for 4m0z (author chain A).
W0422 12:40:44.504567 22693942338688 templates.py:782] Failed to get mmCIF for 4m12 (author chain A).
W0422 12:40:44.504631 22693942338688 templates.py:782] Failed to get mmCIF for 4m12 (author chain A).
W0422 12:40:44.504701 22693942338688 templates.py:782] Failed to get mmCIF for 4m13 (author chain A).
W0422 12:40:44.504765 22693942338688 templates.py:782] Failed to get mmCIF for 4m13 (author chain A).
W0422 12:40:44.504835 22693942338688 templates.py:782] Failed to get mmCIF for 4m14 (author chain A).
W0422 12:40:44.504898 22693942338688 templates.py:782] Failed to get mmCIF for 4m14 (author chain A).
W0422 12:40:44.504969 22693942338688 templates.py:782] Failed to get mmCIF for 4m15 (author chain A).
W0422 12:40:44.505033 22693942338688 templates.py:782] Failed to get mmCIF for 4m15 (author chain A).
W0422 12:40:44.505102 22693942338688 templates.py:782] Failed to get mmCIF for 3t9t (author chain A).
W0422 12:40:44.505166 22693942338688 templates.py:782] Failed to get mmCIF for 3t9t (author chain A).
W0422 12:40:44.505236 22693942338688 templates.py:782] Failed to get mmCIF for 4gg5 (author chain A).
W0422 12:40:44.505304 22693942338688 templates.py:782] Failed to get mmCIF for 4gg5 (author chain A).
W0422 12:40:44.505376 22693942338688 templates.py:782] Failed to get mmCIF for 4gg7 (author chain A).
W0422 12:40:44.505440 22693942338688 templates.py:782] Failed to get mmCIF for 4gg7 (author chain A).
W0422 12:40:44.505516 22693942338688 templates.py:782] Failed to get mmCIF for 4mxc (author chain A).
W0422 12:40:44.505581 22693942338688 templates.py:782] Failed to get mmCIF for 4mxc (author chain A).
W0422 12:40:44.505652 22693942338688 templates.py:782] Failed to get mmCIF for 5eob (author chain A).
W0422 12:40:44.505716 22693942338688 templates.py:782] Failed to get mmCIF for 5eob (author chain A).
W0422 12:40:44.505788 22693942338688 templates.py:782] Failed to get mmCIF for 5hti (author chain A).
W0422 12:40:44.505856 22693942338688 templates.py:782] Failed to get mmCIF for 5hti (author chain A).
W0422 12:40:44.505928 22693942338688 templates.py:782] Failed to get mmCIF for 5ya5 (author chain A).
W0422 12:40:44.505991 22693942338688 templates.py:782] Failed to get mmCIF for 5ya5 (author chain A).
W0422 12:40:44.506062 22693942338688 templates.py:782] Failed to get mmCIF for 7v3r (author chain A).
W0422 12:40:44.506125 22693942338688 templates.py:782] Failed to get mmCIF for 7v3r (author chain A).
W0422 12:40:44.506196 22693942338688 templates.py:782] Failed to get mmCIF for 7v3s (author chain A).
W0422 12:40:44.506263 22693942338688 templates.py:782] Failed to get mmCIF for 7v3s (author chain A).
W0422 12:40:44.506335 22693942338688 templates.py:782] Failed to get mmCIF for 5j9y (author chain A).
W0422 12:40:44.506399 22693942338688 templates.py:782] Failed to get mmCIF for 5j9y (author chain A).
W0422 12:40:44.506469 22693942338688 templates.py:782] Failed to get mmCIF for 5j9z (author chain A).
W0422 12:40:44.506536 22693942338688 templates.py:782] Failed to get mmCIF for 5j9z (author chain A).
W0422 12:40:44.506769 22693942338688 templates.py:782] Failed to get mmCIF for 8an8 (author chain A).
W0422 12:40:44.506839 22693942338688 templates.py:782] Failed to get mmCIF for 8an8 (author chain A).
W0422 12:40:44.506902 22693942338688 templates.py:782] Failed to get mmCIF for 8an8 (author chain B).
W0422 12:40:44.506964 22693942338688 templates.py:782] Failed to get mmCIF for 8an8 (author chain B).
W0422 12:40:44.507035 22693942338688 templates.py:782] Failed to get mmCIF for 7b3q (author chain A).
W0422 12:40:44.507099 22693942338688 templates.py:782] Failed to get mmCIF for 7b3q (author chain A).
W0422 12:40:44.507170 22693942338688 templates.py:782] Failed to get mmCIF for 7b3t (author chain A).
W0422 12:40:44.507235 22693942338688 templates.py:782] Failed to get mmCIF for 7b3t (author chain A).
W0422 12:40:44.507306 22693942338688 templates.py:782] Failed to get mmCIF for 7b3v (author chain A).
W0422 12:40:44.507370 22693942338688 templates.py:782] Failed to get mmCIF for 7b3v (author chain A).
W0422 12:40:44.507446 22693942338688 templates.py:782] Failed to get mmCIF for 7b3w (author chain A).
W0422 12:40:44.507512 22693942338688 templates.py:782] Failed to get mmCIF for 7b3w (author chain A).
W0422 12:40:44.507583 22693942338688 templates.py:782] Failed to get mmCIF for 7b3z (author chain A).
W0422 12:40:44.507646 22693942338688 templates.py:782] Failed to get mmCIF for 7b3z (author chain A).
W0422 12:40:44.507718 22693942338688 templates.py:782] Failed to get mmCIF for 7b40 (author chain A).
W0422 12:40:44.507782 22693942338688 templates.py:782] Failed to get mmCIF for 7b40 (author chain A).
W0422 12:40:44.507854 22693942338688 templates.py:782] Failed to get mmCIF for 7b41 (author chain A).
W0422 12:40:44.507917 22693942338688 templates.py:782] Failed to get mmCIF for 7b41 (author chain A).
W0422 12:40:44.507987 22693942338688 templates.py:782] Failed to get mmCIF for 7b42 (author chain A).
W0422 12:40:44.508054 22693942338688 templates.py:782] Failed to get mmCIF for 7b42 (author chain A).
W0422 12:40:44.508125 22693942338688 templates.py:782] Failed to get mmCIF for 7b43 (author chain A).
W0422 12:40:44.508188 22693942338688 templates.py:782] Failed to get mmCIF for 7b43 (author chain A).
W0422 12:40:44.508251 22693942338688 templates.py:782] Failed to get mmCIF for 7b43 (author chain B).
W0422 12:40:44.508313 22693942338688 templates.py:782] Failed to get mmCIF for 7b43 (author chain B).
W0422 12:40:44.508383 22693942338688 templates.py:782] Failed to get mmCIF for 7b44 (author chain A).
W0422 12:40:44.508450 22693942338688 templates.py:782] Failed to get mmCIF for 7b44 (author chain A).
W0422 12:40:44.508521 22693942338688 templates.py:782] Failed to get mmCIF for 2jit (author chain A).
W0422 12:40:44.508585 22693942338688 templates.py:782] Failed to get mmCIF for 2jit (author chain A).
W0422 12:40:44.508646 22693942338688 templates.py:782] Failed to get mmCIF for 2jit (author chain B).
W0422 12:40:44.508707 22693942338688 templates.py:782] Failed to get mmCIF for 2jit (author chain B).
W0422 12:40:44.508778 22693942338688 templates.py:782] Failed to get mmCIF for 5x2k (author chain A).
W0422 12:40:44.508842 22693942338688 templates.py:782] Failed to get mmCIF for 5x2k (author chain A).
W0422 12:40:44.508912 22693942338688 templates.py:782] Failed to get mmCIF for 4r1v (author chain A).
W0422 12:40:44.508976 22693942338688 templates.py:782] Failed to get mmCIF for 4r1v (author chain A).
W0422 12:40:44.509047 22693942338688 templates.py:782] Failed to get mmCIF for 2jiu (author chain A).
W0422 12:40:44.509111 22693942338688 templates.py:782] Failed to get mmCIF for 2jiu (author chain A).
W0422 12:40:44.509172 22693942338688 templates.py:782] Failed to get mmCIF for 2jiu (author chain B).
W0422 12:40:44.509233 22693942338688 templates.py:782] Failed to get mmCIF for 2jiu (author chain B).
W0422 12:40:44.509303 22693942338688 templates.py:782] Failed to get mmCIF for 2jiv (author chain A).
W0422 12:40:44.509366 22693942338688 templates.py:782] Failed to get mmCIF for 2jiv (author chain A).
W0422 12:40:44.509803 22693942338688 templates.py:782] Failed to get mmCIF for 2jiv (author chain B).
W0422 12:40:44.509867 22693942338688 templates.py:782] Failed to get mmCIF for 2jiv (author chain B).
W0422 12:40:44.509939 22693942338688 templates.py:782] Failed to get mmCIF for 5fee (author chain A).
W0422 12:40:44.510004 22693942338688 templates.py:782] Failed to get mmCIF for 5fee (author chain A).
W0422 12:40:44.510074 22693942338688 templates.py:782] Failed to get mmCIF for 5feq (author chain A).
W0422 12:40:44.510137 22693942338688 templates.py:782] Failed to get mmCIF for 5feq (author chain A).
W0422 12:40:44.510208 22693942338688 templates.py:782] Failed to get mmCIF for 4i24 (author chain A).
W0422 12:40:44.510272 22693942338688 templates.py:782] Failed to get mmCIF for 4i24 (author chain A).
W0422 12:40:44.510334 22693942338688 templates.py:782] Failed to get mmCIF for 4i24 (author chain B).
W0422 12:40:44.510396 22693942338688 templates.py:782] Failed to get mmCIF for 4i24 (author chain B).
W0422 12:40:44.510468 22693942338688 templates.py:782] Failed to get mmCIF for 5y9t (author chain A).
W0422 12:40:44.510532 22693942338688 templates.py:782] Failed to get mmCIF for 5y9t (author chain A).
W0422 12:40:44.510604 22693942338688 templates.py:782] Failed to get mmCIF for 3ika (author chain A).
W0422 12:40:44.510668 22693942338688 templates.py:782] Failed to get mmCIF for 3ika (author chain A).
W0422 12:40:44.510730 22693942338688 templates.py:782] Failed to get mmCIF for 3ika (author chain B).
W0422 12:40:44.510793 22693942338688 templates.py:782] Failed to get mmCIF for 3ika (author chain B).
W0422 12:40:44.510864 22693942338688 templates.py:782] Failed to get mmCIF for 4wd5 (author chain A).
W0422 12:40:44.510932 22693942338688 templates.py:782] Failed to get mmCIF for 4wd5 (author chain A).
W0422 12:40:44.510994 22693942338688 templates.py:782] Failed to get mmCIF for 4wd5 (author chain B).
W0422 12:40:44.511056 22693942338688 templates.py:782] Failed to get mmCIF for 4wd5 (author chain B).
W0422 12:40:44.511127 22693942338688 templates.py:782] Failed to get mmCIF for 3qgw (author chain A).
W0422 12:40:44.511192 22693942338688 templates.py:782] Failed to get mmCIF for 3qgw (author chain A).
W0422 12:40:44.511253 22693942338688 templates.py:782] Failed to get mmCIF for 3qgw (author chain B).
W0422 12:40:44.511315 22693942338688 templates.py:782] Failed to get mmCIF for 3qgw (author chain B).
W0422 12:40:44.511386 22693942338688 templates.py:782] Failed to get mmCIF for 3qgy (author chain A).
W0422 12:40:44.511458 22693942338688 templates.py:782] Failed to get mmCIF for 3qgy (author chain A).
W0422 12:40:44.511522 22693942338688 templates.py:782] Failed to get mmCIF for 3qgy (author chain B).
W0422 12:40:44.511583 22693942338688 templates.py:782] Failed to get mmCIF for 3qgy (author chain B).
W0422 12:40:44.511654 22693942338688 templates.py:782] Failed to get mmCIF for 2wd1 (author chain A).
W0422 12:40:44.511722 22693942338688 templates.py:782] Failed to get mmCIF for 2wd1 (author chain A).
W0422 12:40:44.511793 22693942338688 templates.py:782] Failed to get mmCIF for 4r1y (author chain A).
W0422 12:40:44.511858 22693942338688 templates.py:782] Failed to get mmCIF for 4r1y (author chain A).
W0422 12:40:44.511929 22693942338688 templates.py:782] Failed to get mmCIF for 4g5p (author chain A).
W0422 12:40:44.511993 22693942338688 templates.py:782] Failed to get mmCIF for 4g5p (author chain A).
W0422 12:40:44.512054 22693942338688 templates.py:782] Failed to get mmCIF for 4g5p (author chain B).
W0422 12:40:44.512115 22693942338688 templates.py:782] Failed to get mmCIF for 4g5p (author chain B).
W0422 12:40:44.512185 22693942338688 templates.py:782] Failed to get mmCIF for 3f66 (author chain A).
W0422 12:40:44.512249 22693942338688 templates.py:782] Failed to get mmCIF for 3f66 (author chain A).
W0422 12:40:44.512310 22693942338688 templates.py:782] Failed to get mmCIF for 3f66 (author chain B).
W0422 12:40:44.512372 22693942338688 templates.py:782] Failed to get mmCIF for 3f66 (author chain B).
W0422 12:40:44.512609 22693942338688 templates.py:782] Failed to get mmCIF for 5gmp (author chain A).
W0422 12:40:44.512681 22693942338688 templates.py:782] Failed to get mmCIF for 5gmp (author chain A).
W0422 12:40:44.512753 22693942338688 templates.py:782] Failed to get mmCIF for 5gty (author chain A).
W0422 12:40:44.512817 22693942338688 templates.py:782] Failed to get mmCIF for 5gty (author chain A).
W0422 12:40:44.512879 22693942338688 templates.py:782] Failed to get mmCIF for 5gty (author chain B).
W0422 12:40:44.512941 22693942338688 templates.py:782] Failed to get mmCIF for 5gty (author chain B).
W0422 12:40:44.513002 22693942338688 templates.py:782] Failed to get mmCIF for 5gty (author chain C).
W0422 12:40:44.513064 22693942338688 templates.py:782] Failed to get mmCIF for 5gty (author chain C).
W0422 12:40:44.513125 22693942338688 templates.py:782] Failed to get mmCIF for 5gty (author chain D).
W0422 12:40:44.513187 22693942338688 templates.py:782] Failed to get mmCIF for 5gty (author chain D).
W0422 12:40:44.513249 22693942338688 templates.py:782] Failed to get mmCIF for 5gty (author chain E).
W0422 12:40:44.513310 22693942338688 templates.py:782] Failed to get mmCIF for 5gty (author chain E).
W0422 12:40:44.513372 22693942338688 templates.py:782] Failed to get mmCIF for 5gty (author chain F).
W0422 12:40:44.513433 22693942338688 templates.py:782] Failed to get mmCIF for 5gty (author chain F).
W0422 12:40:44.513494 22693942338688 templates.py:782] Failed to get mmCIF for 5gty (author chain G).
W0422 12:40:44.513556 22693942338688 templates.py:782] Failed to get mmCIF for 5gty (author chain G).
W0422 12:40:44.513616 22693942338688 templates.py:782] Failed to get mmCIF for 5gty (author chain H).
W0422 12:40:44.513678 22693942338688 templates.py:782] Failed to get mmCIF for 5gty (author chain H).
W0422 12:40:44.513749 22693942338688 templates.py:782] Failed to get mmCIF for 5gtz (author chain A).
W0422 12:40:44.513813 22693942338688 templates.py:782] Failed to get mmCIF for 5gtz (author chain A).
W0422 12:40:44.513883 22693942338688 templates.py:782] Failed to get mmCIF for 5xdk (author chain A).
W0422 12:40:44.513947 22693942338688 templates.py:782] Failed to get mmCIF for 5xdk (author chain A).
W0422 12:40:44.514017 22693942338688 templates.py:782] Failed to get mmCIF for 5xgm (author chain A).
W0422 12:40:44.514080 22693942338688 templates.py:782] Failed to get mmCIF for 5xgm (author chain A).
W0422 12:40:44.514151 22693942338688 templates.py:782] Failed to get mmCIF for 5yu9 (author chain A).
W0422 12:40:44.514215 22693942338688 templates.py:782] Failed to get mmCIF for 5yu9 (author chain A).
W0422 12:40:44.514276 22693942338688 templates.py:782] Failed to get mmCIF for 5yu9 (author chain B).
W0422 12:40:44.514338 22693942338688 templates.py:782] Failed to get mmCIF for 5yu9 (author chain B).
W0422 12:40:44.514400 22693942338688 templates.py:782] Failed to get mmCIF for 5yu9 (author chain C).
W0422 12:40:44.514461 22693942338688 templates.py:782] Failed to get mmCIF for 5yu9 (author chain C).
W0422 12:40:44.514522 22693942338688 templates.py:782] Failed to get mmCIF for 5yu9 (author chain D).
W0422 12:40:44.514583 22693942338688 templates.py:782] Failed to get mmCIF for 5yu9 (author chain D).
W0422 12:40:44.514657 22693942338688 templates.py:782] Failed to get mmCIF for 6jx0 (author chain A).
W0422 12:40:44.514722 22693942338688 templates.py:782] Failed to get mmCIF for 6jx0 (author chain A).
W0422 12:40:44.514792 22693942338688 templates.py:782] Failed to get mmCIF for 6jx4 (author chain A).
W0422 12:40:44.514855 22693942338688 templates.py:782] Failed to get mmCIF for 6jx4 (author chain A).
W0422 12:40:44.514925 22693942338688 templates.py:782] Failed to get mmCIF for 4iwd (author chain A).
W0422 12:40:44.514989 22693942338688 templates.py:782] Failed to get mmCIF for 4iwd (author chain A).
W0422 12:40:44.515060 22693942338688 templates.py:782] Failed to get mmCIF for 7f2x (author chain A).
W0422 12:40:44.515124 22693942338688 templates.py:782] Failed to get mmCIF for 7f2x (author chain A).
W0422 12:40:44.515195 22693942338688 templates.py:782] Failed to get mmCIF for 6sd9 (author chain A).
W0422 12:40:44.515429 22693942338688 templates.py:782] Failed to get mmCIF for 6sd9 (author chain A).
W0422 12:40:44.515513 22693942338688 templates.py:782] Failed to get mmCIF for 6sde (author chain A).
W0422 12:40:44.515578 22693942338688 templates.py:782] Failed to get mmCIF for 6sde (author chain A).
W0422 12:40:44.515649 22693942338688 templates.py:782] Failed to get mmCIF for 3lq8 (author chain A).
W0422 12:40:44.515712 22693942338688 templates.py:782] Failed to get mmCIF for 3lq8 (author chain A).
W0422 12:40:44.515783 22693942338688 templates.py:782] Failed to get mmCIF for 4eev (author chain A).
W0422 12:40:44.515848 22693942338688 templates.py:782] Failed to get mmCIF for 4eev (author chain A).
W0422 12:40:44.515918 22693942338688 templates.py:782] Failed to get mmCIF for 2g15 (author chain A).
W0422 12:40:44.515983 22693942338688 templates.py:782] Failed to get mmCIF for 2g15 (author chain A).
W0422 12:40:44.516053 22693942338688 templates.py:782] Failed to get mmCIF for 3rhk (author chain A).
W0422 12:40:44.516117 22693942338688 templates.py:782] Failed to get mmCIF for 3rhk (author chain A).
W0422 12:40:44.516179 22693942338688 templates.py:782] Failed to get mmCIF for 3rhk (author chain B).
W0422 12:40:44.516241 22693942338688 templates.py:782] Failed to get mmCIF for 3rhk (author chain B).
W0422 12:40:44.516312 22693942338688 templates.py:782] Failed to get mmCIF for 5dg5 (author chain A).
W0422 12:40:44.516376 22693942338688 templates.py:782] Failed to get mmCIF for 5dg5 (author chain A).
W0422 12:40:44.516438 22693942338688 templates.py:782] Failed to get mmCIF for 5dg5 (author chain B).
W0422 12:40:44.516499 22693942338688 templates.py:782] Failed to get mmCIF for 5dg5 (author chain B).
W0422 12:40:44.516569 22693942338688 templates.py:782] Failed to get mmCIF for 3q6u (author chain A).
W0422 12:40:44.516634 22693942338688 templates.py:782] Failed to get mmCIF for 3q6u (author chain A).
W0422 12:40:44.516705 22693942338688 templates.py:782] Failed to get mmCIF for 3q6w (author chain A).
W0422 12:40:44.516769 22693942338688 templates.py:782] Failed to get mmCIF for 3q6w (author chain A).
W0422 12:40:44.516839 22693942338688 templates.py:782] Failed to get mmCIF for 3r7o (author chain A).
W0422 12:40:44.516903 22693942338688 templates.py:782] Failed to get mmCIF for 3r7o (author chain A).
W0422 12:40:44.516973 22693942338688 templates.py:782] Failed to get mmCIF for 2rfd (author chain A).
W0422 12:40:44.517037 22693942338688 templates.py:782] Failed to get mmCIF for 2rfd (author chain A).
W0422 12:40:44.517099 22693942338688 templates.py:782] Failed to get mmCIF for 2rfd (author chain B).
W0422 12:40:44.517160 22693942338688 templates.py:782] Failed to get mmCIF for 2rfd (author chain B).
W0422 12:40:44.517230 22693942338688 templates.py:782] Failed to get mmCIF for 2rfe (author chain A).
W0422 12:40:44.517294 22693942338688 templates.py:782] Failed to get mmCIF for 2rfe (author chain A).
W0422 12:40:44.517357 22693942338688 templates.py:782] Failed to get mmCIF for 2rfe (author chain B).
W0422 12:40:44.517418 22693942338688 templates.py:782] Failed to get mmCIF for 2rfe (author chain B).
W0422 12:40:44.517479 22693942338688 templates.py:782] Failed to get mmCIF for 2rfe (author chain C).
W0422 12:40:44.517541 22693942338688 templates.py:782] Failed to get mmCIF for 2rfe (author chain C).
W0422 12:40:44.517604 22693942338688 templates.py:782] Failed to get mmCIF for 2rfe (author chain D).
W0422 12:40:44.517666 22693942338688 templates.py:782] Failed to get mmCIF for 2rfe (author chain D).
W0422 12:40:44.517738 22693942338688 templates.py:782] Failed to get mmCIF for 2rgp (author chain A).
W0422 12:40:44.517802 22693942338688 templates.py:782] Failed to get mmCIF for 2rgp (author chain A).
W0422 12:40:44.517874 22693942338688 templates.py:782] Failed to get mmCIF for 3bel (author chain A).
W0422 12:40:44.517938 22693942338688 templates.py:782] Failed to get mmCIF for 3bel (author chain A).
W0422 12:40:44.518009 22693942338688 templates.py:782] Failed to get mmCIF for 2rfn (author chain A).
W0422 12:40:44.518242 22693942338688 templates.py:782] Failed to get mmCIF for 2rfn (author chain A).
W0422 12:40:44.518308 22693942338688 templates.py:782] Failed to get mmCIF for 2rfn (author chain B).
W0422 12:40:44.518370 22693942338688 templates.py:782] Failed to get mmCIF for 2rfn (author chain B).
W0422 12:40:44.518441 22693942338688 templates.py:782] Failed to get mmCIF for 2rfs (author chain A).
W0422 12:40:44.518507 22693942338688 templates.py:782] Failed to get mmCIF for 2rfs (author chain A).
W0422 12:40:44.518578 22693942338688 templates.py:782] Failed to get mmCIF for 3ccn (author chain A).
W0422 12:40:44.518646 22693942338688 templates.py:782] Failed to get mmCIF for 3ccn (author chain A).
W0422 12:40:44.518718 22693942338688 templates.py:782] Failed to get mmCIF for 3cd8 (author chain A).
W0422 12:40:44.518782 22693942338688 templates.py:782] Failed to get mmCIF for 3cd8 (author chain A).
W0422 12:40:44.518853 22693942338688 templates.py:782] Failed to get mmCIF for 3efj (author chain A).
W0422 12:40:44.518921 22693942338688 templates.py:782] Failed to get mmCIF for 3efj (author chain A).
W0422 12:40:44.518986 22693942338688 templates.py:782] Failed to get mmCIF for 3efj (author chain B).
W0422 12:40:44.519048 22693942338688 templates.py:782] Failed to get mmCIF for 3efj (author chain B).
W0422 12:40:44.519119 22693942338688 templates.py:782] Failed to get mmCIF for 3efk (author chain A).
W0422 12:40:44.519184 22693942338688 templates.py:782] Failed to get mmCIF for 3efk (author chain A).
W0422 12:40:44.519245 22693942338688 templates.py:782] Failed to get mmCIF for 3efk (author chain B).
W0422 12:40:44.519307 22693942338688 templates.py:782] Failed to get mmCIF for 3efk (author chain B).
W0422 12:40:44.519379 22693942338688 templates.py:782] Failed to get mmCIF for 3i5n (author chain A).
W0422 12:40:44.519502 22693942338688 templates.py:782] Failed to get mmCIF for 3i5n (author chain A).
W0422 12:40:44.519582 22693942338688 templates.py:782] Failed to get mmCIF for 3u6h (author chain A).
W0422 12:40:44.519648 22693942338688 templates.py:782] Failed to get mmCIF for 3u6h (author chain A).
W0422 12:40:44.519719 22693942338688 templates.py:782] Failed to get mmCIF for 3u6i (author chain A).
W0422 12:40:44.519783 22693942338688 templates.py:782] Failed to get mmCIF for 3u6i (author chain A).
W0422 12:40:44.519854 22693942338688 templates.py:782] Failed to get mmCIF for 4deg (author chain A).
W0422 12:40:44.519918 22693942338688 templates.py:782] Failed to get mmCIF for 4deg (author chain A).
W0422 12:40:44.519988 22693942338688 templates.py:782] Failed to get mmCIF for 4deh (author chain A).
W0422 12:40:44.520054 22693942338688 templates.py:782] Failed to get mmCIF for 4deh (author chain A).
W0422 12:40:44.520125 22693942338688 templates.py:782] Failed to get mmCIF for 4dei (author chain A).
W0422 12:40:44.520189 22693942338688 templates.py:782] Failed to get mmCIF for 4dei (author chain A).
W0422 12:40:44.520261 22693942338688 templates.py:782] Failed to get mmCIF for 4xmo (author chain A).
W0422 12:40:44.520325 22693942338688 templates.py:782] Failed to get mmCIF for 4xmo (author chain A).
W0422 12:40:44.520397 22693942338688 templates.py:782] Failed to get mmCIF for 4xyf (author chain A).
W0422 12:40:44.520461 22693942338688 templates.py:782] Failed to get mmCIF for 4xyf (author chain A).
W0422 12:40:44.520537 22693942338688 templates.py:782] Failed to get mmCIF for 5eyc (author chain A).
W0422 12:40:44.520602 22693942338688 templates.py:782] Failed to get mmCIF for 5eyc (author chain A).
W0422 12:40:44.520673 22693942338688 templates.py:782] Failed to get mmCIF for 5eyd (author chain A).
W0422 12:40:44.520737 22693942338688 templates.py:782] Failed to get mmCIF for 5eyd (author chain A).
W0422 12:40:44.520808 22693942338688 templates.py:782] Failed to get mmCIF for 5t3q (author chain A).
W0422 12:40:44.520873 22693942338688 templates.py:782] Failed to get mmCIF for 5t3q (author chain A).
W0422 12:40:44.520944 22693942338688 templates.py:782] Failed to get mmCIF for 2wgj (author chain A).
W0422 12:40:44.521180 22693942338688 templates.py:782] Failed to get mmCIF for 2wgj (author chain A).
W0422 12:40:44.521255 22693942338688 templates.py:782] Failed to get mmCIF for 2wkm (author chain A).
W0422 12:40:44.521319 22693942338688 templates.py:782] Failed to get mmCIF for 2wkm (author chain A).
W0422 12:40:44.521390 22693942338688 templates.py:782] Failed to get mmCIF for 3zbx (author chain A).
W0422 12:40:44.521456 22693942338688 templates.py:782] Failed to get mmCIF for 3zbx (author chain A).
W0422 12:40:44.521528 22693942338688 templates.py:782] Failed to get mmCIF for 3zc5 (author chain A).
W0422 12:40:44.521592 22693942338688 templates.py:782] Failed to get mmCIF for 3zc5 (author chain A).
W0422 12:40:44.521663 22693942338688 templates.py:782] Failed to get mmCIF for 3zcl (author chain A).
W0422 12:40:44.521727 22693942338688 templates.py:782] Failed to get mmCIF for 3zcl (author chain A).
W0422 12:40:44.521798 22693942338688 templates.py:782] Failed to get mmCIF for 3zxz (author chain A).
W0422 12:40:44.521865 22693942338688 templates.py:782] Failed to get mmCIF for 3zxz (author chain A).
W0422 12:40:44.521937 22693942338688 templates.py:782] Failed to get mmCIF for 3zze (author chain A).
W0422 12:40:44.522004 22693942338688 templates.py:782] Failed to get mmCIF for 3zze (author chain A).
W0422 12:40:44.522079 22693942338688 templates.py:782] Failed to get mmCIF for 4aoi (author chain A).
W0422 12:40:44.522146 22693942338688 templates.py:782] Failed to get mmCIF for 4aoi (author chain A).
W0422 12:40:44.522217 22693942338688 templates.py:782] Failed to get mmCIF for 4ap7 (author chain A).
W0422 12:40:44.522281 22693942338688 templates.py:782] Failed to get mmCIF for 4ap7 (author chain A).
W0422 12:40:44.522354 22693942338688 templates.py:782] Failed to get mmCIF for 6jz0 (author chain A).
W0422 12:40:44.522418 22693942338688 templates.py:782] Failed to get mmCIF for 6jz0 (author chain A).
W0422 12:40:44.522490 22693942338688 templates.py:782] Failed to get mmCIF for 4li5 (author chain A).
W0422 12:40:44.522554 22693942338688 templates.py:782] Failed to get mmCIF for 4li5 (author chain A).
W0422 12:40:44.522625 22693942338688 templates.py:782] Failed to get mmCIF for 4jq7 (author chain A).
W0422 12:40:44.522693 22693942338688 templates.py:782] Failed to get mmCIF for 4jq7 (author chain A).
W0422 12:40:44.522763 22693942338688 templates.py:782] Failed to get mmCIF for 4jq8 (author chain A).
W0422 12:40:44.522827 22693942338688 templates.py:782] Failed to get mmCIF for 4jq8 (author chain A).
W0422 12:40:44.522899 22693942338688 templates.py:782] Failed to get mmCIF for 4jr3 (author chain A).
W0422 12:40:44.522964 22693942338688 templates.py:782] Failed to get mmCIF for 4jr3 (author chain A).
W0422 12:40:44.523035 22693942338688 templates.py:782] Failed to get mmCIF for 4jrv (author chain A).
W0422 12:40:44.523099 22693942338688 templates.py:782] Failed to get mmCIF for 4jrv (author chain A).
W0422 12:40:44.523171 22693942338688 templates.py:782] Failed to get mmCIF for 4zjv (author chain A).
W0422 12:40:44.523234 22693942338688 templates.py:782] Failed to get mmCIF for 4zjv (author chain A).
W0422 12:40:44.523297 22693942338688 templates.py:782] Failed to get mmCIF for 4zjv (author chain B).
W0422 12:40:44.523359 22693942338688 templates.py:782] Failed to get mmCIF for 4zjv (author chain B).
W0422 12:40:44.523429 22693942338688 templates.py:782] Failed to get mmCIF for 7kxz (author chain A).
W0422 12:40:44.523502 22693942338688 templates.py:782] Failed to get mmCIF for 7kxz (author chain A).
W0422 12:40:44.523575 22693942338688 templates.py:782] Failed to get mmCIF for 2itw (author chain A).
W0422 12:40:44.523638 22693942338688 templates.py:782] Failed to get mmCIF for 2itw (author chain A).
W0422 12:40:44.523709 22693942338688 templates.py:782] Failed to get mmCIF for 2itx (author chain A).
W0422 12:40:44.523773 22693942338688 templates.py:782] Failed to get mmCIF for 2itx (author chain A).
W0422 12:40:44.523846 22693942338688 templates.py:782] Failed to get mmCIF for 2ity (author chain A).
W0422 12:40:44.524069 22693942338688 templates.py:782] Failed to get mmCIF for 2ity (author chain A).
W0422 12:40:44.524144 22693942338688 templates.py:782] Failed to get mmCIF for 2j5e (author chain A).
W0422 12:40:44.524208 22693942338688 templates.py:782] Failed to get mmCIF for 2j5e (author chain A).
W0422 12:40:44.524281 22693942338688 templates.py:782] Failed to get mmCIF for 2j5f (author chain A).
W0422 12:40:44.524345 22693942338688 templates.py:782] Failed to get mmCIF for 2j5f (author chain A).
W0422 12:40:44.524416 22693942338688 templates.py:782] Failed to get mmCIF for 2j6m (author chain A).
W0422 12:40:44.524479 22693942338688 templates.py:782] Failed to get mmCIF for 2j6m (author chain A).
W0422 12:40:44.524550 22693942338688 templates.py:782] Failed to get mmCIF for 3poz (author chain A).
W0422 12:40:44.524614 22693942338688 templates.py:782] Failed to get mmCIF for 3poz (author chain A).
W0422 12:40:44.524683 22693942338688 templates.py:782] Failed to get mmCIF for 6d8e (author chain A).
W0422 12:40:44.524747 22693942338688 templates.py:782] Failed to get mmCIF for 6d8e (author chain A).
W0422 12:40:44.524818 22693942338688 templates.py:782] Failed to get mmCIF for 6vh4 (author chain A).
W0422 12:40:44.524883 22693942338688 templates.py:782] Failed to get mmCIF for 6vh4 (author chain A).
W0422 12:40:44.524956 22693942338688 templates.py:782] Failed to get mmCIF for 6vhn (author chain A).
W0422 12:40:44.525020 22693942338688 templates.py:782] Failed to get mmCIF for 6vhn (author chain A).
W0422 12:40:44.525091 22693942338688 templates.py:782] Failed to get mmCIF for 6vhp (author chain A).
W0422 12:40:44.525155 22693942338688 templates.py:782] Failed to get mmCIF for 6vhp (author chain A).
W0422 12:40:44.525225 22693942338688 templates.py:782] Failed to get mmCIF for 5fed (author chain A).
W0422 12:40:44.525290 22693942338688 templates.py:782] Failed to get mmCIF for 5fed (author chain A).
W0422 12:40:44.525360 22693942338688 templates.py:782] Failed to get mmCIF for 4i23 (author chain A).
W0422 12:40:44.525424 22693942338688 templates.py:782] Failed to get mmCIF for 4i23 (author chain A).
W0422 12:40:44.525495 22693942338688 templates.py:782] Failed to get mmCIF for 5ugb (author chain A).
W0422 12:40:44.525558 22693942338688 templates.py:782] Failed to get mmCIF for 5ugb (author chain A).
W0422 12:40:44.525629 22693942338688 templates.py:782] Failed to get mmCIF for 7aei (author chain A).
W0422 12:40:44.525693 22693942338688 templates.py:782] Failed to get mmCIF for 7aei (author chain A).
W0422 12:40:44.525764 22693942338688 templates.py:782] Failed to get mmCIF for 1m14 (author chain A).
W0422 12:40:44.525828 22693942338688 templates.py:782] Failed to get mmCIF for 1m14 (author chain A).
W0422 12:40:44.525899 22693942338688 templates.py:782] Failed to get mmCIF for 1m17 (author chain A).
W0422 12:40:44.525966 22693942338688 templates.py:782] Failed to get mmCIF for 1m17 (author chain A).
W0422 12:40:44.526037 22693942338688 templates.py:782] Failed to get mmCIF for 7b85 (author chain A).
W0422 12:40:44.526102 22693942338688 templates.py:782] Failed to get mmCIF for 7b85 (author chain A).
W0422 12:40:44.526173 22693942338688 templates.py:782] Failed to get mmCIF for 4g5j (author chain A).
W0422 12:40:44.526238 22693942338688 templates.py:782] Failed to get mmCIF for 4g5j (author chain A).
W0422 12:40:44.526310 22693942338688 templates.py:782] Failed to get mmCIF for 2gs2 (author chain A).
W0422 12:40:44.526374 22693942338688 templates.py:782] Failed to get mmCIF for 2gs2 (author chain A).
W0422 12:40:44.526446 22693942338688 templates.py:782] Failed to get mmCIF for 2gs6 (author chain A).
W0422 12:40:44.526510 22693942338688 templates.py:782] Failed to get mmCIF for 2gs6 (author chain A).
W0422 12:40:44.526581 22693942338688 templates.py:782] Failed to get mmCIF for 2rf9 (author chain A).
W0422 12:40:44.526645 22693942338688 templates.py:782] Failed to get mmCIF for 2rf9 (author chain A).
W0422 12:40:44.526707 22693942338688 templates.py:782] Failed to get mmCIF for 2rf9 (author chain B).
W0422 12:40:44.526928 22693942338688 templates.py:782] Failed to get mmCIF for 2rf9 (author chain B).
W0422 12:40:44.527003 22693942338688 templates.py:782] Failed to get mmCIF for 3w2s (author chain A).
W0422 12:40:44.527067 22693942338688 templates.py:782] Failed to get mmCIF for 3w2s (author chain A).
W0422 12:40:44.527142 22693942338688 templates.py:782] Failed to get mmCIF for 3w32 (author chain A).
W0422 12:40:44.527206 22693942338688 templates.py:782] Failed to get mmCIF for 3w32 (author chain A).
W0422 12:40:44.527278 22693942338688 templates.py:782] Failed to get mmCIF for 3w33 (author chain A).
W0422 12:40:44.527341 22693942338688 templates.py:782] Failed to get mmCIF for 3w33 (author chain A).
W0422 12:40:44.527412 22693942338688 templates.py:782] Failed to get mmCIF for 4wkq (author chain A).
W0422 12:40:44.527481 22693942338688 templates.py:782] Failed to get mmCIF for 4wkq (author chain A).
W0422 12:40:44.527553 22693942338688 templates.py:782] Failed to get mmCIF for 4wrg (author chain A).
W0422 12:40:44.527616 22693942338688 templates.py:782] Failed to get mmCIF for 4wrg (author chain A).
W0422 12:40:44.527686 22693942338688 templates.py:782] Failed to get mmCIF for 4zau (author chain A).
W0422 12:40:44.527750 22693942338688 templates.py:782] Failed to get mmCIF for 4zau (author chain A).
W0422 12:40:44.527821 22693942338688 templates.py:782] Failed to get mmCIF for 4knb (author chain A).
W0422 12:40:44.527884 22693942338688 templates.py:782] Failed to get mmCIF for 4knb (author chain A).
W0422 12:40:44.527946 22693942338688 templates.py:782] Failed to get mmCIF for 4knb (author chain B).
W0422 12:40:44.528007 22693942338688 templates.py:782] Failed to get mmCIF for 4knb (author chain B).
W0422 12:40:44.528069 22693942338688 templates.py:782] Failed to get mmCIF for 4knb (author chain C).
W0422 12:40:44.528131 22693942338688 templates.py:782] Failed to get mmCIF for 4knb (author chain C).
W0422 12:40:44.528192 22693942338688 templates.py:782] Failed to get mmCIF for 4knb (author chain D).
W0422 12:40:44.528253 22693942338688 templates.py:782] Failed to get mmCIF for 4knb (author chain D).
W0422 12:40:44.528324 22693942338688 templates.py:782] Failed to get mmCIF for 4tks (author chain A).
W0422 12:40:44.528388 22693942338688 templates.py:782] Failed to get mmCIF for 4tks (author chain A).
W0422 12:40:44.528459 22693942338688 templates.py:782] Failed to get mmCIF for 5cav (author chain A).
W0422 12:40:44.528522 22693942338688 templates.py:782] Failed to get mmCIF for 5cav (author chain A).
W0422 12:40:44.528593 22693942338688 templates.py:782] Failed to get mmCIF for 5em8 (author chain A).
W0422 12:40:44.528656 22693942338688 templates.py:782] Failed to get mmCIF for 5em8 (author chain A).
W0422 12:40:44.528730 22693942338688 templates.py:782] Failed to get mmCIF for 1xkk (author chain A).
W0422 12:40:44.528797 22693942338688 templates.py:782] Failed to get mmCIF for 1xkk (author chain A).
W0422 12:40:44.528869 22693942338688 templates.py:782] Failed to get mmCIF for 4y83 (author chain A).
W0422 12:40:44.528933 22693942338688 templates.py:782] Failed to get mmCIF for 4y83 (author chain B).
W0422 12:40:44.528995 22693942338688 templates.py:782] Failed to get mmCIF for 4y83 (author chain C).
W0422 12:40:44.529067 22693942338688 templates.py:782] Failed to get mmCIF for 4y85 (author chain A).
W0422 12:40:44.529130 22693942338688 templates.py:782] Failed to get mmCIF for 4y85 (author chain B).
W0422 12:40:44.529192 22693942338688 templates.py:782] Failed to get mmCIF for 4y85 (author chain C).
W0422 12:40:44.529263 22693942338688 templates.py:782] Failed to get mmCIF for 5iu2 (author chain A).
W0422 12:40:44.529327 22693942338688 templates.py:782] Failed to get mmCIF for 5iu2 (author chain B).
W0422 12:40:44.529398 22693942338688 templates.py:782] Failed to get mmCIF for 3vjo (author chain A).
W0422 12:40:44.529463 22693942338688 templates.py:782] Failed to get mmCIF for 3vjo (author chain A).
W0422 12:40:44.529533 22693942338688 templates.py:782] Failed to get mmCIF for 7aem (author chain A).
W0422 12:40:44.529756 22693942338688 templates.py:782] Failed to get mmCIF for 7aem (author chain A).
W0422 12:40:44.529830 22693942338688 templates.py:782] Failed to get mmCIF for 5cnn (author chain A).
W0422 12:40:44.529894 22693942338688 templates.py:782] Failed to get mmCIF for 5cnn (author chain A).
W0422 12:40:44.529956 22693942338688 templates.py:782] Failed to get mmCIF for 5cnn (author chain B).
W0422 12:40:44.530018 22693942338688 templates.py:782] Failed to get mmCIF for 5cnn (author chain B).
W0422 12:40:44.530089 22693942338688 templates.py:782] Failed to get mmCIF for 3vw8 (author chain A).
W0422 12:40:44.530152 22693942338688 templates.py:782] Failed to get mmCIF for 3vw8 (author chain A).
W0422 12:40:44.530224 22693942338688 templates.py:782] Failed to get mmCIF for 7lvh (author chain A).
W0422 12:40:44.530288 22693942338688 templates.py:782] Failed to get mmCIF for 7lvh (author chain A).
W0422 12:40:44.530349 22693942338688 templates.py:782] Failed to get mmCIF for 7lvh (author chain B).
W0422 12:40:44.530411 22693942338688 templates.py:782] Failed to get mmCIF for 7lvh (author chain B).
W0422 12:40:44.530481 22693942338688 templates.py:782] Failed to get mmCIF for 7lvi (author chain A).
W0422 12:40:44.530546 22693942338688 templates.py:782] Failed to get mmCIF for 7lvi (author chain A).
W0422 12:40:44.530607 22693942338688 templates.py:782] Failed to get mmCIF for 7lvi (author chain B).
W0422 12:40:44.530669 22693942338688 templates.py:782] Failed to get mmCIF for 7lvi (author chain B).
W0422 12:40:44.530740 22693942338688 templates.py:782] Failed to get mmCIF for 7rj6 (author chain A).
W0422 12:40:44.530805 22693942338688 templates.py:782] Failed to get mmCIF for 7rj6 (author chain A).
W0422 12:40:44.530866 22693942338688 templates.py:782] Failed to get mmCIF for 7rj6 (author chain B).
W0422 12:40:44.530928 22693942338688 templates.py:782] Failed to get mmCIF for 7rj6 (author chain B).
W0422 12:40:44.530999 22693942338688 templates.py:782] Failed to get mmCIF for 7rj7 (author chain A).
W0422 12:40:44.531063 22693942338688 templates.py:782] Failed to get mmCIF for 7rj7 (author chain A).
W0422 12:40:44.531125 22693942338688 templates.py:782] Failed to get mmCIF for 7rj7 (author chain B).
W0422 12:40:44.531187 22693942338688 templates.py:782] Failed to get mmCIF for 7rj7 (author chain B).
W0422 12:40:44.531257 22693942338688 templates.py:782] Failed to get mmCIF for 7rj8 (author chain A).
W0422 12:40:44.531321 22693942338688 templates.py:782] Failed to get mmCIF for 7rj8 (author chain A).
W0422 12:40:44.531383 22693942338688 templates.py:782] Failed to get mmCIF for 7rj8 (author chain B).
W0422 12:40:44.531452 22693942338688 templates.py:782] Failed to get mmCIF for 7rj8 (author chain B).
W0422 12:40:44.531526 22693942338688 templates.py:782] Failed to get mmCIF for 6t41 (author chain A).
W0422 12:40:44.531592 22693942338688 templates.py:782] Failed to get mmCIF for 6t41 (author chain A).
W0422 12:40:44.531663 22693942338688 templates.py:782] Failed to get mmCIF for 8ans (author chain A).
W0422 12:40:44.531727 22693942338688 templates.py:782] Failed to get mmCIF for 8ans (author chain A).
W0422 12:40:44.531798 22693942338688 templates.py:782] Failed to get mmCIF for 6s89 (author chain A).
W0422 12:40:44.531861 22693942338688 templates.py:782] Failed to get mmCIF for 6s89 (author chain A).
W0422 12:40:44.531932 22693942338688 templates.py:782] Failed to get mmCIF for 6s8a (author chain A).
W0422 12:40:44.531995 22693942338688 templates.py:782] Failed to get mmCIF for 6s8a (author chain A).
W0422 12:40:44.532066 22693942338688 templates.py:782] Failed to get mmCIF for 6sdc (author chain A).
W0422 12:40:44.532129 22693942338688 templates.py:782] Failed to get mmCIF for 6sdc (author chain A).
W0422 12:40:44.532199 22693942338688 templates.py:782] Failed to get mmCIF for 6sdd (author chain A).
W0422 12:40:44.532262 22693942338688 templates.py:782] Failed to get mmCIF for 6sdd (author chain A).
W0422 12:40:44.532332 22693942338688 templates.py:782] Failed to get mmCIF for 6jrj (author chain A).
W0422 12:40:44.532395 22693942338688 templates.py:782] Failed to get mmCIF for 6jrj (author chain A).
W0422 12:40:44.532806 22693942338688 templates.py:782] Failed to get mmCIF for 7er2 (author chain A).
W0422 12:40:44.532873 22693942338688 templates.py:782] Failed to get mmCIF for 7er2 (author chain A).
W0422 12:40:44.532945 22693942338688 templates.py:782] Failed to get mmCIF for 7vra (author chain A).
W0422 12:40:44.533009 22693942338688 templates.py:782] Failed to get mmCIF for 7vra (author chain A).
W0422 12:40:44.533080 22693942338688 templates.py:782] Failed to get mmCIF for 7vre (author chain A).
W0422 12:40:44.533143 22693942338688 templates.py:782] Failed to get mmCIF for 7vre (author chain A).
W0422 12:40:44.533213 22693942338688 templates.py:782] Failed to get mmCIF for 5uab (author chain A).
W0422 12:40:44.533276 22693942338688 templates.py:782] Failed to get mmCIF for 5uab (author chain A).
W0422 12:40:44.533346 22693942338688 templates.py:782] Failed to get mmCIF for 5uad (author chain A).
W0422 12:40:44.533410 22693942338688 templates.py:782] Failed to get mmCIF for 5uad (author chain A).
W0422 12:40:44.533481 22693942338688 templates.py:782] Failed to get mmCIF for 6ubw (author chain A).
W0422 12:40:44.533545 22693942338688 templates.py:782] Failed to get mmCIF for 6ubw (author chain A).
W0422 12:40:44.533620 22693942338688 templates.py:782] Failed to get mmCIF for 4w9x (author chain A).
W0422 12:40:44.533685 22693942338688 templates.py:782] Failed to get mmCIF for 4w9x (author chain A).
W0422 12:40:44.533757 22693942338688 templates.py:782] Failed to get mmCIF for 5ikw (author chain A).
W0422 12:40:44.533821 22693942338688 templates.py:782] Failed to get mmCIF for 5ikw (author chain A).
W0422 12:40:44.533892 22693942338688 templates.py:782] Failed to get mmCIF for 7ejv (author chain A).
W0422 12:40:44.533957 22693942338688 templates.py:782] Failed to get mmCIF for 7ejv (author chain A).
W0422 12:40:44.534019 22693942338688 templates.py:782] Failed to get mmCIF for 7ejv (author chain A).
W0422 12:40:44.534081 22693942338688 templates.py:782] Failed to get mmCIF for 7ejv (author chain B).
W0422 12:40:44.534142 22693942338688 templates.py:782] Failed to get mmCIF for 7ejv (author chain B).
W0422 12:40:44.534204 22693942338688 templates.py:782] Failed to get mmCIF for 7ejv (author chain B).
W0422 12:40:44.534274 22693942338688 templates.py:782] Failed to get mmCIF for 3sls (author chain A).
W0422 12:40:44.534339 22693942338688 templates.py:782] Failed to get mmCIF for 3sls (author chain B).
W0422 12:40:44.534409 22693942338688 templates.py:782] Failed to get mmCIF for 6qtg (author chain A).
W0422 12:40:44.534473 22693942338688 templates.py:782] Failed to get mmCIF for 6qtg (author chain A).
W0422 12:40:44.534544 22693942338688 templates.py:782] Failed to get mmCIF for 6qtj (author chain A).
W0422 12:40:44.534606 22693942338688 templates.py:782] Failed to get mmCIF for 6qtj (author chain A).
W0422 12:40:44.534677 22693942338688 templates.py:782] Failed to get mmCIF for 4crl (author chain A).
W0422 12:40:44.534740 22693942338688 templates.py:782] Failed to get mmCIF for 4crl (author chain A).
W0422 12:40:44.534810 22693942338688 templates.py:782] Failed to get mmCIF for 4g6l (author chain A).
W0422 12:40:44.534873 22693942338688 templates.py:782] Failed to get mmCIF for 4g6l (author chain A).
W0422 12:40:44.534944 22693942338688 templates.py:782] Failed to get mmCIF for 5cei (author chain A).
W0422 12:40:44.535007 22693942338688 templates.py:782] Failed to get mmCIF for 5cei (author chain A).
W0422 12:40:44.535077 22693942338688 templates.py:782] Failed to get mmCIF for 5hvy (author chain A).
W0422 12:40:44.535140 22693942338688 templates.py:782] Failed to get mmCIF for 5hvy (author chain A).
W0422 12:40:44.535210 22693942338688 templates.py:782] Failed to get mmCIF for 6r3s (author chain A).
W0422 12:40:44.535274 22693942338688 templates.py:782] Failed to get mmCIF for 6r3s (author chain A).
W0422 12:40:44.535347 22693942338688 templates.py:782] Failed to get mmCIF for 6y0a (author chain A).
W0422 12:40:44.535416 22693942338688 templates.py:782] Failed to get mmCIF for 6y0a (author chain A).
W0422 12:40:44.535717 22693942338688 templates.py:782] Failed to get mmCIF for 6tpa (author chain A).
W0422 12:40:44.535787 22693942338688 templates.py:782] Failed to get mmCIF for 6tpa (author chain A).
W0422 12:40:44.535860 22693942338688 templates.py:782] Failed to get mmCIF for 3rgf (author chain A).
W0422 12:40:44.535923 22693942338688 templates.py:782] Failed to get mmCIF for 3rgf (author chain A).
W0422 12:40:44.535995 22693942338688 templates.py:782] Failed to get mmCIF for 4f6s (author chain A).
W0422 12:40:44.536060 22693942338688 templates.py:782] Failed to get mmCIF for 4f6s (author chain A).
W0422 12:40:44.536132 22693942338688 templates.py:782] Failed to get mmCIF for 4f6u (author chain A).
W0422 12:40:44.536196 22693942338688 templates.py:782] Failed to get mmCIF for 4f6u (author chain A).
W0422 12:40:44.536271 22693942338688 templates.py:782] Failed to get mmCIF for 4f6w (author chain A).
W0422 12:40:44.536336 22693942338688 templates.py:782] Failed to get mmCIF for 4f6w (author chain A).
W0422 12:40:44.536406 22693942338688 templates.py:782] Failed to get mmCIF for 4f70 (author chain A).
W0422 12:40:44.536471 22693942338688 templates.py:782] Failed to get mmCIF for 4f70 (author chain A).
W0422 12:40:44.536542 22693942338688 templates.py:782] Failed to get mmCIF for 4f7j (author chain A).
W0422 12:40:44.536606 22693942338688 templates.py:782] Failed to get mmCIF for 4f7j (author chain A).
W0422 12:40:44.536677 22693942338688 templates.py:782] Failed to get mmCIF for 4f7l (author chain A).
W0422 12:40:44.536740 22693942338688 templates.py:782] Failed to get mmCIF for 4f7l (author chain A).
W0422 12:40:44.536811 22693942338688 templates.py:782] Failed to get mmCIF for 4f7n (author chain A).
W0422 12:40:44.536874 22693942338688 templates.py:782] Failed to get mmCIF for 4f7n (author chain A).
W0422 12:40:44.536945 22693942338688 templates.py:782] Failed to get mmCIF for 4f7s (author chain A).
W0422 12:40:44.537009 22693942338688 templates.py:782] Failed to get mmCIF for 4f7s (author chain A).
W0422 12:40:44.537080 22693942338688 templates.py:782] Failed to get mmCIF for 5bnj (author chain A).
W0422 12:40:44.537145 22693942338688 templates.py:782] Failed to get mmCIF for 5bnj (author chain A).
W0422 12:40:44.537216 22693942338688 templates.py:782] Failed to get mmCIF for 4w9w (author chain A).
W0422 12:40:44.537281 22693942338688 templates.py:782] Failed to get mmCIF for 4w9w (author chain A).
W0422 12:40:44.537352 22693942338688 templates.py:782] Failed to get mmCIF for 7b3m (author chain A).
W0422 12:40:44.537417 22693942338688 templates.py:782] Failed to get mmCIF for 7b3m (author chain B).
W0422 12:40:44.537493 22693942338688 templates.py:782] Failed to get mmCIF for 7b7r (author chain A).
W0422 12:40:44.537558 22693942338688 templates.py:782] Failed to get mmCIF for 7b7r (author chain B).
W0422 12:40:44.537631 22693942338688 templates.py:782] Failed to get mmCIF for 7b94 (author chain A).
W0422 12:40:44.537695 22693942338688 templates.py:782] Failed to get mmCIF for 7b94 (author chain B).
W0422 12:40:44.537766 22693942338688 templates.py:782] Failed to get mmCIF for 7b9l (author chain A).
W0422 12:40:44.537831 22693942338688 templates.py:782] Failed to get mmCIF for 7b9l (author chain B).
W0422 12:40:44.537903 22693942338688 templates.py:782] Failed to get mmCIF for 2xyn (author chain A).
W0422 12:40:44.537967 22693942338688 templates.py:782] Failed to get mmCIF for 2xyn (author chain A).
W0422 12:40:44.538029 22693942338688 templates.py:782] Failed to get mmCIF for 2xyn (author chain B).
W0422 12:40:44.538092 22693942338688 templates.py:782] Failed to get mmCIF for 2xyn (author chain B).
W0422 12:40:44.538153 22693942338688 templates.py:782] Failed to get mmCIF for 2xyn (author chain C).
W0422 12:40:44.538214 22693942338688 templates.py:782] Failed to get mmCIF for 2xyn (author chain C).
W0422 12:40:44.538290 22693942338688 templates.py:782] Failed to get mmCIF for 3gvu (author chain A).
W0422 12:40:44.538355 22693942338688 templates.py:782] Failed to get mmCIF for 3gvu (author chain A).
W0422 12:40:44.538589 22693942338688 templates.py:782] Failed to get mmCIF for 3hmi (author chain A).
W0422 12:40:44.538656 22693942338688 templates.py:782] Failed to get mmCIF for 3hmi (author chain A).
W0422 12:40:44.538727 22693942338688 templates.py:782] Failed to get mmCIF for 5o0y (author chain A).
W0422 12:40:44.538794 22693942338688 templates.py:782] Failed to get mmCIF for 5o0y (author chain A).
W0422 12:40:44.538867 22693942338688 templates.py:782] Failed to get mmCIF for 5lxc (author chain A).
W0422 12:40:44.538931 22693942338688 templates.py:782] Failed to get mmCIF for 5lxc (author chain A).
W0422 12:40:44.538993 22693942338688 templates.py:782] Failed to get mmCIF for 5lxc (author chain A).
W0422 12:40:44.539055 22693942338688 templates.py:782] Failed to get mmCIF for 5lxc (author chain B).
W0422 12:40:44.539117 22693942338688 templates.py:782] Failed to get mmCIF for 5lxc (author chain B).
W0422 12:40:44.539179 22693942338688 templates.py:782] Failed to get mmCIF for 5lxc (author chain B).
W0422 12:40:44.539250 22693942338688 templates.py:782] Failed to get mmCIF for 5lxd (author chain A).
W0422 12:40:44.539314 22693942338688 templates.py:782] Failed to get mmCIF for 5lxd (author chain A).
W0422 12:40:44.539377 22693942338688 templates.py:782] Failed to get mmCIF for 5lxd (author chain A).
W0422 12:40:44.539444 22693942338688 templates.py:782] Failed to get mmCIF for 5lxd (author chain B).
W0422 12:40:44.539509 22693942338688 templates.py:782] Failed to get mmCIF for 5lxd (author chain B).
W0422 12:40:44.539571 22693942338688 templates.py:782] Failed to get mmCIF for 5lxd (author chain B).
W0422 12:40:44.539642 22693942338688 templates.py:782] Failed to get mmCIF for 6agx (author chain A).
W0422 12:40:44.539708 22693942338688 templates.py:782] Failed to get mmCIF for 6agx (author chain B).
W0422 12:40:44.539770 22693942338688 templates.py:782] Failed to get mmCIF for 6agx (author chain C).
W0422 12:40:44.539833 22693942338688 templates.py:782] Failed to get mmCIF for 6agx (author chain D).
W0422 12:40:44.539905 22693942338688 templates.py:782] Failed to get mmCIF for 6lba (author chain A).
W0422 12:40:44.539969 22693942338688 templates.py:782] Failed to get mmCIF for 6lba (author chain B).
W0422 12:40:44.540031 22693942338688 templates.py:782] Failed to get mmCIF for 6lba (author chain C).
W0422 12:40:44.540092 22693942338688 templates.py:782] Failed to get mmCIF for 6lba (author chain D).
W0422 12:40:44.540163 22693942338688 templates.py:782] Failed to get mmCIF for 4azf (author chain A).
W0422 12:40:44.540226 22693942338688 templates.py:782] Failed to get mmCIF for 4azf (author chain A).
W0422 12:40:44.540288 22693942338688 templates.py:782] Failed to get mmCIF for 4azf (author chain A).
W0422 12:40:44.540357 22693942338688 templates.py:782] Failed to get mmCIF for 4f1m (author chain A).
W0422 12:40:44.540421 22693942338688 templates.py:782] Failed to get mmCIF for 4f1m (author chain A).
W0422 12:40:44.540492 22693942338688 templates.py:782] Failed to get mmCIF for 5i3o (author chain A).
W0422 12:40:44.540555 22693942338688 templates.py:782] Failed to get mmCIF for 5i3o (author chain A).
W0422 12:40:44.540618 22693942338688 templates.py:782] Failed to get mmCIF for 5i3o (author chain B).
W0422 12:40:44.540679 22693942338688 templates.py:782] Failed to get mmCIF for 5i3o (author chain B).
W0422 12:40:44.540751 22693942338688 templates.py:782] Failed to get mmCIF for 5i3r (author chain A).
W0422 12:40:44.540815 22693942338688 templates.py:782] Failed to get mmCIF for 5i3r (author chain A).
W0422 12:40:44.540877 22693942338688 templates.py:782] Failed to get mmCIF for 5i3r (author chain B).
W0422 12:40:44.540939 22693942338688 templates.py:782] Failed to get mmCIF for 5i3r (author chain B).
W0422 12:40:44.541010 22693942338688 templates.py:782] Failed to get mmCIF for 3b2t (author chain A).
W0422 12:40:44.541074 22693942338688 templates.py:782] Failed to get mmCIF for 3b2t (author chain B).
W0422 12:40:44.541145 22693942338688 templates.py:782] Failed to get mmCIF for 6gqj (author chain A).
W0422 12:40:44.541378 22693942338688 templates.py:782] Failed to get mmCIF for 6gqj (author chain B).
W0422 12:40:44.541454 22693942338688 templates.py:782] Failed to get mmCIF for 6gqk (author chain A).
W0422 12:40:44.541518 22693942338688 templates.py:782] Failed to get mmCIF for 6gqk (author chain B).
W0422 12:40:44.541589 22693942338688 templates.py:782] Failed to get mmCIF for 6gql (author chain A).
W0422 12:40:44.541653 22693942338688 templates.py:782] Failed to get mmCIF for 6gql (author chain B).
W0422 12:40:44.541725 22693942338688 templates.py:782] Failed to get mmCIF for 6gqm (author chain A).
W0422 12:40:44.541790 22693942338688 templates.py:782] Failed to get mmCIF for 6gqm (author chain B).
W0422 12:40:44.541861 22693942338688 templates.py:782] Failed to get mmCIF for 6xv9 (author chain A).
W0422 12:40:44.541925 22693942338688 templates.py:782] Failed to get mmCIF for 6xv9 (author chain B).
W0422 12:40:44.541997 22693942338688 templates.py:782] Failed to get mmCIF for 6xva (author chain A).
W0422 12:40:44.542061 22693942338688 templates.py:782] Failed to get mmCIF for 6xva (author chain B).
W0422 12:40:44.542133 22693942338688 templates.py:782] Failed to get mmCIF for 6xvb (author chain A).
W0422 12:40:44.542196 22693942338688 templates.py:782] Failed to get mmCIF for 6xvb (author chain B).
W0422 12:40:44.542268 22693942338688 templates.py:782] Failed to get mmCIF for 3k2l (author chain A).
W0422 12:40:44.542333 22693942338688 templates.py:782] Failed to get mmCIF for 3k2l (author chain A).
W0422 12:40:44.542396 22693942338688 templates.py:782] Failed to get mmCIF for 3k2l (author chain A).
W0422 12:40:44.542468 22693942338688 templates.py:782] Failed to get mmCIF for 3kvw (author chain A).
W0422 12:40:44.542532 22693942338688 templates.py:782] Failed to get mmCIF for 3kvw (author chain A).
W0422 12:40:44.542595 22693942338688 templates.py:782] Failed to get mmCIF for 3kvw (author chain A).
W0422 12:40:44.542667 22693942338688 templates.py:782] Failed to get mmCIF for 5ztn (author chain A).
W0422 12:40:44.542732 22693942338688 templates.py:782] Failed to get mmCIF for 5ztn (author chain A).
W0422 12:40:44.542793 22693942338688 templates.py:782] Failed to get mmCIF for 5ztn (author chain A).
W0422 12:40:44.542855 22693942338688 templates.py:782] Failed to get mmCIF for 5ztn (author chain B).
W0422 12:40:44.542917 22693942338688 templates.py:782] Failed to get mmCIF for 5ztn (author chain B).
W0422 12:40:44.542979 22693942338688 templates.py:782] Failed to get mmCIF for 5ztn (author chain B).
W0422 12:40:44.543051 22693942338688 templates.py:782] Failed to get mmCIF for 6hdp (author chain A).
W0422 12:40:44.543116 22693942338688 templates.py:782] Failed to get mmCIF for 6hdp (author chain A).
W0422 12:40:44.543179 22693942338688 templates.py:782] Failed to get mmCIF for 6hdp (author chain A).
W0422 12:40:44.543250 22693942338688 templates.py:782] Failed to get mmCIF for 6hdr (author chain A).
W0422 12:40:44.543314 22693942338688 templates.py:782] Failed to get mmCIF for 6hdr (author chain A).
W0422 12:40:44.543376 22693942338688 templates.py:782] Failed to get mmCIF for 6hdr (author chain A).
W0422 12:40:44.543456 22693942338688 templates.py:782] Failed to get mmCIF for 7akf (author chain A).
W0422 12:40:44.543524 22693942338688 templates.py:782] Failed to get mmCIF for 7akf (author chain A).
W0422 12:40:44.543588 22693942338688 templates.py:782] Failed to get mmCIF for 7akf (author chain A).
W0422 12:40:44.543659 22693942338688 templates.py:782] Failed to get mmCIF for 7akh (author chain A).
W0422 12:40:44.543723 22693942338688 templates.py:782] Failed to get mmCIF for 7akh (author chain A).
W0422 12:40:44.543786 22693942338688 templates.py:782] Failed to get mmCIF for 7akh (author chain A).
W0422 12:40:44.543858 22693942338688 templates.py:782] Failed to get mmCIF for 7ozy (author chain AAA).
W0422 12:40:44.543924 22693942338688 templates.py:782] Failed to get mmCIF for 7ozy (author chain BBB).
W0422 12:40:44.543999 22693942338688 templates.py:782] Failed to get mmCIF for 3dkg (author chain A).
W0422 12:40:44.544224 22693942338688 templates.py:782] Failed to get mmCIF for 3dkg (author chain A).
W0422 12:40:44.544300 22693942338688 templates.py:782] Failed to get mmCIF for 5u6b (author chain A).
W0422 12:40:44.544365 22693942338688 templates.py:782] Failed to get mmCIF for 5u6b (author chain A).
W0422 12:40:44.544429 22693942338688 templates.py:782] Failed to get mmCIF for 5u6b (author chain B).
W0422 12:40:44.544491 22693942338688 templates.py:782] Failed to get mmCIF for 5u6b (author chain B).
W0422 12:40:44.544553 22693942338688 templates.py:782] Failed to get mmCIF for 5u6b (author chain C).
W0422 12:40:44.544615 22693942338688 templates.py:782] Failed to get mmCIF for 5u6b (author chain C).
W0422 12:40:44.544677 22693942338688 templates.py:782] Failed to get mmCIF for 5u6b (author chain D).
W0422 12:40:44.544738 22693942338688 templates.py:782] Failed to get mmCIF for 5u6b (author chain D).
W0422 12:40:44.544814 22693942338688 templates.py:782] Failed to get mmCIF for 6lvk (author chain A).
W0422 12:40:44.544879 22693942338688 templates.py:782] Failed to get mmCIF for 6lvk (author chain B).
W0422 12:40:44.544951 22693942338688 templates.py:782] Failed to get mmCIF for 6lvl (author chain A).
W0422 12:40:44.545015 22693942338688 templates.py:782] Failed to get mmCIF for 6lvl (author chain B).
W0422 12:40:44.545086 22693942338688 templates.py:782] Failed to get mmCIF for 3ri1 (author chain A).
W0422 12:40:44.545150 22693942338688 templates.py:782] Failed to get mmCIF for 3ri1 (author chain B).
W0422 12:40:44.545224 22693942338688 templates.py:782] Failed to get mmCIF for 3qfv (author chain A).
W0422 12:40:44.545289 22693942338688 templates.py:782] Failed to get mmCIF for 3qfv (author chain B).
W0422 12:40:44.545362 22693942338688 templates.py:782] Failed to get mmCIF for 1gjo (author chain A).
W0422 12:40:44.545434 22693942338688 templates.py:782] Failed to get mmCIF for 1oec (author chain A).
W0422 12:40:44.545506 22693942338688 templates.py:782] Failed to get mmCIF for 4j99 (author chain A).
W0422 12:40:44.545570 22693942338688 templates.py:782] Failed to get mmCIF for 4j99 (author chain B).
W0422 12:40:44.545633 22693942338688 templates.py:782] Failed to get mmCIF for 4j99 (author chain C).
W0422 12:40:44.545694 22693942338688 templates.py:782] Failed to get mmCIF for 4j99 (author chain D).
W0422 12:40:44.545765 22693942338688 templates.py:782] Failed to get mmCIF for 8d73 (author chain A).
W0422 12:40:44.545829 22693942338688 templates.py:782] Failed to get mmCIF for 8d73 (author chain A).
W0422 12:40:44.545892 22693942338688 templates.py:782] Failed to get mmCIF for 8d73 (author chain B).
W0422 12:40:44.545953 22693942338688 templates.py:782] Failed to get mmCIF for 8d73 (author chain B).
W0422 12:40:44.546025 22693942338688 templates.py:782] Failed to get mmCIF for 8d76 (author chain A).
W0422 12:40:44.546089 22693942338688 templates.py:782] Failed to get mmCIF for 8d76 (author chain A).
W0422 12:40:44.546152 22693942338688 templates.py:782] Failed to get mmCIF for 8d76 (author chain B).
W0422 12:40:44.546214 22693942338688 templates.py:782] Failed to get mmCIF for 8d76 (author chain B).
W0422 12:40:44.546286 22693942338688 templates.py:782] Failed to get mmCIF for 4uak (author chain A).
W0422 12:40:44.546358 22693942338688 templates.py:782] Failed to get mmCIF for 4ual (author chain A).
W0422 12:40:44.546429 22693942338688 templates.py:782] Failed to get mmCIF for 5ote (author chain A).
W0422 12:40:44.546501 22693942338688 templates.py:782] Failed to get mmCIF for 5otf (author chain A).
W0422 12:40:44.546574 22693942338688 templates.py:782] Failed to get mmCIF for 5wno (author chain A).
W0422 12:40:44.546638 22693942338688 templates.py:782] Failed to get mmCIF for 5wno (author chain A).
W0422 12:40:44.546709 22693942338688 templates.py:782] Failed to get mmCIF for 6cth (author chain A).
W0422 12:40:44.546773 22693942338688 templates.py:782] Failed to get mmCIF for 6cth (author chain A).
W0422 12:40:44.546845 22693942338688 templates.py:782] Failed to get mmCIF for 3tku (author chain A).
W0422 12:40:44.547065 22693942338688 templates.py:782] Failed to get mmCIF for 3tku (author chain B).
W0422 12:40:44.547141 22693942338688 templates.py:782] Failed to get mmCIF for 1r0p (author chain A).
W0422 12:40:44.547207 22693942338688 templates.py:782] Failed to get mmCIF for 1r0p (author chain A).
W0422 12:40:44.547278 22693942338688 templates.py:782] Failed to get mmCIF for 1r1w (author chain A).
W0422 12:40:44.547342 22693942338688 templates.py:782] Failed to get mmCIF for 1r1w (author chain A).
W0422 12:40:44.547414 22693942338688 templates.py:782] Failed to get mmCIF for 5hni (author chain X).
W0422 12:40:44.547490 22693942338688 templates.py:782] Failed to get mmCIF for 5hni (author chain X).
W0422 12:40:44.547554 22693942338688 templates.py:782] Failed to get mmCIF for 5hni (author chain Y).
W0422 12:40:44.547617 22693942338688 templates.py:782] Failed to get mmCIF for 5hni (author chain Y).
W0422 12:40:44.547692 22693942338688 templates.py:782] Failed to get mmCIF for 5ho6 (author chain A).
W0422 12:40:44.547757 22693942338688 templates.py:782] Failed to get mmCIF for 5ho6 (author chain A).
W0422 12:40:44.547831 22693942338688 templates.py:782] Failed to get mmCIF for 3ce3 (author chain A).
W0422 12:40:44.547896 22693942338688 templates.py:782] Failed to get mmCIF for 3ce3 (author chain A).
W0422 12:40:44.547967 22693942338688 templates.py:782] Failed to get mmCIF for 3cth (author chain A).
W0422 12:40:44.548034 22693942338688 templates.py:782] Failed to get mmCIF for 3cth (author chain A).
W0422 12:40:44.548105 22693942338688 templates.py:782] Failed to get mmCIF for 3ctj (author chain A).
W0422 12:40:44.548169 22693942338688 templates.py:782] Failed to get mmCIF for 3ctj (author chain A).
W0422 12:40:44.548241 22693942338688 templates.py:782] Failed to get mmCIF for 3f82 (author chain A).
W0422 12:40:44.548305 22693942338688 templates.py:782] Failed to get mmCIF for 3f82 (author chain A).
W0422 12:40:44.548376 22693942338688 templates.py:782] Failed to get mmCIF for 3l8v (author chain A).
W0422 12:40:44.548440 22693942338688 templates.py:782] Failed to get mmCIF for 3l8v (author chain A).
W0422 12:40:44.548511 22693942338688 templates.py:782] Failed to get mmCIF for 4xli (author chain A).
W0422 12:40:44.548578 22693942338688 templates.py:782] Failed to get mmCIF for 4xli (author chain A).
W0422 12:40:44.548640 22693942338688 templates.py:782] Failed to get mmCIF for 4xli (author chain B).
W0422 12:40:44.548702 22693942338688 templates.py:782] Failed to get mmCIF for 4xli (author chain B).
W0422 12:40:44.548773 22693942338688 templates.py:782] Failed to get mmCIF for 3a4p (author chain A).
W0422 12:40:44.548838 22693942338688 templates.py:782] Failed to get mmCIF for 3a4p (author chain A).
W0422 12:40:44.548908 22693942338688 templates.py:782] Failed to get mmCIF for 3qti (author chain A).
W0422 12:40:44.548971 22693942338688 templates.py:782] Failed to get mmCIF for 3qti (author chain A).
W0422 12:40:44.549033 22693942338688 templates.py:782] Failed to get mmCIF for 3qti (author chain B).
W0422 12:40:44.549095 22693942338688 templates.py:782] Failed to get mmCIF for 3qti (author chain B).
W0422 12:40:44.549165 22693942338688 templates.py:782] Failed to get mmCIF for 3dkc (author chain A).
W0422 12:40:44.549229 22693942338688 templates.py:782] Failed to get mmCIF for 3dkc (author chain A).
W0422 12:40:44.549299 22693942338688 templates.py:782] Failed to get mmCIF for 3dkf (author chain A).
W0422 12:40:44.549362 22693942338688 templates.py:782] Failed to get mmCIF for 3dkf (author chain A).
W0422 12:40:44.549433 22693942338688 templates.py:782] Failed to get mmCIF for 4qny (author chain A).
W0422 12:40:44.549497 22693942338688 templates.py:782] Failed to get mmCIF for 4qny (author chain A).
W0422 12:40:44.549559 22693942338688 templates.py:782] Failed to get mmCIF for 4qny (author chain B).
W0422 12:40:44.549622 22693942338688 templates.py:782] Failed to get mmCIF for 4qny (author chain B).
W0422 12:40:44.549694 22693942338688 templates.py:782] Failed to get mmCIF for 6jrk (author chain A).
W0422 12:40:44.549919 22693942338688 templates.py:782] Failed to get mmCIF for 6jrk (author chain A).
W0422 12:40:44.549998 22693942338688 templates.py:782] Failed to get mmCIF for 6jxt (author chain A).
W0422 12:40:44.550064 22693942338688 templates.py:782] Failed to get mmCIF for 6jxt (author chain A).
W0422 12:40:44.550136 22693942338688 templates.py:782] Failed to get mmCIF for 7kia (author chain A).
W0422 12:40:44.550201 22693942338688 templates.py:782] Failed to get mmCIF for 7kia (author chain B).
W0422 12:40:44.550273 22693942338688 templates.py:782] Failed to get mmCIF for 7kie (author chain A).
W0422 12:40:44.550337 22693942338688 templates.py:782] Failed to get mmCIF for 7kie (author chain B).
W0422 12:40:44.550409 22693942338688 templates.py:782] Failed to get mmCIF for 3zbf (author chain A).
W0422 12:40:44.550472 22693942338688 templates.py:782] Failed to get mmCIF for 3zbf (author chain A).
W0422 12:40:44.550543 22693942338688 templates.py:782] Failed to get mmCIF for 4uxl (author chain A).
W0422 12:40:44.550606 22693942338688 templates.py:782] Failed to get mmCIF for 4uxl (author chain A).
W0422 12:40:44.550677 22693942338688 templates.py:782] Failed to get mmCIF for 2pvy (author chain A).
W0422 12:40:44.550740 22693942338688 templates.py:782] Failed to get mmCIF for 2pvy (author chain B).
W0422 12:40:44.550802 22693942338688 templates.py:782] Failed to get mmCIF for 2pvy (author chain C).
W0422 12:40:44.550863 22693942338688 templates.py:782] Failed to get mmCIF for 2pvy (author chain D).
W0422 12:40:44.550934 22693942338688 templates.py:782] Failed to get mmCIF for 4j95 (author chain A).
W0422 12:40:44.550998 22693942338688 templates.py:782] Failed to get mmCIF for 4j95 (author chain B).
W0422 12:40:44.551060 22693942338688 templates.py:782] Failed to get mmCIF for 4j95 (author chain C).
W0422 12:40:44.551122 22693942338688 templates.py:782] Failed to get mmCIF for 4j95 (author chain D).
W0422 12:40:44.551193 22693942338688 templates.py:782] Failed to get mmCIF for 5hvj (author chain A).
W0422 12:40:44.551257 22693942338688 templates.py:782] Failed to get mmCIF for 5hvj (author chain A).
W0422 12:40:44.551318 22693942338688 templates.py:782] Failed to get mmCIF for 5hvj (author chain B).
W0422 12:40:44.551380 22693942338688 templates.py:782] Failed to get mmCIF for 5hvj (author chain B).
W0422 12:40:44.551461 22693942338688 templates.py:782] Failed to get mmCIF for 5hvk (author chain A).
W0422 12:40:44.551528 22693942338688 templates.py:782] Failed to get mmCIF for 5hvk (author chain A).
W0422 12:40:44.551591 22693942338688 templates.py:782] Failed to get mmCIF for 5hvk (author chain C).
W0422 12:40:44.551654 22693942338688 templates.py:782] Failed to get mmCIF for 5hvk (author chain C).
W0422 12:40:44.551725 22693942338688 templates.py:782] Failed to get mmCIF for 4j98 (author chain A).
W0422 12:40:44.551789 22693942338688 templates.py:782] Failed to get mmCIF for 4j98 (author chain B).
W0422 12:40:44.551872 22693942338688 templates.py:782] Failed to get mmCIF for 4kik (author chain A).
W0422 12:40:44.551938 22693942338688 templates.py:782] Failed to get mmCIF for 4kik (author chain B).
W0422 12:40:44.552009 22693942338688 templates.py:782] Failed to get mmCIF for 7z5w (author chain A).
W0422 12:40:44.552072 22693942338688 templates.py:782] Failed to get mmCIF for 7z5w (author chain A).
W0422 12:40:44.552134 22693942338688 templates.py:782] Failed to get mmCIF for 7z5w (author chain B).
W0422 12:40:44.552195 22693942338688 templates.py:782] Failed to get mmCIF for 7z5w (author chain B).
W0422 12:40:44.552266 22693942338688 templates.py:782] Failed to get mmCIF for 7z5x (author chain A).
W0422 12:40:44.552329 22693942338688 templates.py:782] Failed to get mmCIF for 7z5x (author chain A).
W0422 12:40:44.552391 22693942338688 templates.py:782] Failed to get mmCIF for 7z5x (author chain B).
W0422 12:40:44.552452 22693942338688 templates.py:782] Failed to get mmCIF for 7z5x (author chain B).
W0422 12:40:44.552523 22693942338688 templates.py:782] Failed to get mmCIF for 2pwl (author chain A).
W0422 12:40:44.552587 22693942338688 templates.py:782] Failed to get mmCIF for 2pwl (author chain B).
W0422 12:40:44.552824 22693942338688 templates.py:782] Failed to get mmCIF for 4i1z (author chain A).
W0422 12:40:44.552891 22693942338688 templates.py:782] Failed to get mmCIF for 4i1z (author chain A).
W0422 12:40:44.552964 22693942338688 templates.py:782] Failed to get mmCIF for 4i22 (author chain A).
W0422 12:40:44.553028 22693942338688 templates.py:782] Failed to get mmCIF for 4i22 (author chain A).
W0422 12:40:44.553099 22693942338688 templates.py:782] Failed to get mmCIF for 5hg5 (author chain A).
W0422 12:40:44.553166 22693942338688 templates.py:782] Failed to get mmCIF for 5hg5 (author chain A).
W0422 12:40:44.553237 22693942338688 templates.py:782] Failed to get mmCIF for 5hg7 (author chain A).
W0422 12:40:44.553301 22693942338688 templates.py:782] Failed to get mmCIF for 5hg7 (author chain A).
W0422 12:40:44.553371 22693942338688 templates.py:782] Failed to get mmCIF for 5hg8 (author chain A).
W0422 12:40:44.553435 22693942338688 templates.py:782] Failed to get mmCIF for 5hg8 (author chain A).
W0422 12:40:44.553506 22693942338688 templates.py:782] Failed to get mmCIF for 5hg9 (author chain A).
W0422 12:40:44.553571 22693942338688 templates.py:782] Failed to get mmCIF for 5hg9 (author chain A).
W0422 12:40:44.553642 22693942338688 templates.py:782] Failed to get mmCIF for 5u8l (author chain A).
W0422 12:40:44.553705 22693942338688 templates.py:782] Failed to get mmCIF for 5u8l (author chain A).
W0422 12:40:44.553777 22693942338688 templates.py:782] Failed to get mmCIF for 5ug8 (author chain A).
W0422 12:40:44.553840 22693942338688 templates.py:782] Failed to get mmCIF for 5ug8 (author chain A).
W0422 12:40:44.553911 22693942338688 templates.py:782] Failed to get mmCIF for 5ug9 (author chain A).
W0422 12:40:44.553975 22693942338688 templates.py:782] Failed to get mmCIF for 5ug9 (author chain A).
W0422 12:40:44.554046 22693942338688 templates.py:782] Failed to get mmCIF for 5uga (author chain A).
W0422 12:40:44.554112 22693942338688 templates.py:782] Failed to get mmCIF for 5uga (author chain A).
W0422 12:40:44.554184 22693942338688 templates.py:782] Failed to get mmCIF for 5ugc (author chain A).
W0422 12:40:44.554247 22693942338688 templates.py:782] Failed to get mmCIF for 5ugc (author chain A).
W0422 12:40:44.554318 22693942338688 templates.py:782] Failed to get mmCIF for 5uwd (author chain A).
W0422 12:40:44.554380 22693942338688 templates.py:782] Failed to get mmCIF for 5uwd (author chain A).
W0422 12:40:44.554450 22693942338688 templates.py:782] Failed to get mmCIF for 2psq (author chain A).
W0422 12:40:44.554514 22693942338688 templates.py:782] Failed to get mmCIF for 2psq (author chain B).
W0422 12:40:44.554583 22693942338688 templates.py:782] Failed to get mmCIF for 2pzp (author chain A).
W0422 12:40:44.554646 22693942338688 templates.py:782] Failed to get mmCIF for 2pzp (author chain B).
W0422 12:40:44.554717 22693942338688 templates.py:782] Failed to get mmCIF for 6j5t (author chain A).
W0422 12:40:44.554782 22693942338688 templates.py:782] Failed to get mmCIF for 6j5t (author chain A).
W0422 12:40:44.554845 22693942338688 templates.py:782] Failed to get mmCIF for 6j5t (author chain D).
W0422 12:40:44.554907 22693942338688 templates.py:782] Failed to get mmCIF for 6j5t (author chain D).
W0422 12:40:44.554969 22693942338688 templates.py:782] Failed to get mmCIF for 6j5t (author chain I).
W0422 12:40:44.555031 22693942338688 templates.py:782] Failed to get mmCIF for 6j5t (author chain I).
W0422 12:40:44.555093 22693942338688 templates.py:782] Failed to get mmCIF for 6j5t (author chain J).
W0422 12:40:44.555155 22693942338688 templates.py:782] Failed to get mmCIF for 6j5t (author chain J).
W0422 12:40:44.555217 22693942338688 templates.py:782] Failed to get mmCIF for 6j5t (author chain M).
W0422 12:40:44.555279 22693942338688 templates.py:782] Failed to get mmCIF for 6j5t (author chain M).
W0422 12:40:44.555350 22693942338688 templates.py:782] Failed to get mmCIF for 6j5u (author chain C).
W0422 12:40:44.555414 22693942338688 templates.py:782] Failed to get mmCIF for 6j5u (author chain C).
W0422 12:40:44.555887 22693942338688 templates.py:782] Failed to get mmCIF for 6j5v (author chain C).
W0422 12:40:44.555962 22693942338688 templates.py:782] Failed to get mmCIF for 6j5v (author chain C).
W0422 12:40:44.556035 22693942338688 templates.py:782] Failed to get mmCIF for 6j6i (author chain A).
W0422 12:40:44.556101 22693942338688 templates.py:782] Failed to get mmCIF for 6j6i (author chain A).
W0422 12:40:44.556173 22693942338688 templates.py:782] Failed to get mmCIF for 7k1h (author chain A).
W0422 12:40:44.556237 22693942338688 templates.py:782] Failed to get mmCIF for 7k1h (author chain A).
W0422 12:40:44.556299 22693942338688 templates.py:782] Failed to get mmCIF for 7k1h (author chain B).
W0422 12:40:44.556361 22693942338688 templates.py:782] Failed to get mmCIF for 7k1h (author chain B).
W0422 12:40:44.556423 22693942338688 templates.py:782] Failed to get mmCIF for 7k1h (author chain C).
W0422 12:40:44.556485 22693942338688 templates.py:782] Failed to get mmCIF for 7k1h (author chain C).
W0422 12:40:44.556547 22693942338688 templates.py:782] Failed to get mmCIF for 7k1h (author chain D).
W0422 12:40:44.556608 22693942338688 templates.py:782] Failed to get mmCIF for 7k1h (author chain D).
W0422 12:40:44.556670 22693942338688 templates.py:782] Failed to get mmCIF for 7k1h (author chain E).
W0422 12:40:44.556732 22693942338688 templates.py:782] Failed to get mmCIF for 7k1h (author chain E).
W0422 12:40:44.556794 22693942338688 templates.py:782] Failed to get mmCIF for 7k1h (author chain F).
W0422 12:40:44.556855 22693942338688 templates.py:782] Failed to get mmCIF for 7k1h (author chain F).
W0422 12:40:44.556926 22693942338688 templates.py:782] Failed to get mmCIF for 7k1i (author chain A).
W0422 12:40:44.556994 22693942338688 templates.py:782] Failed to get mmCIF for 7k1i (author chain A).
W0422 12:40:44.557069 22693942338688 templates.py:782] Failed to get mmCIF for 4i20 (author chain A).
W0422 12:40:44.557133 22693942338688 templates.py:782] Failed to get mmCIF for 4i20 (author chain A).
W0422 12:40:44.557204 22693942338688 templates.py:782] Failed to get mmCIF for 2pvf (author chain A).
W0422 12:40:44.557276 22693942338688 templates.py:782] Failed to get mmCIF for 3cly (author chain A).
W0422 12:40:44.557348 22693942338688 templates.py:782] Failed to get mmCIF for 4j96 (author chain A).
W0422 12:40:44.557411 22693942338688 templates.py:782] Failed to get mmCIF for 4j96 (author chain B).
W0422 12:40:44.557482 22693942338688 templates.py:782] Failed to get mmCIF for 3uim (author chain A).
W0422 12:40:44.557546 22693942338688 templates.py:782] Failed to get mmCIF for 3uim (author chain A).
W0422 12:40:44.557618 22693942338688 templates.py:782] Failed to get mmCIF for 3ulz (author chain A).
W0422 12:40:44.557682 22693942338688 templates.py:782] Failed to get mmCIF for 3ulz (author chain A).
W0422 12:40:44.557752 22693942338688 templates.py:782] Failed to get mmCIF for 3eb0 (author chain A).
W0422 12:40:44.557816 22693942338688 templates.py:782] Failed to get mmCIF for 3eb0 (author chain A).
W0422 12:40:44.557878 22693942338688 templates.py:782] Failed to get mmCIF for 3eb0 (author chain C).
W0422 12:40:44.557940 22693942338688 templates.py:782] Failed to get mmCIF for 3eb0 (author chain C).
W0422 12:40:44.558014 22693942338688 templates.py:782] Failed to get mmCIF for 3c1x (author chain A).
W0422 12:40:44.558078 22693942338688 templates.py:782] Failed to get mmCIF for 3c1x (author chain A).
W0422 12:40:44.558149 22693942338688 templates.py:782] Failed to get mmCIF for 4j97 (author chain A).
W0422 12:40:44.558213 22693942338688 templates.py:782] Failed to get mmCIF for 4j97 (author chain B).
W0422 12:40:44.558275 22693942338688 templates.py:782] Failed to get mmCIF for 4j97 (author chain C).
W0422 12:40:44.558337 22693942338688 templates.py:782] Failed to get mmCIF for 4j97 (author chain D).
W0422 12:40:44.558408 22693942338688 templates.py:782] Failed to get mmCIF for 3tl8 (author chain A).
W0422 12:40:44.558472 22693942338688 templates.py:782] Failed to get mmCIF for 3tl8 (author chain A).
W0422 12:40:44.558693 22693942338688 templates.py:782] Failed to get mmCIF for 3tl8 (author chain D).
W0422 12:40:44.558758 22693942338688 templates.py:782] Failed to get mmCIF for 3tl8 (author chain D).
W0422 12:40:44.558821 22693942338688 templates.py:782] Failed to get mmCIF for 3tl8 (author chain G).
W0422 12:40:44.558881 22693942338688 templates.py:782] Failed to get mmCIF for 3tl8 (author chain G).
W0422 12:40:44.558943 22693942338688 templates.py:782] Failed to get mmCIF for 3tl8 (author chain H).
W0422 12:40:44.559004 22693942338688 templates.py:782] Failed to get mmCIF for 3tl8 (author chain H).
W0422 12:40:44.559080 22693942338688 templates.py:782] Failed to get mmCIF for 5ugl (author chain A).
W0422 12:40:44.559144 22693942338688 templates.py:782] Failed to get mmCIF for 5ugl (author chain B).
W0422 12:40:44.559215 22693942338688 templates.py:782] Failed to get mmCIF for 2pz5 (author chain A).
W0422 12:40:44.559281 22693942338688 templates.py:782] Failed to get mmCIF for 2pz5 (author chain B).
W0422 12:40:44.559352 22693942338688 templates.py:782] Failed to get mmCIF for 4an2 (author chain A).
W0422 12:40:44.559426 22693942338688 templates.py:782] Failed to get mmCIF for 4an3 (author chain A).
W0422 12:40:44.559513 22693942338688 templates.py:782] Failed to get mmCIF for 4an9 (author chain A).
W0422 12:40:44.559587 22693942338688 templates.py:782] Failed to get mmCIF for 4anb (author chain A).
W0422 12:40:44.559659 22693942338688 templates.py:782] Failed to get mmCIF for 1luf (author chain A).
W0422 12:40:44.559731 22693942338688 templates.py:782] Failed to get mmCIF for 4h1j (author chain A).
W0422 12:40:44.559795 22693942338688 templates.py:782] Failed to get mmCIF for 4h1j (author chain A).
W0422 12:40:44.559869 22693942338688 templates.py:782] Failed to get mmCIF for 4h1m (author chain A).
W0422 12:40:44.559933 22693942338688 templates.py:782] Failed to get mmCIF for 4h1m (author chain A).
W0422 12:40:44.560003 22693942338688 templates.py:782] Failed to get mmCIF for 3ug1 (author chain A).
W0422 12:40:44.560069 22693942338688 templates.py:782] Failed to get mmCIF for 3ug1 (author chain A).
W0422 12:40:44.560143 22693942338688 templates.py:782] Failed to get mmCIF for 3ug2 (author chain A).
W0422 12:40:44.560208 22693942338688 templates.py:782] Failed to get mmCIF for 3ug2 (author chain A).
W0422 12:40:44.560279 22693942338688 templates.py:782] Failed to get mmCIF for 3vjn (author chain A).
W0422 12:40:44.560347 22693942338688 templates.py:782] Failed to get mmCIF for 3vjn (author chain A).
W0422 12:40:44.560419 22693942338688 templates.py:782] Failed to get mmCIF for 7kpv (author chain A).
W0422 12:40:44.560483 22693942338688 templates.py:782] Failed to get mmCIF for 7kpv (author chain A).
W0422 12:40:44.560554 22693942338688 templates.py:782] Failed to get mmCIF for 7kpx (author chain A).
W0422 12:40:44.560618 22693942338688 templates.py:782] Failed to get mmCIF for 7kpx (author chain A).
W0422 12:40:44.560689 22693942338688 templates.py:782] Failed to get mmCIF for 3et7 (author chain A).
W0422 12:40:44.560752 22693942338688 templates.py:782] Failed to get mmCIF for 3et7 (author chain A).
W0422 12:40:44.560823 22693942338688 templates.py:782] Failed to get mmCIF for 3fzo (author chain A).
W0422 12:40:44.560887 22693942338688 templates.py:782] Failed to get mmCIF for 3fzo (author chain A).
W0422 12:40:44.560958 22693942338688 templates.py:782] Failed to get mmCIF for 3fzp (author chain A).
W0422 12:40:44.561021 22693942338688 templates.py:782] Failed to get mmCIF for 3fzp (author chain A).
W0422 12:40:44.561094 22693942338688 templates.py:782] Failed to get mmCIF for 3fzr (author chain A).
W0422 12:40:44.561162 22693942338688 templates.py:782] Failed to get mmCIF for 3fzr (author chain A).
W0422 12:40:44.561234 22693942338688 templates.py:782] Failed to get mmCIF for 3fzs (author chain A).
W0422 12:40:44.561297 22693942338688 templates.py:782] Failed to get mmCIF for 3fzs (author chain A).
W0422 12:40:44.561368 22693942338688 templates.py:782] Failed to get mmCIF for 3fzt (author chain A).
W0422 12:40:44.561594 22693942338688 templates.py:782] Failed to get mmCIF for 3fzt (author chain A).
W0422 12:40:44.561670 22693942338688 templates.py:782] Failed to get mmCIF for 3h3c (author chain A).
W0422 12:40:44.561734 22693942338688 templates.py:782] Failed to get mmCIF for 3h3c (author chain A).
W0422 12:40:44.561805 22693942338688 templates.py:782] Failed to get mmCIF for 2itn (author chain A).
W0422 12:40:44.561869 22693942338688 templates.py:782] Failed to get mmCIF for 2itn (author chain A).
W0422 12:40:44.561939 22693942338688 templates.py:782] Failed to get mmCIF for 2ito (author chain A).
W0422 12:40:44.562007 22693942338688 templates.py:782] Failed to get mmCIF for 2ito (author chain A).
W0422 12:40:44.562080 22693942338688 templates.py:782] Failed to get mmCIF for 2itp (author chain A).
W0422 12:40:44.562144 22693942338688 templates.py:782] Failed to get mmCIF for 2itp (author chain A).
W0422 12:40:44.562214 22693942338688 templates.py:782] Failed to get mmCIF for 2itq (author chain A).
W0422 12:40:44.562279 22693942338688 templates.py:782] Failed to get mmCIF for 2itq (author chain A).
W0422 12:40:44.562350 22693942338688 templates.py:782] Failed to get mmCIF for 3cc6 (author chain A).
W0422 12:40:44.562417 22693942338688 templates.py:782] Failed to get mmCIF for 3cc6 (author chain A).
W0422 12:40:44.562488 22693942338688 templates.py:782] Failed to get mmCIF for 5to8 (author chain A).
W0422 12:40:44.562556 22693942338688 templates.py:782] Failed to get mmCIF for 5to8 (author chain A).
W0422 12:40:44.562627 22693942338688 templates.py:782] Failed to get mmCIF for 5tob (author chain A).
W0422 12:40:44.562694 22693942338688 templates.py:782] Failed to get mmCIF for 5tob (author chain A).
W0422 12:40:44.562766 22693942338688 templates.py:782] Failed to get mmCIF for 6pnx (author chain A).
W0422 12:40:44.562830 22693942338688 templates.py:782] Failed to get mmCIF for 6pnx (author chain B).
W0422 12:40:44.562901 22693942338688 templates.py:782] Failed to get mmCIF for 2eb2 (author chain A).
W0422 12:40:44.562966 22693942338688 templates.py:782] Failed to get mmCIF for 2eb2 (author chain A).
W0422 12:40:44.563036 22693942338688 templates.py:782] Failed to get mmCIF for 4anl (author chain A).
W0422 12:40:44.563104 22693942338688 templates.py:782] Failed to get mmCIF for 4anl (author chain A).
W0422 12:40:44.563176 22693942338688 templates.py:782] Failed to get mmCIF for 4anq (author chain A).
W0422 12:40:44.563240 22693942338688 templates.py:782] Failed to get mmCIF for 4anq (author chain A).
W0422 12:40:44.563312 22693942338688 templates.py:782] Failed to get mmCIF for 3hng (author chain A).
W0422 12:40:44.563384 22693942338688 templates.py:782] Failed to get mmCIF for 6vp8 (author chain A).
W0422 12:40:44.563457 22693942338688 templates.py:782] Failed to get mmCIF for 6vp8 (author chain A).
W0422 12:40:44.563530 22693942338688 templates.py:782] Failed to get mmCIF for 6vno (author chain A).
W0422 12:40:44.563594 22693942338688 templates.py:782] Failed to get mmCIF for 6vno (author chain A).
W0422 12:40:44.563666 22693942338688 templates.py:782] Failed to get mmCIF for 6vp6 (author chain A).
W0422 12:40:44.563730 22693942338688 templates.py:782] Failed to get mmCIF for 6vp6 (author chain A).
W0422 12:40:44.563792 22693942338688 templates.py:782] Failed to get mmCIF for 6vp6 (author chain B).
W0422 12:40:44.563854 22693942338688 templates.py:782] Failed to get mmCIF for 6vp6 (author chain B).
W0422 12:40:44.563916 22693942338688 templates.py:782] Failed to get mmCIF for 6vp6 (author chain C).
W0422 12:40:44.563977 22693942338688 templates.py:782] Failed to get mmCIF for 6vp6 (author chain C).
W0422 12:40:44.564048 22693942338688 templates.py:782] Failed to get mmCIF for 6vp7 (author chain A).
W0422 12:40:44.564115 22693942338688 templates.py:782] Failed to get mmCIF for 6vp7 (author chain A).
W0422 12:40:44.564187 22693942338688 templates.py:782] Failed to get mmCIF for 5y25 (author chain A).
W0422 12:40:44.564251 22693942338688 templates.py:782] Failed to get mmCIF for 5y25 (author chain A).
W0422 12:40:44.564512 22693942338688 templates.py:782] Failed to get mmCIF for 4e3c (author chain A).
W0422 12:40:44.564581 22693942338688 templates.py:782] Failed to get mmCIF for 4e3c (author chain B).
W0422 12:40:44.564644 22693942338688 templates.py:782] Failed to get mmCIF for 4e3c (author chain C).
W0422 12:40:44.564705 22693942338688 templates.py:782] Failed to get mmCIF for 4e3c (author chain D).
W0422 12:40:44.564767 22693942338688 templates.py:782] Failed to get mmCIF for 4e3c (author chain E).
W0422 12:40:44.564828 22693942338688 templates.py:782] Failed to get mmCIF for 4e3c (author chain F).
W0422 12:40:44.564900 22693942338688 templates.py:782] Failed to get mmCIF for 3w2o (author chain A).
W0422 12:40:44.564964 22693942338688 templates.py:782] Failed to get mmCIF for 3w2o (author chain A).
W0422 12:40:44.565035 22693942338688 templates.py:782] Failed to get mmCIF for 3w2p (author chain A).
W0422 12:40:44.565099 22693942338688 templates.py:782] Failed to get mmCIF for 3w2p (author chain A).
W0422 12:40:44.565173 22693942338688 templates.py:782] Failed to get mmCIF for 3w2q (author chain A).
W0422 12:40:44.565237 22693942338688 templates.py:782] Failed to get mmCIF for 3w2q (author chain A).
W0422 12:40:44.565308 22693942338688 templates.py:782] Failed to get mmCIF for 3w2r (author chain A).
W0422 12:40:44.565373 22693942338688 templates.py:782] Failed to get mmCIF for 3w2r (author chain A).
W0422 12:40:44.565445 22693942338688 templates.py:782] Failed to get mmCIF for 1yxs (author chain A).
W0422 12:40:44.565516 22693942338688 templates.py:782] Failed to get mmCIF for 7vkm (author chain A).
W0422 12:40:44.565580 22693942338688 templates.py:782] Failed to get mmCIF for 7vkm (author chain A).
W0422 12:40:44.565650 22693942338688 templates.py:782] Failed to get mmCIF for 7vkn (author chain A).
W0422 12:40:44.565715 22693942338688 templates.py:782] Failed to get mmCIF for 7vkn (author chain A).
W0422 12:40:44.565785 22693942338688 templates.py:782] Failed to get mmCIF for 7oxb (author chain A).
W0422 12:40:44.565849 22693942338688 templates.py:782] Failed to get mmCIF for 7oxb (author chain A).
W0422 12:40:44.565921 22693942338688 templates.py:782] Failed to get mmCIF for 7vko (author chain A).
W0422 12:40:44.565985 22693942338688 templates.py:782] Failed to get mmCIF for 7vko (author chain A).
W0422 12:40:44.566056 22693942338688 templates.py:782] Failed to get mmCIF for 4i21 (author chain A).
W0422 12:40:44.566120 22693942338688 templates.py:782] Failed to get mmCIF for 4i21 (author chain A).
W0422 12:40:44.566182 22693942338688 templates.py:782] Failed to get mmCIF for 4i21 (author chain B).
W0422 12:40:44.566245 22693942338688 templates.py:782] Failed to get mmCIF for 4i21 (author chain B).
W0422 12:40:44.566316 22693942338688 templates.py:782] Failed to get mmCIF for 4ll0 (author chain A).
W0422 12:40:44.566380 22693942338688 templates.py:782] Failed to get mmCIF for 4ll0 (author chain A).
W0422 12:40:44.566443 22693942338688 templates.py:782] Failed to get mmCIF for 4ll0 (author chain B).
W0422 12:40:44.566505 22693942338688 templates.py:782] Failed to get mmCIF for 4ll0 (author chain B).
W0422 12:40:44.566584 22693942338688 templates.py:782] Failed to get mmCIF for 4fnw (author chain A).
W0422 12:40:44.566657 22693942338688 templates.py:782] Failed to get mmCIF for 4hw7 (author chain A).
W0422 12:40:44.566730 22693942338688 templates.py:782] Failed to get mmCIF for 4r7h (author chain A).
W0422 12:40:44.566802 22693942338688 templates.py:782] Failed to get mmCIF for 4r7i (author chain A).
W0422 12:40:44.566874 22693942338688 templates.py:782] Failed to get mmCIF for 6n33 (author chain A).
W0422 12:40:44.566947 22693942338688 templates.py:782] Failed to get mmCIF for 7mfc (author chain A).
W0422 12:40:44.567019 22693942338688 templates.py:782] Failed to get mmCIF for 4r3p (author chain A).
W0422 12:40:44.567083 22693942338688 templates.py:782] Failed to get mmCIF for 4r3p (author chain A).
W0422 12:40:44.567154 22693942338688 templates.py:782] Failed to get mmCIF for 4r3r (author chain A).
W0422 12:40:44.567382 22693942338688 templates.py:782] Failed to get mmCIF for 4r3r (author chain A).
W0422 12:40:44.567466 22693942338688 templates.py:782] Failed to get mmCIF for 5xd6 (author chain A).
W0422 12:40:44.567533 22693942338688 templates.py:782] Failed to get mmCIF for 5xd6 (author chain B).
W0422 12:40:44.567605 22693942338688 templates.py:782] Failed to get mmCIF for 5xdl (author chain A).
W0422 12:40:44.567670 22693942338688 templates.py:782] Failed to get mmCIF for 5xdl (author chain A).
W0422 12:40:44.567740 22693942338688 templates.py:782] Failed to get mmCIF for 2itt (author chain A).
W0422 12:40:44.567804 22693942338688 templates.py:782] Failed to get mmCIF for 2itt (author chain A).
W0422 12:40:44.567875 22693942338688 templates.py:782] Failed to get mmCIF for 2itu (author chain A).
W0422 12:40:44.567939 22693942338688 templates.py:782] Failed to get mmCIF for 2itu (author chain A).
W0422 12:40:44.568009 22693942338688 templates.py:782] Failed to get mmCIF for 2itv (author chain A).
W0422 12:40:44.568072 22693942338688 templates.py:782] Failed to get mmCIF for 2itv (author chain A).
W0422 12:40:44.568144 22693942338688 templates.py:782] Failed to get mmCIF for 2itz (author chain A).
W0422 12:40:44.568211 22693942338688 templates.py:782] Failed to get mmCIF for 2itz (author chain A).
W0422 12:40:44.568283 22693942338688 templates.py:782] Failed to get mmCIF for 5x26 (author chain A).
W0422 12:40:44.568347 22693942338688 templates.py:782] Failed to get mmCIF for 5x26 (author chain A).
W0422 12:40:44.568418 22693942338688 templates.py:782] Failed to get mmCIF for 5x27 (author chain A).
W0422 12:40:44.568483 22693942338688 templates.py:782] Failed to get mmCIF for 5x27 (author chain A).
W0422 12:40:44.568553 22693942338688 templates.py:782] Failed to get mmCIF for 5x28 (author chain A).
W0422 12:40:44.568617 22693942338688 templates.py:782] Failed to get mmCIF for 5x28 (author chain A).
W0422 12:40:44.568688 22693942338688 templates.py:782] Failed to get mmCIF for 4gt5 (author chain A).
W0422 12:40:44.568752 22693942338688 templates.py:782] Failed to get mmCIF for 4gt5 (author chain A).
W0422 12:40:44.568823 22693942338688 templates.py:782] Failed to get mmCIF for 4lqm (author chain A).
W0422 12:40:44.568887 22693942338688 templates.py:782] Failed to get mmCIF for 4lqm (author chain A).
W0422 12:40:44.568962 22693942338688 templates.py:782] Failed to get mmCIF for 4r5s (author chain A).
W0422 12:40:44.569026 22693942338688 templates.py:782] Failed to get mmCIF for 4r5s (author chain A).
W0422 12:40:44.569097 22693942338688 templates.py:782] Failed to get mmCIF for 5czh (author chain A).
W0422 12:40:44.569161 22693942338688 templates.py:782] Failed to get mmCIF for 5czh (author chain A).
W0422 12:40:44.569231 22693942338688 templates.py:782] Failed to get mmCIF for 5czi (author chain A).
W0422 12:40:44.569295 22693942338688 templates.py:782] Failed to get mmCIF for 5czi (author chain A).
W0422 12:40:44.569370 22693942338688 templates.py:782] Failed to get mmCIF for 6jwl (author chain A).
W0422 12:40:44.569434 22693942338688 templates.py:782] Failed to get mmCIF for 6jwl (author chain A).
W0422 12:40:44.569504 22693942338688 templates.py:782] Failed to get mmCIF for 2eb3 (author chain A).
W0422 12:40:44.569568 22693942338688 templates.py:782] Failed to get mmCIF for 2eb3 (author chain A).
W0422 12:40:44.569639 22693942338688 templates.py:782] Failed to get mmCIF for 4yfi (author chain A).
W0422 12:40:44.569703 22693942338688 templates.py:782] Failed to get mmCIF for 4yfi (author chain A).
W0422 12:40:44.569765 22693942338688 templates.py:782] Failed to get mmCIF for 4yfi (author chain B).
W0422 12:40:44.569827 22693942338688 templates.py:782] Failed to get mmCIF for 4yfi (author chain B).
W0422 12:40:44.569888 22693942338688 templates.py:782] Failed to get mmCIF for 4yfi (author chain C).
W0422 12:40:44.569950 22693942338688 templates.py:782] Failed to get mmCIF for 4yfi (author chain C).
W0422 12:40:44.570011 22693942338688 templates.py:782] Failed to get mmCIF for 4yfi (author chain D).
W0422 12:40:44.570073 22693942338688 templates.py:782] Failed to get mmCIF for 4yfi (author chain D).
W0422 12:40:44.570304 22693942338688 templates.py:782] Failed to get mmCIF for 6lvm (author chain A).
W0422 12:40:44.570380 22693942338688 templates.py:782] Failed to get mmCIF for 7dhl (author chain A).
W0422 12:40:44.570453 22693942338688 templates.py:782] Failed to get mmCIF for 4yne (author chain A).
W0422 12:40:44.570520 22693942338688 templates.py:782] Failed to get mmCIF for 4yne (author chain A).
W0422 12:40:44.570592 22693942338688 templates.py:782] Failed to get mmCIF for 4yps (author chain A).
W0422 12:40:44.570656 22693942338688 templates.py:782] Failed to get mmCIF for 4yps (author chain A).
W0422 12:40:44.570726 22693942338688 templates.py:782] Failed to get mmCIF for 6j5l (author chain A).
W0422 12:40:44.570790 22693942338688 templates.py:782] Failed to get mmCIF for 6j5l (author chain A).
W0422 12:40:44.570860 22693942338688 templates.py:782] Failed to get mmCIF for 6k0j (author chain A).
W0422 12:40:44.570924 22693942338688 templates.py:782] Failed to get mmCIF for 6k0j (author chain A).
W0422 12:40:44.570986 22693942338688 templates.py:782] Failed to get mmCIF for 6k0j (author chain A).
W0422 12:40:44.571057 22693942338688 templates.py:782] Failed to get mmCIF for 2yjr (author chain A).
W0422 12:40:44.571121 22693942338688 templates.py:782] Failed to get mmCIF for 2yjr (author chain A).
W0422 12:40:44.571192 22693942338688 templates.py:782] Failed to get mmCIF for 5hoa (author chain A).
W0422 12:40:44.571256 22693942338688 templates.py:782] Failed to get mmCIF for 5hoa (author chain A).
W0422 12:40:44.571326 22693942338688 templates.py:782] Failed to get mmCIF for 4pmm (author chain A).
W0422 12:40:44.571390 22693942338688 templates.py:782] Failed to get mmCIF for 4pmm (author chain A).
W0422 12:40:44.571525 22693942338688 templates.py:782] Failed to get mmCIF for 4pmp (author chain A).
W0422 12:40:44.571596 22693942338688 templates.py:782] Failed to get mmCIF for 4pmp (author chain A).
W0422 12:40:44.571670 22693942338688 templates.py:782] Failed to get mmCIF for 4pms (author chain A).
W0422 12:40:44.571737 22693942338688 templates.py:782] Failed to get mmCIF for 4pms (author chain A).
W0422 12:40:44.571809 22693942338688 templates.py:782] Failed to get mmCIF for 4pmt (author chain A).
W0422 12:40:44.571873 22693942338688 templates.py:782] Failed to get mmCIF for 4pmt (author chain A).
W0422 12:40:44.571945 22693942338688 templates.py:782] Failed to get mmCIF for 5i8a (author chain A).
W0422 12:40:44.572009 22693942338688 templates.py:782] Failed to get mmCIF for 5i8a (author chain A).
W0422 12:40:44.572080 22693942338688 templates.py:782] Failed to get mmCIF for 5kvt (author chain A).
W0422 12:40:44.572143 22693942338688 templates.py:782] Failed to get mmCIF for 5kvt (author chain A).
W0422 12:40:44.572214 22693942338688 templates.py:782] Failed to get mmCIF for 5jfs (author chain A).
W0422 12:40:44.572278 22693942338688 templates.py:782] Failed to get mmCIF for 5jfs (author chain A).
W0422 12:40:44.572348 22693942338688 templates.py:782] Failed to get mmCIF for 5jfv (author chain A).
W0422 12:40:44.572413 22693942338688 templates.py:782] Failed to get mmCIF for 5jfv (author chain A).
W0422 12:40:44.572487 22693942338688 templates.py:782] Failed to get mmCIF for 5jfw (author chain A).
W0422 12:40:44.572551 22693942338688 templates.py:782] Failed to get mmCIF for 5jfw (author chain A).
W0422 12:40:44.572629 22693942338688 templates.py:782] Failed to get mmCIF for 5jfx (author chain A).
W0422 12:40:44.572694 22693942338688 templates.py:782] Failed to get mmCIF for 5jfx (author chain A).
W0422 12:40:44.572767 22693942338688 templates.py:782] Failed to get mmCIF for 6dkw (author chain A).
W0422 12:40:44.572830 22693942338688 templates.py:782] Failed to get mmCIF for 6dkw (author chain A).
W0422 12:40:44.572892 22693942338688 templates.py:782] Failed to get mmCIF for 6dkw (author chain B).
W0422 12:40:44.572954 22693942338688 templates.py:782] Failed to get mmCIF for 6dkw (author chain B).
W0422 12:40:44.573026 22693942338688 templates.py:782] Failed to get mmCIF for 6d22 (author chain A).
W0422 12:40:44.573276 22693942338688 templates.py:782] Failed to get mmCIF for 6d22 (author chain A).
W0422 12:40:44.573351 22693942338688 templates.py:782] Failed to get mmCIF for 5wr7 (author chain A).
W0422 12:40:44.573415 22693942338688 templates.py:782] Failed to get mmCIF for 5wr7 (author chain A).
W0422 12:40:44.573492 22693942338688 templates.py:782] Failed to get mmCIF for 6lub (author chain A).
W0422 12:40:44.573556 22693942338688 templates.py:782] Failed to get mmCIF for 6lub (author chain A).
W0422 12:40:44.573627 22693942338688 templates.py:782] Failed to get mmCIF for 6lud (author chain A).
W0422 12:40:44.573690 22693942338688 templates.py:782] Failed to get mmCIF for 6lud (author chain A).
W0422 12:40:44.573762 22693942338688 templates.py:782] Failed to get mmCIF for 4f0i (author chain A).
W0422 12:40:44.573826 22693942338688 templates.py:782] Failed to get mmCIF for 4f0i (author chain A).
W0422 12:40:44.573888 22693942338688 templates.py:782] Failed to get mmCIF for 4f0i (author chain B).
W0422 12:40:44.573949 22693942338688 templates.py:782] Failed to get mmCIF for 4f0i (author chain B).
W0422 12:40:44.574020 22693942338688 templates.py:782] Failed to get mmCIF for 6iqn (author chain A).
W0422 12:40:44.574089 22693942338688 templates.py:782] Failed to get mmCIF for 6iqn (author chain A).
W0422 12:40:44.574152 22693942338688 templates.py:782] Failed to get mmCIF for 6iqn (author chain B).
W0422 12:40:44.574214 22693942338688 templates.py:782] Failed to get mmCIF for 6iqn (author chain B).
W0422 12:40:44.574285 22693942338688 templates.py:782] Failed to get mmCIF for 7xaf (author chain A).
W0422 12:40:44.574353 22693942338688 templates.py:782] Failed to get mmCIF for 7xaf (author chain A).
W0422 12:40:44.574424 22693942338688 templates.py:782] Failed to get mmCIF for 6npt (author chain A).
W0422 12:40:44.574488 22693942338688 templates.py:782] Failed to get mmCIF for 6npt (author chain A).
W0422 12:40:44.574559 22693942338688 templates.py:782] Failed to get mmCIF for 6nsp (author chain A).
W0422 12:40:44.574623 22693942338688 templates.py:782] Failed to get mmCIF for 6nsp (author chain A).
W0422 12:40:44.574692 22693942338688 templates.py:782] Failed to get mmCIF for 1yhs (author chain A).
W0422 12:40:44.574764 22693942338688 templates.py:782] Failed to get mmCIF for 1yi3 (author chain A).
W0422 12:40:44.574835 22693942338688 templates.py:782] Failed to get mmCIF for 1yi4 (author chain A).
W0422 12:40:44.574906 22693942338688 templates.py:782] Failed to get mmCIF for 3c4e (author chain A).
W0422 12:40:44.574970 22693942338688 templates.py:782] Failed to get mmCIF for 3c4e (author chain B).
W0422 12:40:44.575032 22693942338688 templates.py:782] Failed to get mmCIF for 3c4e (author chain C).
W0422 12:40:44.575093 22693942338688 templates.py:782] Failed to get mmCIF for 3c4e (author chain D).
W0422 12:40:44.575164 22693942338688 templates.py:782] Failed to get mmCIF for 4k1b (author chain A).
W0422 12:40:44.575236 22693942338688 templates.py:782] Failed to get mmCIF for 6no8 (author chain A).
W0422 12:40:44.575308 22693942338688 templates.py:782] Failed to get mmCIF for 6no9 (author chain A).
W0422 12:40:44.575379 22693942338688 templates.py:782] Failed to get mmCIF for 5toe (author chain A).
W0422 12:40:44.575460 22693942338688 templates.py:782] Failed to get mmCIF for 4k0y (author chain A).
W0422 12:40:44.575534 22693942338688 templates.py:782] Failed to get mmCIF for 5tel (author chain A).
W0422 12:40:44.575606 22693942338688 templates.py:782] Failed to get mmCIF for 5tex (author chain A).
W0422 12:40:44.575676 22693942338688 templates.py:782] Failed to get mmCIF for 6vru (author chain A).
W0422 12:40:44.575747 22693942338688 templates.py:782] Failed to get mmCIF for 6vrv (author chain A).
W0422 12:40:44.575818 22693942338688 templates.py:782] Failed to get mmCIF for 6nss (author chain A).
W0422 12:40:44.575882 22693942338688 templates.py:782] Failed to get mmCIF for 6nss (author chain A).
W0422 12:40:44.575953 22693942338688 templates.py:782] Failed to get mmCIF for 6pl1 (author chain A).
W0422 12:40:44.576177 22693942338688 templates.py:782] Failed to get mmCIF for 6pl1 (author chain A).
W0422 12:40:44.576251 22693942338688 templates.py:782] Failed to get mmCIF for 6pl2 (author chain A).
W0422 12:40:44.576316 22693942338688 templates.py:782] Failed to get mmCIF for 6pl2 (author chain A).
W0422 12:40:44.576387 22693942338688 templates.py:782] Failed to get mmCIF for 6pl3 (author chain A).
W0422 12:40:44.576452 22693942338688 templates.py:782] Failed to get mmCIF for 6pl3 (author chain A).
W0422 12:40:44.576522 22693942338688 templates.py:782] Failed to get mmCIF for 6pl4 (author chain A).
W0422 12:40:44.576586 22693942338688 templates.py:782] Failed to get mmCIF for 6pl4 (author chain A).
W0422 12:40:44.576658 22693942338688 templates.py:782] Failed to get mmCIF for 6pma (author chain A).
W0422 12:40:44.576722 22693942338688 templates.py:782] Failed to get mmCIF for 6pma (author chain A).
W0422 12:40:44.576793 22693942338688 templates.py:782] Failed to get mmCIF for 6pmb (author chain A).
W0422 12:40:44.576857 22693942338688 templates.py:782] Failed to get mmCIF for 6pmb (author chain A).
W0422 12:40:44.576928 22693942338688 templates.py:782] Failed to get mmCIF for 6pmc (author chain A).
W0422 12:40:44.576993 22693942338688 templates.py:782] Failed to get mmCIF for 6pmc (author chain A).
W0422 12:40:44.577068 22693942338688 templates.py:782] Failed to get mmCIF for 6pme (author chain A).
W0422 12:40:44.577131 22693942338688 templates.py:782] Failed to get mmCIF for 6pme (author chain A).
W0422 12:40:44.577194 22693942338688 templates.py:782] Failed to get mmCIF for 6pme (author chain B).
W0422 12:40:44.577256 22693942338688 templates.py:782] Failed to get mmCIF for 6pme (author chain B).
W0422 12:40:44.577317 22693942338688 templates.py:782] Failed to get mmCIF for 6pme (author chain C).
W0422 12:40:44.577378 22693942338688 templates.py:782] Failed to get mmCIF for 6pme (author chain C).
W0422 12:40:44.577448 22693942338688 templates.py:782] Failed to get mmCIF for 4dtk (author chain A).
W0422 12:40:44.577521 22693942338688 templates.py:782] Failed to get mmCIF for 5kgd (author chain A).
W0422 12:40:44.577595 22693942338688 templates.py:782] Failed to get mmCIF for 5kge (author chain A).
W0422 12:40:44.577667 22693942338688 templates.py:782] Failed to get mmCIF for 5kgg (author chain A).
W0422 12:40:44.577739 22693942338688 templates.py:782] Failed to get mmCIF for 5kgi (author chain A).
W0422 12:40:44.577811 22693942338688 templates.py:782] Failed to get mmCIF for 5kgk (author chain A).
W0422 12:40:44.577882 22693942338688 templates.py:782] Failed to get mmCIF for 6bsk (author chain A).
W0422 12:40:44.577953 22693942338688 templates.py:782] Failed to get mmCIF for 4k18 (author chain A).
W0422 12:40:44.578024 22693942338688 templates.py:782] Failed to get mmCIF for 5iis (author chain A).
W0422 12:40:44.578099 22693942338688 templates.py:782] Failed to get mmCIF for 4i41 (author chain A).
W0422 12:40:44.578172 22693942338688 templates.py:782] Failed to get mmCIF for 4ans (author chain A).
W0422 12:40:44.578247 22693942338688 templates.py:782] Failed to get mmCIF for 6mx8 (author chain A).
W0422 12:40:44.578319 22693942338688 templates.py:782] Failed to get mmCIF for 6d1y (author chain A).
W0422 12:40:44.578382 22693942338688 templates.py:782] Failed to get mmCIF for 6d1y (author chain A).
W0422 12:40:44.578452 22693942338688 templates.py:782] Failed to get mmCIF for 6d1z (author chain A).
W0422 12:40:44.578516 22693942338688 templates.py:782] Failed to get mmCIF for 6d1z (author chain A).
W0422 12:40:44.578586 22693942338688 templates.py:782] Failed to get mmCIF for 6d20 (author chain A).
W0422 12:40:44.578649 22693942338688 templates.py:782] Failed to get mmCIF for 6d20 (author chain A).
W0422 12:40:44.578720 22693942338688 templates.py:782] Failed to get mmCIF for 6dkb (author chain A).
W0422 12:40:44.578783 22693942338688 templates.py:782] Failed to get mmCIF for 6dkb (author chain A).
W0422 12:40:44.578853 22693942338688 templates.py:782] Failed to get mmCIF for 6dkg (author chain A).
W0422 12:40:44.579245 22693942338688 templates.py:782] Failed to get mmCIF for 6dkg (author chain A).
W0422 12:40:44.579321 22693942338688 templates.py:782] Failed to get mmCIF for 6dki (author chain A).
W0422 12:40:44.579384 22693942338688 templates.py:782] Failed to get mmCIF for 6dki (author chain A).
W0422 12:40:44.579463 22693942338688 templates.py:782] Failed to get mmCIF for 6tpd (author chain A).
W0422 12:40:44.579530 22693942338688 templates.py:782] Failed to get mmCIF for 6tpd (author chain A).
W0422 12:40:44.579602 22693942338688 templates.py:782] Failed to get mmCIF for 4ty1 (author chain A).
W0422 12:40:44.579674 22693942338688 templates.py:782] Failed to get mmCIF for 4wrs (author chain A).
W0422 12:40:44.579746 22693942338688 templates.py:782] Failed to get mmCIF for 4wsy (author chain A).
W0422 12:40:44.579818 22693942338688 templates.py:782] Failed to get mmCIF for 4wt6 (author chain A).
W0422 12:40:44.579891 22693942338688 templates.py:782] Failed to get mmCIF for 5eol (author chain A).
W0422 12:40:44.579962 22693942338688 templates.py:782] Failed to get mmCIF for 5ipj (author chain A).
W0422 12:40:44.580034 22693942338688 templates.py:782] Failed to get mmCIF for 5kzi (author chain A).
W0422 12:40:44.580106 22693942338688 templates.py:782] Failed to get mmCIF for 6mt0 (author chain A).
W0422 12:40:44.580177 22693942338688 templates.py:782] Failed to get mmCIF for 4mta (author chain A).
W0422 12:40:44.580249 22693942338688 templates.py:782] Failed to get mmCIF for 5h3q (author chain A).
W0422 12:40:44.580312 22693942338688 templates.py:782] Failed to get mmCIF for 5h3q (author chain A).
W0422 12:40:44.580383 22693942338688 templates.py:782] Failed to get mmCIF for 5uhn (author chain A).
W0422 12:40:44.580447 22693942338688 templates.py:782] Failed to get mmCIF for 5uhn (author chain B).
W0422 12:40:44.580518 22693942338688 templates.py:782] Failed to get mmCIF for 4iaa (author chain A).
W0422 12:40:44.580590 22693942338688 templates.py:782] Failed to get mmCIF for 4rbl (author chain A).
W0422 12:40:44.580662 22693942338688 templates.py:782] Failed to get mmCIF for 4rc2 (author chain A).
W0422 12:40:44.580734 22693942338688 templates.py:782] Failed to get mmCIF for 4rc3 (author chain A).
W0422 12:40:44.580806 22693942338688 templates.py:782] Failed to get mmCIF for 4rc4 (author chain A).
W0422 12:40:44.580878 22693942338688 templates.py:782] Failed to get mmCIF for 5c1q (author chain B).
W0422 12:40:44.580950 22693942338688 templates.py:782] Failed to get mmCIF for 6kzi (author chain A).
W0422 12:40:44.581020 22693942338688 templates.py:782] Failed to get mmCIF for 6l11 (author chain A).
W0422 12:40:44.581092 22693942338688 templates.py:782] Failed to get mmCIF for 6l12 (author chain A).
W0422 12:40:44.581164 22693942338688 templates.py:782] Failed to get mmCIF for 6l13 (author chain A).
W0422 12:40:44.581235 22693942338688 templates.py:782] Failed to get mmCIF for 6l14 (author chain A).
W0422 12:40:44.581312 22693942338688 templates.py:782] Failed to get mmCIF for 6l15 (author chain A).
W0422 12:40:44.581384 22693942338688 templates.py:782] Failed to get mmCIF for 6l16 (author chain A).
W0422 12:40:44.581457 22693942338688 templates.py:782] Failed to get mmCIF for 6l17 (author chain A).
W0422 12:40:44.581529 22693942338688 templates.py:782] Failed to get mmCIF for 7xsv (author chain A).
W0422 12:40:44.581601 22693942338688 templates.py:782] Failed to get mmCIF for 2pzr (author chain A).
W0422 12:40:44.581665 22693942338688 templates.py:782] Failed to get mmCIF for 2pzr (author chain B).
W0422 12:40:44.581736 22693942338688 templates.py:782] Failed to get mmCIF for 5kcx (author chain A).
W0422 12:40:44.581808 22693942338688 templates.py:782] Failed to get mmCIF for 5o11 (author chain A).
W0422 12:40:44.581879 22693942338688 templates.py:782] Failed to get mmCIF for 5o12 (author chain A).
W0422 12:40:44.581952 22693942338688 templates.py:782] Failed to get mmCIF for 5o13 (author chain A).
W0422 12:40:44.582024 22693942338688 templates.py:782] Failed to get mmCIF for 4mbi (author chain A).
W0422 12:40:44.582259 22693942338688 templates.py:782] Failed to get mmCIF for 4mbl (author chain A).
W0422 12:40:44.582339 22693942338688 templates.py:782] Failed to get mmCIF for 1ywv (author chain A).
W0422 12:40:44.582412 22693942338688 templates.py:782] Failed to get mmCIF for 1yxt (author chain A).
W0422 12:40:44.582485 22693942338688 templates.py:782] Failed to get mmCIF for 1yxu (author chain A).
W0422 12:40:44.582551 22693942338688 templates.py:782] Failed to get mmCIF for 1yxu (author chain B).
W0422 12:40:44.582615 22693942338688 templates.py:782] Failed to get mmCIF for 1yxu (author chain C).
W0422 12:40:44.582676 22693942338688 templates.py:782] Failed to get mmCIF for 1yxu (author chain D).
W0422 12:40:44.582747 22693942338688 templates.py:782] Failed to get mmCIF for 1yxv (author chain A).
W0422 12:40:44.582819 22693942338688 templates.py:782] Failed to get mmCIF for 1yxx (author chain A).
W0422 12:40:44.582890 22693942338688 templates.py:782] Failed to get mmCIF for 2o3p (author chain A).
W0422 12:40:44.582962 22693942338688 templates.py:782] Failed to get mmCIF for 2o63 (author chain A).
W0422 12:40:44.583033 22693942338688 templates.py:782] Failed to get mmCIF for 2o64 (author chain A).
W0422 12:40:44.583105 22693942338688 templates.py:782] Failed to get mmCIF for 2o65 (author chain A).
W0422 12:40:44.583179 22693942338688 templates.py:782] Failed to get mmCIF for 4aoj (author chain A).
W0422 12:40:44.583243 22693942338688 templates.py:782] Failed to get mmCIF for 4aoj (author chain A).
W0422 12:40:44.583305 22693942338688 templates.py:782] Failed to get mmCIF for 4aoj (author chain B).
W0422 12:40:44.583367 22693942338688 templates.py:782] Failed to get mmCIF for 4aoj (author chain B).
W0422 12:40:44.583428 22693942338688 templates.py:782] Failed to get mmCIF for 4aoj (author chain C).
W0422 12:40:44.583501 22693942338688 templates.py:782] Failed to get mmCIF for 4aoj (author chain C).
W0422 12:40:44.583573 22693942338688 templates.py:782] Failed to get mmCIF for 2xb7 (author chain A).
W0422 12:40:44.583637 22693942338688 templates.py:782] Failed to get mmCIF for 2xb7 (author chain A).
W0422 12:40:44.583712 22693942338688 templates.py:782] Failed to get mmCIF for 2xba (author chain A).
W0422 12:40:44.583776 22693942338688 templates.py:782] Failed to get mmCIF for 2xba (author chain A).
W0422 12:40:44.583847 22693942338688 templates.py:782] Failed to get mmCIF for 5fto (author chain A).
W0422 12:40:44.583910 22693942338688 templates.py:782] Failed to get mmCIF for 5fto (author chain A).
W0422 12:40:44.583981 22693942338688 templates.py:782] Failed to get mmCIF for 5ftq (author chain A).
W0422 12:40:44.584044 22693942338688 templates.py:782] Failed to get mmCIF for 5ftq (author chain A).
W0422 12:40:44.584114 22693942338688 templates.py:782] Failed to get mmCIF for 3jxw (author chain A).
W0422 12:40:44.584185 22693942338688 templates.py:782] Failed to get mmCIF for 3jy0 (author chain A).
W0422 12:40:44.584255 22693942338688 templates.py:782] Failed to get mmCIF for 3jya (author chain A).
W0422 12:40:44.584327 22693942338688 templates.py:782] Failed to get mmCIF for 4xh6 (author chain A).
W0422 12:40:44.584399 22693942338688 templates.py:782] Failed to get mmCIF for 5kmi (author chain A).
W0422 12:40:44.584462 22693942338688 templates.py:782] Failed to get mmCIF for 5kmi (author chain A).
W0422 12:40:44.584533 22693942338688 templates.py:782] Failed to get mmCIF for 5kmj (author chain A).
W0422 12:40:44.584597 22693942338688 templates.py:782] Failed to get mmCIF for 5kmj (author chain A).
W0422 12:40:44.584667 22693942338688 templates.py:782] Failed to get mmCIF for 5kmk (author chain A).
W0422 12:40:44.584731 22693942338688 templates.py:782] Failed to get mmCIF for 5kmk (author chain A).
W0422 12:40:44.584801 22693942338688 templates.py:782] Failed to get mmCIF for 5kmm (author chain A).
W0422 12:40:44.584864 22693942338688 templates.py:782] Failed to get mmCIF for 5kmm (author chain A).
W0422 12:40:44.584935 22693942338688 templates.py:782] Failed to get mmCIF for 5kmo (author chain A).
W0422 12:40:44.585156 22693942338688 templates.py:782] Failed to get mmCIF for 5kmo (author chain A).
W0422 12:40:44.585230 22693942338688 templates.py:782] Failed to get mmCIF for 7lgs (author chain A).
W0422 12:40:44.585294 22693942338688 templates.py:782] Failed to get mmCIF for 7lgs (author chain A).
W0422 12:40:44.585356 22693942338688 templates.py:782] Failed to get mmCIF for 7lgs (author chain B).
W0422 12:40:44.585418 22693942338688 templates.py:782] Failed to get mmCIF for 7lgs (author chain B).
W0422 12:40:44.585481 22693942338688 templates.py:782] Failed to get mmCIF for 7lgs (author chain C).
W0422 12:40:44.585542 22693942338688 templates.py:782] Failed to get mmCIF for 7lgs (author chain C).
W0422 12:40:44.585604 22693942338688 templates.py:782] Failed to get mmCIF for 7lgs (author chain D).
W0422 12:40:44.585665 22693942338688 templates.py:782] Failed to get mmCIF for 7lgs (author chain D).
W0422 12:40:44.585735 22693942338688 templates.py:782] Failed to get mmCIF for 5kml (author chain A).
W0422 12:40:44.585799 22693942338688 templates.py:782] Failed to get mmCIF for 5kml (author chain A).
W0422 12:40:44.585874 22693942338688 templates.py:782] Failed to get mmCIF for 5kmn (author chain A).
W0422 12:40:44.585938 22693942338688 templates.py:782] Failed to get mmCIF for 5kmn (author chain A).
W0422 12:40:44.586009 22693942338688 templates.py:782] Failed to get mmCIF for 3ugc (author chain A).
W0422 12:40:44.586074 22693942338688 templates.py:782] Failed to get mmCIF for 3ugc (author chain A).
W0422 12:40:44.586145 22693942338688 templates.py:782] Failed to get mmCIF for 5l3a (author chain A).
W0422 12:40:44.586208 22693942338688 templates.py:782] Failed to get mmCIF for 5l3a (author chain A).
W0422 12:40:44.586279 22693942338688 templates.py:782] Failed to get mmCIF for 5dgz (author chain A).
W0422 12:40:44.586350 22693942338688 templates.py:782] Failed to get mmCIF for 5dhj (author chain A).
W0422 12:40:44.586422 22693942338688 templates.py:782] Failed to get mmCIF for 5dia (author chain A).
W0422 12:40:44.586494 22693942338688 templates.py:782] Failed to get mmCIF for 5v80 (author chain A).
W0422 12:40:44.586565 22693942338688 templates.py:782] Failed to get mmCIF for 5v82 (author chain A).
W0422 12:40:44.586636 22693942338688 templates.py:782] Failed to get mmCIF for 3r00 (author chain A).
W0422 12:40:44.586709 22693942338688 templates.py:782] Failed to get mmCIF for 3r01 (author chain A).
W0422 12:40:44.586781 22693942338688 templates.py:782] Failed to get mmCIF for 3r02 (author chain A).
W0422 12:40:44.586853 22693942338688 templates.py:782] Failed to get mmCIF for 3r04 (author chain A).
W0422 12:40:44.586924 22693942338688 templates.py:782] Failed to get mmCIF for 3vbq (author chain A).
W0422 12:40:44.586995 22693942338688 templates.py:782] Failed to get mmCIF for 3vbt (author chain A).
W0422 12:40:44.587066 22693942338688 templates.py:782] Failed to get mmCIF for 3vbv (author chain A).
W0422 12:40:44.587137 22693942338688 templates.py:782] Failed to get mmCIF for 3vbw (author chain A).
W0422 12:40:44.587212 22693942338688 templates.py:782] Failed to get mmCIF for 3vbx (author chain A).
W0422 12:40:44.587284 22693942338688 templates.py:782] Failed to get mmCIF for 3vby (author chain A).
W0422 12:40:44.587356 22693942338688 templates.py:782] Failed to get mmCIF for 3vc4 (author chain A).
W0422 12:40:44.587428 22693942338688 templates.py:782] Failed to get mmCIF for 3uix (author chain A).
W0422 12:40:44.587581 22693942338688 templates.py:782] Failed to get mmCIF for 3umw (author chain A).
W0422 12:40:44.587656 22693942338688 templates.py:782] Failed to get mmCIF for 3umx (author chain A).
W0422 12:40:44.587728 22693942338688 templates.py:782] Failed to get mmCIF for 4enx (author chain A).
W0422 12:40:44.587800 22693942338688 templates.py:782] Failed to get mmCIF for 4eny (author chain A).
W0422 12:40:44.587872 22693942338688 templates.py:782] Failed to get mmCIF for 4ll5 (author chain A).
W0422 12:40:44.587943 22693942338688 templates.py:782] Failed to get mmCIF for 4lm5 (author chain A).
W0422 12:40:44.588171 22693942338688 templates.py:782] Failed to get mmCIF for 4lmu (author chain A).
W0422 12:40:44.588247 22693942338688 templates.py:782] Failed to get mmCIF for 5vua (author chain B).
W0422 12:40:44.588320 22693942338688 templates.py:782] Failed to get mmCIF for 5vub (author chain B).
W0422 12:40:44.588390 22693942338688 templates.py:782] Failed to get mmCIF for 5vuc (author chain B).
W0422 12:40:44.588463 22693942338688 templates.py:782] Failed to get mmCIF for 2iwi (author chain A).
W0422 12:40:44.588526 22693942338688 templates.py:782] Failed to get mmCIF for 2iwi (author chain A).
W0422 12:40:44.588587 22693942338688 templates.py:782] Failed to get mmCIF for 2iwi (author chain B).
W0422 12:40:44.588650 22693942338688 templates.py:782] Failed to get mmCIF for 2iwi (author chain B).
W0422 12:40:44.588721 22693942338688 templates.py:782] Failed to get mmCIF for 4x7q (author chain A).
W0422 12:40:44.588786 22693942338688 templates.py:782] Failed to get mmCIF for 4x7q (author chain A).
W0422 12:40:44.588847 22693942338688 templates.py:782] Failed to get mmCIF for 4x7q (author chain B).
W0422 12:40:44.588909 22693942338688 templates.py:782] Failed to get mmCIF for 4x7q (author chain B).
W0422 12:40:44.588979 22693942338688 templates.py:782] Failed to get mmCIF for 1xqz (author chain A).
W0422 12:40:44.589052 22693942338688 templates.py:782] Failed to get mmCIF for 1xr1 (author chain A).
W0422 12:40:44.589124 22693942338688 templates.py:782] Failed to get mmCIF for 3f2a (author chain A).
W0422 12:40:44.589196 22693942338688 templates.py:782] Failed to get mmCIF for 2xix (author chain A).
W0422 12:40:44.589274 22693942338688 templates.py:782] Failed to get mmCIF for 2xiy (author chain A).
W0422 12:40:44.589347 22693942338688 templates.py:782] Failed to get mmCIF for 2xiz (author chain A).
W0422 12:40:44.589418 22693942338688 templates.py:782] Failed to get mmCIF for 2xj0 (author chain A).
W0422 12:40:44.589490 22693942338688 templates.py:782] Failed to get mmCIF for 2xj1 (author chain A).
W0422 12:40:44.589561 22693942338688 templates.py:782] Failed to get mmCIF for 2xj2 (author chain A).
W0422 12:40:44.589633 22693942338688 templates.py:782] Failed to get mmCIF for 2xp2 (author chain A).
W0422 12:40:44.589704 22693942338688 templates.py:782] Failed to get mmCIF for 4ccb (author chain A).
W0422 12:40:44.589775 22693942338688 templates.py:782] Failed to get mmCIF for 4ccu (author chain A).
W0422 12:40:44.589848 22693942338688 templates.py:782] Failed to get mmCIF for 4cli (author chain A).
W0422 12:40:44.589919 22693942338688 templates.py:782] Failed to get mmCIF for 4cmo (author chain A).
W0422 12:40:44.589990 22693942338688 templates.py:782] Failed to get mmCIF for 4cmt (author chain A).
W0422 12:40:44.590062 22693942338688 templates.py:782] Failed to get mmCIF for 4cmu (author chain A).
W0422 12:40:44.590134 22693942338688 templates.py:782] Failed to get mmCIF for 4cnh (author chain A).
W0422 12:40:44.590198 22693942338688 templates.py:782] Failed to get mmCIF for 4cnh (author chain B).
W0422 12:40:44.590270 22693942338688 templates.py:782] Failed to get mmCIF for 4ctb (author chain A).
W0422 12:40:44.590342 22693942338688 templates.py:782] Failed to get mmCIF for 4ctc (author chain A).
W0422 12:40:44.590415 22693942338688 templates.py:782] Failed to get mmCIF for 5imx (author chain A).
W0422 12:40:44.590487 22693942338688 templates.py:782] Failed to get mmCIF for 5kz0 (author chain A).
W0422 12:40:44.590559 22693942338688 templates.py:782] Failed to get mmCIF for 6cdt (author chain A).
W0422 12:40:44.590631 22693942338688 templates.py:782] Failed to get mmCIF for 7r7k (author chain A).
W0422 12:40:44.590704 22693942338688 templates.py:782] Failed to get mmCIF for 7r7r (author chain A).
W0422 12:40:44.590776 22693942338688 templates.py:782] Failed to get mmCIF for 8arj (author chain A).
W0422 12:40:44.590840 22693942338688 templates.py:782] Failed to get mmCIF for 8arj (author chain A).
W0422 12:40:44.590911 22693942338688 templates.py:782] Failed to get mmCIF for 6e0r (author chain A).
W0422 12:40:44.590975 22693942338688 templates.py:782] Failed to get mmCIF for 6e0r (author chain A).
W0422 12:40:44.591225 22693942338688 templates.py:782] Failed to get mmCIF for 6ebw (author chain A).
W0422 12:40:44.591300 22693942338688 templates.py:782] Failed to get mmCIF for 6ebw (author chain A).
W0422 12:40:44.591372 22693942338688 templates.py:782] Failed to get mmCIF for 6edl (author chain A).
W0422 12:40:44.591445 22693942338688 templates.py:782] Failed to get mmCIF for 6edl (author chain A).
W0422 12:40:44.591519 22693942338688 templates.py:782] Failed to get mmCIF for 7jy4 (author chain A).
W0422 12:40:44.591583 22693942338688 templates.py:782] Failed to get mmCIF for 7jy4 (author chain A).
W0422 12:40:44.591652 22693942338688 templates.py:782] Failed to get mmCIF for 7jyr (author chain A).
W0422 12:40:44.591716 22693942338688 templates.py:782] Failed to get mmCIF for 7jyr (author chain A).
W0422 12:40:44.591786 22693942338688 templates.py:782] Failed to get mmCIF for 7jys (author chain A).
W0422 12:40:44.591850 22693942338688 templates.py:782] Failed to get mmCIF for 7jys (author chain A).
W0422 12:40:44.591920 22693942338688 templates.py:782] Failed to get mmCIF for 7jyt (author chain A).
W0422 12:40:44.591984 22693942338688 templates.py:782] Failed to get mmCIF for 7jyt (author chain A).
W0422 12:40:44.592054 22693942338688 templates.py:782] Failed to get mmCIF for 4fnz (author chain A).
W0422 12:40:44.592127 22693942338688 templates.py:782] Failed to get mmCIF for 5iug (author chain A).
W0422 12:40:44.592199 22693942338688 templates.py:782] Failed to get mmCIF for 5iuh (author chain A).
W0422 12:40:44.592270 22693942338688 templates.py:782] Failed to get mmCIF for 5iui (author chain A).
W0422 12:40:44.592344 22693942338688 templates.py:782] Failed to get mmCIF for 2q0b (author chain A).
W0422 12:40:44.592409 22693942338688 templates.py:782] Failed to get mmCIF for 2q0b (author chain B).
W0422 12:40:44.592484 22693942338688 templates.py:782] Failed to get mmCIF for 4a7c (author chain A).
W0422 12:40:44.592560 22693942338688 templates.py:782] Failed to get mmCIF for 4dce (author chain A).
W0422 12:40:44.592627 22693942338688 templates.py:782] Failed to get mmCIF for 4dce (author chain A).
W0422 12:40:44.592690 22693942338688 templates.py:782] Failed to get mmCIF for 4dce (author chain B).
W0422 12:40:44.592753 22693942338688 templates.py:782] Failed to get mmCIF for 4dce (author chain B).
W0422 12:40:44.592823 22693942338688 templates.py:782] Failed to get mmCIF for 4fod (author chain A).
W0422 12:40:44.592887 22693942338688 templates.py:782] Failed to get mmCIF for 4fod (author chain A).
W0422 12:40:44.592959 22693942338688 templates.py:782] Failed to get mmCIF for 4k33 (author chain A).
W0422 12:40:44.593031 22693942338688 templates.py:782] Failed to get mmCIF for 4tt7 (author chain A).
W0422 12:40:44.593094 22693942338688 templates.py:782] Failed to get mmCIF for 4tt7 (author chain A).
W0422 12:40:44.593165 22693942338688 templates.py:782] Failed to get mmCIF for 5tos (author chain A).
W0422 12:40:44.593230 22693942338688 templates.py:782] Failed to get mmCIF for 5tos (author chain B).
W0422 12:40:44.593300 22693942338688 templates.py:782] Failed to get mmCIF for 1xws (author chain A).
W0422 12:40:44.593376 22693942338688 templates.py:782] Failed to get mmCIF for 5ui0 (author chain A).
W0422 12:40:44.593441 22693942338688 templates.py:782] Failed to get mmCIF for 5ui0 (author chain B).
W0422 12:40:44.593512 22693942338688 templates.py:782] Failed to get mmCIF for 4bzn (author chain A).
W0422 12:40:44.593583 22693942338688 templates.py:782] Failed to get mmCIF for 4bzo (author chain A).
W0422 12:40:44.593655 22693942338688 templates.py:782] Failed to get mmCIF for 4xhk (author chain B).
W0422 12:40:44.593727 22693942338688 templates.py:782] Failed to get mmCIF for 4fob (author chain A).
W0422 12:40:44.593798 22693942338688 templates.py:782] Failed to get mmCIF for 4foc (author chain A).
W0422 12:40:44.593868 22693942338688 templates.py:782] Failed to get mmCIF for 4jx3 (author chain A).
W0422 12:40:44.593940 22693942338688 templates.py:782] Failed to get mmCIF for 4jx7 (author chain A).
W0422 12:40:44.594165 22693942338688 templates.py:782] Failed to get mmCIF for 3a99 (author chain A).
W0422 12:40:44.594240 22693942338688 templates.py:782] Failed to get mmCIF for 6ykd (author chain A).
W0422 12:40:44.594312 22693942338688 templates.py:782] Failed to get mmCIF for 4alv (author chain A).
W0422 12:40:44.594383 22693942338688 templates.py:782] Failed to get mmCIF for 4alw (author chain A).
W0422 12:40:44.594455 22693942338688 templates.py:782] Failed to get mmCIF for 3dcv (author chain A).
W0422 12:40:44.594527 22693942338688 templates.py:782] Failed to get mmCIF for 3t9i (author chain A).
W0422 12:40:44.594599 22693942338688 templates.py:782] Failed to get mmCIF for 4n6y (author chain A).
W0422 12:40:44.594669 22693942338688 templates.py:782] Failed to get mmCIF for 4n6z (author chain A).
W0422 12:40:44.594741 22693942338688 templates.py:782] Failed to get mmCIF for 4n70 (author chain A).
W0422 12:40:44.594812 22693942338688 templates.py:782] Failed to get mmCIF for 5dwr (author chain A).
W0422 12:40:44.594884 22693942338688 templates.py:782] Failed to get mmCIF for 4alu (author chain A).
W0422 12:40:44.594956 22693942338688 templates.py:782] Failed to get mmCIF for 2obj (author chain A).
W0422 12:40:44.595033 22693942338688 templates.py:782] Failed to get mmCIF for 3bgp (author chain A).
W0422 12:40:44.595106 22693942338688 templates.py:782] Failed to get mmCIF for 3bgq (author chain A).
W0422 12:40:44.595181 22693942338688 templates.py:782] Failed to get mmCIF for 3bgz (author chain A).
W0422 12:40:44.595254 22693942338688 templates.py:782] Failed to get mmCIF for 3aox (author chain A).
W0422 12:40:44.595319 22693942338688 templates.py:782] Failed to get mmCIF for 3aox (author chain A).
W0422 12:40:44.595394 22693942338688 templates.py:782] Failed to get mmCIF for 5eg3 (author chain A).
W0422 12:40:44.595476 22693942338688 templates.py:782] Failed to get mmCIF for 1ad5 (author chain A).
W0422 12:40:44.595541 22693942338688 templates.py:782] Failed to get mmCIF for 1ad5 (author chain A).
W0422 12:40:44.595604 22693942338688 templates.py:782] Failed to get mmCIF for 1ad5 (author chain B).
W0422 12:40:44.595666 22693942338688 templates.py:782] Failed to get mmCIF for 1ad5 (author chain B).
W0422 12:40:44.595738 22693942338688 templates.py:782] Failed to get mmCIF for 2hck (author chain A).
W0422 12:40:44.595802 22693942338688 templates.py:782] Failed to get mmCIF for 2hck (author chain A).
W0422 12:40:44.595864 22693942338688 templates.py:782] Failed to get mmCIF for 2hck (author chain B).
W0422 12:40:44.595927 22693942338688 templates.py:782] Failed to get mmCIF for 2hck (author chain B).
W0422 12:40:44.595997 22693942338688 templates.py:782] Failed to get mmCIF for 5ugx (author chain A).
W0422 12:40:44.596062 22693942338688 templates.py:782] Failed to get mmCIF for 5ugx (author chain B).
W0422 12:40:44.596133 22693942338688 templates.py:782] Failed to get mmCIF for 5hor (author chain A).
W0422 12:40:44.596197 22693942338688 templates.py:782] Failed to get mmCIF for 5hor (author chain A).
W0422 12:40:44.596269 22693942338688 templates.py:782] Failed to get mmCIF for 4yff (author chain A).
W0422 12:40:44.596333 22693942338688 templates.py:782] Failed to get mmCIF for 4yff (author chain A).
W0422 12:40:44.596396 22693942338688 templates.py:782] Failed to get mmCIF for 4yff (author chain B).
W0422 12:40:44.596458 22693942338688 templates.py:782] Failed to get mmCIF for 4yff (author chain B).
W0422 12:40:44.596519 22693942338688 templates.py:782] Failed to get mmCIF for 4yff (author chain C).
W0422 12:40:44.596581 22693942338688 templates.py:782] Failed to get mmCIF for 4yff (author chain C).
W0422 12:40:44.596642 22693942338688 templates.py:782] Failed to get mmCIF for 4yff (author chain D).
W0422 12:40:44.596703 22693942338688 templates.py:782] Failed to get mmCIF for 4yff (author chain D).
W0422 12:40:44.596774 22693942338688 templates.py:782] Failed to get mmCIF for 6b5j (author chain A).
W0422 12:40:44.596838 22693942338688 templates.py:782] Failed to get mmCIF for 6b5j (author chain A).
W0422 12:40:44.597059 22693942338688 templates.py:782] Failed to get mmCIF for 6b5j (author chain B).
W0422 12:40:44.597124 22693942338688 templates.py:782] Failed to get mmCIF for 6b5j (author chain B).
W0422 12:40:44.597186 22693942338688 templates.py:782] Failed to get mmCIF for 6b5j (author chain C).
W0422 12:40:44.597248 22693942338688 templates.py:782] Failed to get mmCIF for 6b5j (author chain C).
W0422 12:40:44.597308 22693942338688 templates.py:782] Failed to get mmCIF for 6b5j (author chain D).
W0422 12:40:44.597369 22693942338688 templates.py:782] Failed to get mmCIF for 6b5j (author chain D).
W0422 12:40:44.597440 22693942338688 templates.py:782] Failed to get mmCIF for 7mgk (author chain A).
W0422 12:40:44.597504 22693942338688 templates.py:782] Failed to get mmCIF for 7mgk (author chain A).
W0422 12:40:44.597566 22693942338688 templates.py:782] Failed to get mmCIF for 7mgk (author chain B).
W0422 12:40:44.597628 22693942338688 templates.py:782] Failed to get mmCIF for 7mgk (author chain B).
W0422 12:40:44.597689 22693942338688 templates.py:782] Failed to get mmCIF for 7mgk (author chain C).
W0422 12:40:44.597750 22693942338688 templates.py:782] Failed to get mmCIF for 7mgk (author chain C).
W0422 12:40:44.597811 22693942338688 templates.py:782] Failed to get mmCIF for 7mgk (author chain D).
W0422 12:40:44.597872 22693942338688 templates.py:782] Failed to get mmCIF for 7mgk (author chain D).
W0422 12:40:44.597943 22693942338688 templates.py:782] Failed to get mmCIF for 1ua2 (author chain A).
W0422 12:40:44.598008 22693942338688 templates.py:782] Failed to get mmCIF for 1ua2 (author chain A).
W0422 12:40:44.598070 22693942338688 templates.py:782] Failed to get mmCIF for 1ua2 (author chain B).
W0422 12:40:44.598131 22693942338688 templates.py:782] Failed to get mmCIF for 1ua2 (author chain B).
W0422 12:40:44.598193 22693942338688 templates.py:782] Failed to get mmCIF for 1ua2 (author chain C).
W0422 12:40:44.598256 22693942338688 templates.py:782] Failed to get mmCIF for 1ua2 (author chain C).
W0422 12:40:44.598318 22693942338688 templates.py:782] Failed to get mmCIF for 1ua2 (author chain D).
W0422 12:40:44.598381 22693942338688 templates.py:782] Failed to get mmCIF for 1ua2 (author chain D).
W0422 12:40:44.598452 22693942338688 templates.py:782] Failed to get mmCIF for 6o9l (author chain 8).
W0422 12:40:44.598517 22693942338688 templates.py:782] Failed to get mmCIF for 6o9l (author chain 8).
W0422 12:40:44.598592 22693942338688 templates.py:782] Failed to get mmCIF for 7egb (author chain 8).
W0422 12:40:44.598656 22693942338688 templates.py:782] Failed to get mmCIF for 7egb (author chain 8).
W0422 12:40:44.598730 22693942338688 templates.py:782] Failed to get mmCIF for 7egc (author chain 8).
W0422 12:40:44.598794 22693942338688 templates.py:782] Failed to get mmCIF for 7egc (author chain 8).
W0422 12:40:44.598866 22693942338688 templates.py:782] Failed to get mmCIF for 7ena (author chain 8).
W0422 12:40:44.598930 22693942338688 templates.py:782] Failed to get mmCIF for 7ena (author chain 8).
W0422 12:40:44.599000 22693942338688 templates.py:782] Failed to get mmCIF for 7enc (author chain 8).
W0422 12:40:44.599063 22693942338688 templates.py:782] Failed to get mmCIF for 7enc (author chain 8).
W0422 12:40:44.599134 22693942338688 templates.py:782] Failed to get mmCIF for 7lbm (author chain e).
W0422 12:40:44.599197 22693942338688 templates.py:782] Failed to get mmCIF for 7lbm (author chain e).
W0422 12:40:44.599268 22693942338688 templates.py:782] Failed to get mmCIF for 7nvr (author chain 8).
W0422 12:40:44.599331 22693942338688 templates.py:782] Failed to get mmCIF for 7nvr (author chain 8).
W0422 12:40:44.599401 22693942338688 templates.py:782] Failed to get mmCIF for 6xd3 (author chain J).
W0422 12:40:44.599475 22693942338688 templates.py:782] Failed to get mmCIF for 6xd3 (author chain J).
W0422 12:40:44.599549 22693942338688 templates.py:782] Failed to get mmCIF for 2py3 (author chain A).
W0422 12:40:44.599613 22693942338688 templates.py:782] Failed to get mmCIF for 2py3 (author chain B).
W0422 12:40:44.599868 22693942338688 templates.py:782] Failed to get mmCIF for 6s9b (author chain A).
W0422 12:40:44.599935 22693942338688 templates.py:782] Failed to get mmCIF for 6s9b (author chain A).
W0422 12:40:44.600007 22693942338688 templates.py:782] Failed to get mmCIF for 6s9c (author chain A).
W0422 12:40:44.600071 22693942338688 templates.py:782] Failed to get mmCIF for 6s9c (author chain A).
W0422 12:40:44.600142 22693942338688 templates.py:782] Failed to get mmCIF for 6s9d (author chain A).
W0422 12:40:44.600206 22693942338688 templates.py:782] Failed to get mmCIF for 6s9d (author chain A).
W0422 12:40:44.600277 22693942338688 templates.py:782] Failed to get mmCIF for 4rj4 (author chain A).
W0422 12:40:44.600342 22693942338688 templates.py:782] Failed to get mmCIF for 4rj4 (author chain A).
W0422 12:40:44.600414 22693942338688 templates.py:782] Failed to get mmCIF for 4rj5 (author chain A).
W0422 12:40:44.600478 22693942338688 templates.py:782] Failed to get mmCIF for 4rj5 (author chain A).
W0422 12:40:44.600549 22693942338688 templates.py:782] Failed to get mmCIF for 4rj6 (author chain A).
W0422 12:40:44.600613 22693942338688 templates.py:782] Failed to get mmCIF for 4rj6 (author chain A).
W0422 12:40:44.600685 22693942338688 templates.py:782] Failed to get mmCIF for 4rj7 (author chain A).
W0422 12:40:44.600749 22693942338688 templates.py:782] Failed to get mmCIF for 4rj7 (author chain A).
W0422 12:40:44.600823 22693942338688 templates.py:782] Failed to get mmCIF for 4rj8 (author chain A).
W0422 12:40:44.600888 22693942338688 templates.py:782] Failed to get mmCIF for 4rj8 (author chain A).
W0422 12:40:44.600960 22693942338688 templates.py:782] Failed to get mmCIF for 5c8k (author chain A).
W0422 12:40:44.601024 22693942338688 templates.py:782] Failed to get mmCIF for 5c8k (author chain A).
W0422 12:40:44.601096 22693942338688 templates.py:782] Failed to get mmCIF for 5c8m (author chain A).
W0422 12:40:44.601161 22693942338688 templates.py:782] Failed to get mmCIF for 5c8m (author chain A).
W0422 12:40:44.601234 22693942338688 templates.py:782] Failed to get mmCIF for 5c8n (author chain A).
W0422 12:40:44.601297 22693942338688 templates.py:782] Failed to get mmCIF for 5c8n (author chain A).
W0422 12:40:44.601369 22693942338688 templates.py:782] Failed to get mmCIF for 5cal (author chain A).
W0422 12:40:44.601434 22693942338688 templates.py:782] Failed to get mmCIF for 5cal (author chain A).
W0422 12:40:44.601505 22693942338688 templates.py:782] Failed to get mmCIF for 5can (author chain A).
W0422 12:40:44.601569 22693942338688 templates.py:782] Failed to get mmCIF for 5can (author chain A).
W0422 12:40:44.601641 22693942338688 templates.py:782] Failed to get mmCIF for 5cao (author chain A).
W0422 12:40:44.601706 22693942338688 templates.py:782] Failed to get mmCIF for 5cao (author chain A).
W0422 12:40:44.601776 22693942338688 templates.py:782] Failed to get mmCIF for 5cap (author chain A).
W0422 12:40:44.601840 22693942338688 templates.py:782] Failed to get mmCIF for 5cap (author chain A).
W0422 12:40:44.601911 22693942338688 templates.py:782] Failed to get mmCIF for 5caq (author chain A).
W0422 12:40:44.601974 22693942338688 templates.py:782] Failed to get mmCIF for 5caq (author chain A).
W0422 12:40:44.602045 22693942338688 templates.py:782] Failed to get mmCIF for 5cas (author chain A).
W0422 12:40:44.602108 22693942338688 templates.py:782] Failed to get mmCIF for 5cas (author chain A).
W0422 12:40:44.602179 22693942338688 templates.py:782] Failed to get mmCIF for 5cau (author chain A).
W0422 12:40:44.602241 22693942338688 templates.py:782] Failed to get mmCIF for 5cau (author chain A).
W0422 12:40:44.602312 22693942338688 templates.py:782] Failed to get mmCIF for 5edp (author chain A).
W0422 12:40:44.602376 22693942338688 templates.py:782] Failed to get mmCIF for 5edp (author chain A).
W0422 12:40:44.602447 22693942338688 templates.py:782] Failed to get mmCIF for 5edq (author chain A).
W0422 12:40:44.602510 22693942338688 templates.py:782] Failed to get mmCIF for 5edq (author chain A).
W0422 12:40:44.602910 22693942338688 templates.py:782] Failed to get mmCIF for 5edr (author chain A).
W0422 12:40:44.602976 22693942338688 templates.py:782] Failed to get mmCIF for 5edr (author chain A).
W0422 12:40:44.603047 22693942338688 templates.py:782] Failed to get mmCIF for 5em5 (author chain A).
W0422 12:40:44.603111 22693942338688 templates.py:782] Failed to get mmCIF for 5em5 (author chain A).
W0422 12:40:44.603182 22693942338688 templates.py:782] Failed to get mmCIF for 5em6 (author chain A).
W0422 12:40:44.603246 22693942338688 templates.py:782] Failed to get mmCIF for 5em6 (author chain A).
W0422 12:40:44.603317 22693942338688 templates.py:782] Failed to get mmCIF for 5em7 (author chain A).
W0422 12:40:44.603381 22693942338688 templates.py:782] Failed to get mmCIF for 5em7 (author chain A).
W0422 12:40:44.603513 22693942338688 templates.py:782] Failed to get mmCIF for 5hcx (author chain A).
W0422 12:40:44.603587 22693942338688 templates.py:782] Failed to get mmCIF for 5hcx (author chain A).
W0422 12:40:44.603659 22693942338688 templates.py:782] Failed to get mmCIF for 5hcy (author chain A).
W0422 12:40:44.603723 22693942338688 templates.py:782] Failed to get mmCIF for 5hcy (author chain A).
W0422 12:40:44.603795 22693942338688 templates.py:782] Failed to get mmCIF for 5hcz (author chain A).
W0422 12:40:44.603859 22693942338688 templates.py:782] Failed to get mmCIF for 5hcz (author chain A).
W0422 12:40:44.603930 22693942338688 templates.py:782] Failed to get mmCIF for 5hib (author chain A).
W0422 12:40:44.603995 22693942338688 templates.py:782] Failed to get mmCIF for 5hib (author chain A).
W0422 12:40:44.604069 22693942338688 templates.py:782] Failed to get mmCIF for 5hic (author chain A).
W0422 12:40:44.604134 22693942338688 templates.py:782] Failed to get mmCIF for 5hic (author chain A).
W0422 12:40:44.604205 22693942338688 templates.py:782] Failed to get mmCIF for 5a9u (author chain A).
W0422 12:40:44.604278 22693942338688 templates.py:782] Failed to get mmCIF for 5aac (author chain A).
W0422 12:40:44.604351 22693942338688 templates.py:782] Failed to get mmCIF for 7mgj (author chain A).
W0422 12:40:44.604415 22693942338688 templates.py:782] Failed to get mmCIF for 7mgj (author chain A).
W0422 12:40:44.604477 22693942338688 templates.py:782] Failed to get mmCIF for 7mgj (author chain B).
W0422 12:40:44.604539 22693942338688 templates.py:782] Failed to get mmCIF for 7mgj (author chain B).
W0422 12:40:44.604601 22693942338688 templates.py:782] Failed to get mmCIF for 7mgj (author chain C).
W0422 12:40:44.604662 22693942338688 templates.py:782] Failed to get mmCIF for 7mgj (author chain C).
W0422 12:40:44.604724 22693942338688 templates.py:782] Failed to get mmCIF for 7mgj (author chain D).
W0422 12:40:44.604785 22693942338688 templates.py:782] Failed to get mmCIF for 7mgj (author chain D).
W0422 12:40:44.604857 22693942338688 templates.py:782] Failed to get mmCIF for 7q7i (author chain A).
W0422 12:40:44.604923 22693942338688 templates.py:782] Failed to get mmCIF for 7q7i (author chain A).
W0422 12:40:44.604995 22693942338688 templates.py:782] Failed to get mmCIF for 7q7k (author chain A).
W0422 12:40:44.605060 22693942338688 templates.py:782] Failed to get mmCIF for 7q7k (author chain A).
W0422 12:40:44.605130 22693942338688 templates.py:782] Failed to get mmCIF for 7q7l (author chain A).
W0422 12:40:44.605195 22693942338688 templates.py:782] Failed to get mmCIF for 7q7l (author chain A).
W0422 12:40:44.605268 22693942338688 templates.py:782] Failed to get mmCIF for 7q7w (author chain A).
W0422 12:40:44.605333 22693942338688 templates.py:782] Failed to get mmCIF for 7q7w (author chain A).
W0422 12:40:44.605404 22693942338688 templates.py:782] Failed to get mmCIF for 7uyw (author chain A).
W0422 12:40:44.605467 22693942338688 templates.py:782] Failed to get mmCIF for 7uyw (author chain A).
W0422 12:40:44.605538 22693942338688 templates.py:782] Failed to get mmCIF for 2p0c (author chain A).
W0422 12:40:44.605602 22693942338688 templates.py:782] Failed to get mmCIF for 2p0c (author chain A).
W0422 12:40:44.605824 22693942338688 templates.py:782] Failed to get mmCIF for 2p0c (author chain B).
W0422 12:40:44.605888 22693942338688 templates.py:782] Failed to get mmCIF for 2p0c (author chain B).
W0422 12:40:44.605959 22693942338688 templates.py:782] Failed to get mmCIF for 3bpr (author chain A).
W0422 12:40:44.606024 22693942338688 templates.py:782] Failed to get mmCIF for 3bpr (author chain A).
W0422 12:40:44.606087 22693942338688 templates.py:782] Failed to get mmCIF for 3bpr (author chain B).
W0422 12:40:44.606149 22693942338688 templates.py:782] Failed to get mmCIF for 3bpr (author chain B).
W0422 12:40:44.606211 22693942338688 templates.py:782] Failed to get mmCIF for 3bpr (author chain C).
W0422 12:40:44.606272 22693942338688 templates.py:782] Failed to get mmCIF for 3bpr (author chain C).
W0422 12:40:44.606334 22693942338688 templates.py:782] Failed to get mmCIF for 3bpr (author chain D).
W0422 12:40:44.606396 22693942338688 templates.py:782] Failed to get mmCIF for 3bpr (author chain D).
W0422 12:40:44.606467 22693942338688 templates.py:782] Failed to get mmCIF for 3brb (author chain A).
W0422 12:40:44.606532 22693942338688 templates.py:782] Failed to get mmCIF for 3brb (author chain A).
W0422 12:40:44.606595 22693942338688 templates.py:782] Failed to get mmCIF for 3brb (author chain B).
W0422 12:40:44.606657 22693942338688 templates.py:782] Failed to get mmCIF for 3brb (author chain B).
W0422 12:40:44.606729 22693942338688 templates.py:782] Failed to get mmCIF for 3tcp (author chain A).
W0422 12:40:44.606793 22693942338688 templates.py:782] Failed to get mmCIF for 3tcp (author chain A).
W0422 12:40:44.606855 22693942338688 templates.py:782] Failed to get mmCIF for 3tcp (author chain B).
W0422 12:40:44.606916 22693942338688 templates.py:782] Failed to get mmCIF for 3tcp (author chain B).
W0422 12:40:44.606987 22693942338688 templates.py:782] Failed to get mmCIF for 4m3q (author chain A).
W0422 12:40:44.607052 22693942338688 templates.py:782] Failed to get mmCIF for 4m3q (author chain A).
W0422 12:40:44.607114 22693942338688 templates.py:782] Failed to get mmCIF for 4m3q (author chain B).
W0422 12:40:44.607175 22693942338688 templates.py:782] Failed to get mmCIF for 4m3q (author chain B).
W0422 12:40:44.607245 22693942338688 templates.py:782] Failed to get mmCIF for 4mh7 (author chain A).
W0422 12:40:44.607309 22693942338688 templates.py:782] Failed to get mmCIF for 4mh7 (author chain A).
W0422 12:40:44.607370 22693942338688 templates.py:782] Failed to get mmCIF for 4mh7 (author chain B).
W0422 12:40:44.607431 22693942338688 templates.py:782] Failed to get mmCIF for 4mh7 (author chain B).
W0422 12:40:44.607514 22693942338688 templates.py:782] Failed to get mmCIF for 4mha (author chain A).
W0422 12:40:44.607578 22693942338688 templates.py:782] Failed to get mmCIF for 4mha (author chain A).
W0422 12:40:44.607640 22693942338688 templates.py:782] Failed to get mmCIF for 4mha (author chain B).
W0422 12:40:44.607701 22693942338688 templates.py:782] Failed to get mmCIF for 4mha (author chain B).
W0422 12:40:44.607772 22693942338688 templates.py:782] Failed to get mmCIF for 5k0k (author chain A).
W0422 12:40:44.607836 22693942338688 templates.py:782] Failed to get mmCIF for 5k0k (author chain A).
W0422 12:40:44.607897 22693942338688 templates.py:782] Failed to get mmCIF for 5k0k (author chain B).
W0422 12:40:44.607959 22693942338688 templates.py:782] Failed to get mmCIF for 5k0k (author chain B).
W0422 12:40:44.608028 22693942338688 templates.py:782] Failed to get mmCIF for 5k0x (author chain A).
W0422 12:40:44.608094 22693942338688 templates.py:782] Failed to get mmCIF for 5k0x (author chain A).
W0422 12:40:44.608156 22693942338688 templates.py:782] Failed to get mmCIF for 5k0x (author chain B).
W0422 12:40:44.608217 22693942338688 templates.py:782] Failed to get mmCIF for 5k0x (author chain B).
W0422 12:40:44.608288 22693942338688 templates.py:782] Failed to get mmCIF for 6mep (author chain A).
W0422 12:40:44.608351 22693942338688 templates.py:782] Failed to get mmCIF for 6mep (author chain A).
W0422 12:40:44.608412 22693942338688 templates.py:782] Failed to get mmCIF for 6mep (author chain B).
W0422 12:40:44.608642 22693942338688 templates.py:782] Failed to get mmCIF for 6mep (author chain B).
W0422 12:40:44.608716 22693942338688 templates.py:782] Failed to get mmCIF for 7avx (author chain A).
W0422 12:40:44.608780 22693942338688 templates.py:782] Failed to get mmCIF for 7avx (author chain A).
W0422 12:40:44.608841 22693942338688 templates.py:782] Failed to get mmCIF for 7avx (author chain B).
W0422 12:40:44.608902 22693942338688 templates.py:782] Failed to get mmCIF for 7avx (author chain B).
W0422 12:40:44.608973 22693942338688 templates.py:782] Failed to get mmCIF for 7aw4 (author chain A).
W0422 12:40:44.609037 22693942338688 templates.py:782] Failed to get mmCIF for 7aw4 (author chain A).
W0422 12:40:44.609098 22693942338688 templates.py:782] Failed to get mmCIF for 7aw4 (author chain B).
W0422 12:40:44.609159 22693942338688 templates.py:782] Failed to get mmCIF for 7aw4 (author chain B).
W0422 12:40:44.609230 22693942338688 templates.py:782] Failed to get mmCIF for 5tq4 (author chain A).
W0422 12:40:44.609293 22693942338688 templates.py:782] Failed to get mmCIF for 5tq4 (author chain A).
W0422 12:40:44.609364 22693942338688 templates.py:782] Failed to get mmCIF for 5tq5 (author chain A).
W0422 12:40:44.609427 22693942338688 templates.py:782] Failed to get mmCIF for 5tq5 (author chain A).
W0422 12:40:44.609498 22693942338688 templates.py:782] Failed to get mmCIF for 5tq8 (author chain A).
W0422 12:40:44.609562 22693942338688 templates.py:782] Failed to get mmCIF for 5tq8 (author chain A).
W0422 12:40:44.609632 22693942338688 templates.py:782] Failed to get mmCIF for 6bbv (author chain A).
W0422 12:40:44.609699 22693942338688 templates.py:782] Failed to get mmCIF for 6bbv (author chain A).
W0422 12:40:44.609771 22693942338688 templates.py:782] Failed to get mmCIF for 6x8e (author chain A).
W0422 12:40:44.609836 22693942338688 templates.py:782] Failed to get mmCIF for 6x8e (author chain A).
W0422 12:40:44.609899 22693942338688 templates.py:782] Failed to get mmCIF for 6x8e (author chain B).
W0422 12:40:44.609961 22693942338688 templates.py:782] Failed to get mmCIF for 6x8e (author chain B).
W0422 12:40:44.610031 22693942338688 templates.py:782] Failed to get mmCIF for 2b7a (author chain A).
W0422 12:40:44.610095 22693942338688 templates.py:782] Failed to get mmCIF for 2b7a (author chain A).
W0422 12:40:44.610157 22693942338688 templates.py:782] Failed to get mmCIF for 2b7a (author chain B).
W0422 12:40:44.610219 22693942338688 templates.py:782] Failed to get mmCIF for 2b7a (author chain B).
W0422 12:40:44.610293 22693942338688 templates.py:782] Failed to get mmCIF for 3fup (author chain A).
W0422 12:40:44.610358 22693942338688 templates.py:782] Failed to get mmCIF for 3fup (author chain A).
W0422 12:40:44.610421 22693942338688 templates.py:782] Failed to get mmCIF for 3fup (author chain B).
W0422 12:40:44.610483 22693942338688 templates.py:782] Failed to get mmCIF for 3fup (author chain B).
W0422 12:40:44.610554 22693942338688 templates.py:782] Failed to get mmCIF for 4p7e (author chain A).
W0422 12:40:44.610617 22693942338688 templates.py:782] Failed to get mmCIF for 4p7e (author chain A).
W0422 12:40:44.610679 22693942338688 templates.py:782] Failed to get mmCIF for 4p7e (author chain B).
W0422 12:40:44.610740 22693942338688 templates.py:782] Failed to get mmCIF for 4p7e (author chain B).
W0422 12:40:44.610812 22693942338688 templates.py:782] Failed to get mmCIF for 3e62 (author chain A).
W0422 12:40:44.610876 22693942338688 templates.py:782] Failed to get mmCIF for 3e62 (author chain A).
W0422 12:40:44.610947 22693942338688 templates.py:782] Failed to get mmCIF for 3e63 (author chain A).
W0422 12:40:44.611014 22693942338688 templates.py:782] Failed to get mmCIF for 3e63 (author chain A).
W0422 12:40:44.611086 22693942338688 templates.py:782] Failed to get mmCIF for 3e64 (author chain A).
W0422 12:40:44.611149 22693942338688 templates.py:782] Failed to get mmCIF for 3e64 (author chain A).
W0422 12:40:44.611221 22693942338688 templates.py:782] Failed to get mmCIF for 7ll5 (author chain A).
W0422 12:40:44.611449 22693942338688 templates.py:782] Failed to get mmCIF for 7ll5 (author chain A).
W0422 12:40:44.611526 22693942338688 templates.py:782] Failed to get mmCIF for 6c3e (author chain A).
W0422 12:40:44.611591 22693942338688 templates.py:782] Failed to get mmCIF for 6c3e (author chain B).
W0422 12:40:44.611663 22693942338688 templates.py:782] Failed to get mmCIF for 3krr (author chain A).
W0422 12:40:44.611726 22693942338688 templates.py:782] Failed to get mmCIF for 3krr (author chain A).
W0422 12:40:44.611798 22693942338688 templates.py:782] Failed to get mmCIF for 3lpb (author chain A).
W0422 12:40:44.611865 22693942338688 templates.py:782] Failed to get mmCIF for 3lpb (author chain A).
W0422 12:40:44.611928 22693942338688 templates.py:782] Failed to get mmCIF for 3lpb (author chain B).
W0422 12:40:44.611989 22693942338688 templates.py:782] Failed to get mmCIF for 3lpb (author chain B).
W0422 12:40:44.612060 22693942338688 templates.py:782] Failed to get mmCIF for 5tq3 (author chain A).
W0422 12:40:44.612128 22693942338688 templates.py:782] Failed to get mmCIF for 5tq3 (author chain A).
W0422 12:40:44.612191 22693942338688 templates.py:782] Failed to get mmCIF for 5tq3 (author chain B).
W0422 12:40:44.612252 22693942338688 templates.py:782] Failed to get mmCIF for 5tq3 (author chain B).
W0422 12:40:44.612323 22693942338688 templates.py:782] Failed to get mmCIF for 5tq7 (author chain A).
W0422 12:40:44.612386 22693942338688 templates.py:782] Failed to get mmCIF for 5tq7 (author chain A).
W0422 12:40:44.612448 22693942338688 templates.py:782] Failed to get mmCIF for 5tq7 (author chain B).
W0422 12:40:44.612509 22693942338688 templates.py:782] Failed to get mmCIF for 5tq7 (author chain B).
W0422 12:40:44.612584 22693942338688 templates.py:782] Failed to get mmCIF for 5tq6 (author chain A).
W0422 12:40:44.612649 22693942338688 templates.py:782] Failed to get mmCIF for 5tq6 (author chain A).
W0422 12:40:44.612711 22693942338688 templates.py:782] Failed to get mmCIF for 5tq6 (author chain B).
W0422 12:40:44.612772 22693942338688 templates.py:782] Failed to get mmCIF for 5tq6 (author chain B).
W0422 12:40:44.612843 22693942338688 templates.py:782] Failed to get mmCIF for 4ytc (author chain A).
W0422 12:40:44.612908 22693942338688 templates.py:782] Failed to get mmCIF for 4ytc (author chain A).
W0422 12:40:44.612978 22693942338688 templates.py:782] Failed to get mmCIF for 4ytf (author chain A).
W0422 12:40:44.613042 22693942338688 templates.py:782] Failed to get mmCIF for 4ytf (author chain A).
W0422 12:40:44.613113 22693942338688 templates.py:782] Failed to get mmCIF for 4yth (author chain A).
W0422 12:40:44.613180 22693942338688 templates.py:782] Failed to get mmCIF for 4yth (author chain A).
W0422 12:40:44.613250 22693942338688 templates.py:782] Failed to get mmCIF for 4yti (author chain A).
W0422 12:40:44.613314 22693942338688 templates.py:782] Failed to get mmCIF for 4yti (author chain A).
W0422 12:40:44.613384 22693942338688 templates.py:782] Failed to get mmCIF for 5tur (author chain A).
W0422 12:40:44.613456 22693942338688 templates.py:782] Failed to get mmCIF for 7syd (author chain A).
W0422 12:40:44.613519 22693942338688 templates.py:782] Failed to get mmCIF for 7syd (author chain A).
W0422 12:40:44.613581 22693942338688 templates.py:782] Failed to get mmCIF for 7syd (author chain B).
W0422 12:40:44.613643 22693942338688 templates.py:782] Failed to get mmCIF for 7syd (author chain B).
W0422 12:40:44.613714 22693942338688 templates.py:782] Failed to get mmCIF for 7sye (author chain A).
W0422 12:40:44.613778 22693942338688 templates.py:782] Failed to get mmCIF for 7sye (author chain A).
W0422 12:40:44.613841 22693942338688 templates.py:782] Failed to get mmCIF for 7sye (author chain B).
W0422 12:40:44.613902 22693942338688 templates.py:782] Failed to get mmCIF for 7sye (author chain B).
W0422 12:40:44.613973 22693942338688 templates.py:782] Failed to get mmCIF for 7sz5 (author chain A).
W0422 12:40:44.614037 22693942338688 templates.py:782] Failed to get mmCIF for 7sz5 (author chain A).
W0422 12:40:44.614260 22693942338688 templates.py:782] Failed to get mmCIF for 7sz5 (author chain B).
W0422 12:40:44.614325 22693942338688 templates.py:782] Failed to get mmCIF for 7sz5 (author chain B).
W0422 12:40:44.614398 22693942338688 templates.py:782] Failed to get mmCIF for 7sz7 (author chain A).
W0422 12:40:44.614462 22693942338688 templates.py:782] Failed to get mmCIF for 7sz7 (author chain A).
W0422 12:40:44.614526 22693942338688 templates.py:782] Failed to get mmCIF for 7sz7 (author chain B).
W0422 12:40:44.614587 22693942338688 templates.py:782] Failed to get mmCIF for 7sz7 (author chain B).
W0422 12:40:44.614658 22693942338688 templates.py:782] Failed to get mmCIF for 7ll4 (author chain A).
W0422 12:40:44.614722 22693942338688 templates.py:782] Failed to get mmCIF for 7ll4 (author chain A).
W0422 12:40:44.614793 22693942338688 templates.py:782] Failed to get mmCIF for 7ree (author chain A).
W0422 12:40:44.614857 22693942338688 templates.py:782] Failed to get mmCIF for 7ree (author chain A).
W0422 12:40:44.614928 22693942338688 templates.py:782] Failed to get mmCIF for 4d0w (author chain A).
W0422 12:40:44.614993 22693942338688 templates.py:782] Failed to get mmCIF for 4d0w (author chain A).
W0422 12:40:44.615064 22693942338688 templates.py:782] Failed to get mmCIF for 4d0x (author chain A).
W0422 12:40:44.615127 22693942338688 templates.py:782] Failed to get mmCIF for 4d0x (author chain A).
W0422 12:40:44.615197 22693942338688 templates.py:782] Failed to get mmCIF for 4d1s (author chain A).
W0422 12:40:44.615260 22693942338688 templates.py:782] Failed to get mmCIF for 4d1s (author chain A).
W0422 12:40:44.615332 22693942338688 templates.py:782] Failed to get mmCIF for 5aep (author chain A).
W0422 12:40:44.615396 22693942338688 templates.py:782] Failed to get mmCIF for 5aep (author chain A).
W0422 12:40:44.615477 22693942338688 templates.py:782] Failed to get mmCIF for 3tjc (author chain A).
W0422 12:40:44.615543 22693942338688 templates.py:782] Failed to get mmCIF for 3tjc (author chain A).
W0422 12:40:44.615606 22693942338688 templates.py:782] Failed to get mmCIF for 3tjc (author chain B).
W0422 12:40:44.615668 22693942338688 templates.py:782] Failed to get mmCIF for 3tjc (author chain B).
W0422 12:40:44.615739 22693942338688 templates.py:782] Failed to get mmCIF for 3tjd (author chain A).
W0422 12:40:44.615807 22693942338688 templates.py:782] Failed to get mmCIF for 3tjd (author chain A).
W0422 12:40:44.615870 22693942338688 templates.py:782] Failed to get mmCIF for 3tjd (author chain B).
W0422 12:40:44.615932 22693942338688 templates.py:782] Failed to get mmCIF for 3tjd (author chain B).
W0422 12:40:44.616004 22693942338688 templates.py:782] Failed to get mmCIF for 4rpv (author chain A).
W0422 12:40:44.616082 22693942338688 templates.py:782] Failed to get mmCIF for 7rn6 (author chain A).
W0422 12:40:44.616147 22693942338688 templates.py:782] Failed to get mmCIF for 7rn6 (author chain A).
W0422 12:40:44.616218 22693942338688 templates.py:782] Failed to get mmCIF for 4hge (author chain A).
W0422 12:40:44.616282 22693942338688 templates.py:782] Failed to get mmCIF for 4hge (author chain A).
W0422 12:40:44.616343 22693942338688 templates.py:782] Failed to get mmCIF for 4hge (author chain B).
W0422 12:40:44.616406 22693942338688 templates.py:782] Failed to get mmCIF for 4hge (author chain B).
W0422 12:40:44.616481 22693942338688 templates.py:782] Failed to get mmCIF for 4iva (author chain A).
W0422 12:40:44.616547 22693942338688 templates.py:782] Failed to get mmCIF for 4iva (author chain A).
W0422 12:40:44.616619 22693942338688 templates.py:782] Failed to get mmCIF for 4ji9 (author chain A).
W0422 12:40:44.616683 22693942338688 templates.py:782] Failed to get mmCIF for 4ji9 (author chain A).
W0422 12:40:44.616746 22693942338688 templates.py:782] Failed to get mmCIF for 4ji9 (author chain B).
W0422 12:40:44.616808 22693942338688 templates.py:782] Failed to get mmCIF for 4ji9 (author chain B).
W0422 12:40:44.616882 22693942338688 templates.py:782] Failed to get mmCIF for 4jia (author chain A).
W0422 12:40:44.617106 22693942338688 templates.py:782] Failed to get mmCIF for 4jia (author chain A).
W0422 12:40:44.617181 22693942338688 templates.py:782] Failed to get mmCIF for 4aqc (author chain A).
W0422 12:40:44.617245 22693942338688 templates.py:782] Failed to get mmCIF for 4aqc (author chain A).
W0422 12:40:44.617307 22693942338688 templates.py:782] Failed to get mmCIF for 4aqc (author chain B).
W0422 12:40:44.617369 22693942338688 templates.py:782] Failed to get mmCIF for 4aqc (author chain B).
W0422 12:40:44.617440 22693942338688 templates.py:782] Failed to get mmCIF for 3we8 (author chain A).
W0422 12:40:44.617513 22693942338688 templates.py:782] Failed to get mmCIF for 4as0 (author chain A).
W0422 12:40:44.617585 22693942338688 templates.py:782] Failed to get mmCIF for 4e4m (author chain A).
W0422 12:40:44.617648 22693942338688 templates.py:782] Failed to get mmCIF for 4e4m (author chain A).
W0422 12:40:44.617711 22693942338688 templates.py:782] Failed to get mmCIF for 4e4m (author chain B).
W0422 12:40:44.617772 22693942338688 templates.py:782] Failed to get mmCIF for 4e4m (author chain B).
W0422 12:40:44.617833 22693942338688 templates.py:782] Failed to get mmCIF for 4e4m (author chain D).
W0422 12:40:44.617894 22693942338688 templates.py:782] Failed to get mmCIF for 4e4m (author chain D).
W0422 12:40:44.617955 22693942338688 templates.py:782] Failed to get mmCIF for 4e4m (author chain E).
W0422 12:40:44.618017 22693942338688 templates.py:782] Failed to get mmCIF for 4e4m (author chain E).
W0422 12:40:44.618087 22693942338688 templates.py:782] Failed to get mmCIF for 4f08 (author chain A).
W0422 12:40:44.618155 22693942338688 templates.py:782] Failed to get mmCIF for 4f08 (author chain A).
W0422 12:40:44.618217 22693942338688 templates.py:782] Failed to get mmCIF for 4f08 (author chain B).
W0422 12:40:44.618279 22693942338688 templates.py:782] Failed to get mmCIF for 4f08 (author chain B).
W0422 12:40:44.618350 22693942338688 templates.py:782] Failed to get mmCIF for 4f09 (author chain A).
W0422 12:40:44.618414 22693942338688 templates.py:782] Failed to get mmCIF for 4f09 (author chain A).
W0422 12:40:44.618485 22693942338688 templates.py:782] Failed to get mmCIF for 4gfm (author chain A).
W0422 12:40:44.618549 22693942338688 templates.py:782] Failed to get mmCIF for 4gfm (author chain A).
W0422 12:40:44.618619 22693942338688 templates.py:782] Failed to get mmCIF for 4gmy (author chain A).
W0422 12:40:44.618683 22693942338688 templates.py:782] Failed to get mmCIF for 4gmy (author chain A).
W0422 12:40:44.618756 22693942338688 templates.py:782] Failed to get mmCIF for 3q32 (author chain A).
W0422 12:40:44.618821 22693942338688 templates.py:782] Failed to get mmCIF for 3q32 (author chain A).
W0422 12:40:44.618883 22693942338688 templates.py:782] Failed to get mmCIF for 3q32 (author chain B).
W0422 12:40:44.618944 22693942338688 templates.py:782] Failed to get mmCIF for 3q32 (author chain B).
W0422 12:40:44.619015 22693942338688 templates.py:782] Failed to get mmCIF for 5cf8 (author chain A).
W0422 12:40:44.619078 22693942338688 templates.py:782] Failed to get mmCIF for 5cf8 (author chain A).
W0422 12:40:44.619140 22693942338688 templates.py:782] Failed to get mmCIF for 5cf8 (author chain B).
W0422 12:40:44.619202 22693942338688 templates.py:782] Failed to get mmCIF for 5cf8 (author chain B).
W0422 12:40:44.619273 22693942338688 templates.py:782] Failed to get mmCIF for 3rvg (author chain A).
W0422 12:40:44.619337 22693942338688 templates.py:782] Failed to get mmCIF for 3rvg (author chain A).
W0422 12:40:44.619409 22693942338688 templates.py:782] Failed to get mmCIF for 1i44 (author chain A).
W0422 12:40:44.619533 22693942338688 templates.py:782] Failed to get mmCIF for 1i44 (author chain A).
W0422 12:40:44.619610 22693942338688 templates.py:782] Failed to get mmCIF for 1rqq (author chain A).
W0422 12:40:44.619676 22693942338688 templates.py:782] Failed to get mmCIF for 1rqq (author chain A).
W0422 12:40:44.619738 22693942338688 templates.py:782] Failed to get mmCIF for 1rqq (author chain B).
W0422 12:40:44.619953 22693942338688 templates.py:782] Failed to get mmCIF for 1rqq (author chain B).
W0422 12:40:44.620028 22693942338688 templates.py:782] Failed to get mmCIF for 2auh (author chain A).
W0422 12:40:44.620093 22693942338688 templates.py:782] Failed to get mmCIF for 2auh (author chain A).
W0422 12:40:44.620165 22693942338688 templates.py:782] Failed to get mmCIF for 2b4s (author chain B).
W0422 12:40:44.620228 22693942338688 templates.py:782] Failed to get mmCIF for 2b4s (author chain B).
W0422 12:40:44.620290 22693942338688 templates.py:782] Failed to get mmCIF for 2b4s (author chain D).
W0422 12:40:44.620353 22693942338688 templates.py:782] Failed to get mmCIF for 2b4s (author chain D).
W0422 12:40:44.620425 22693942338688 templates.py:782] Failed to get mmCIF for 3bu3 (author chain A).
W0422 12:40:44.620489 22693942338688 templates.py:782] Failed to get mmCIF for 3bu3 (author chain A).
W0422 12:40:44.620560 22693942338688 templates.py:782] Failed to get mmCIF for 3bu5 (author chain A).
W0422 12:40:44.620625 22693942338688 templates.py:782] Failed to get mmCIF for 3bu5 (author chain A).
W0422 12:40:44.620695 22693942338688 templates.py:782] Failed to get mmCIF for 3bu6 (author chain A).
W0422 12:40:44.620763 22693942338688 templates.py:782] Failed to get mmCIF for 3bu6 (author chain A).
W0422 12:40:44.620839 22693942338688 templates.py:782] Failed to get mmCIF for 2yjs (author chain A).
W0422 12:40:44.620907 22693942338688 templates.py:782] Failed to get mmCIF for 2yjs (author chain A).
W0422 12:40:44.620979 22693942338688 templates.py:782] Failed to get mmCIF for 4ibm (author chain A).
W0422 12:40:44.621042 22693942338688 templates.py:782] Failed to get mmCIF for 4ibm (author chain A).
W0422 12:40:44.621104 22693942338688 templates.py:782] Failed to get mmCIF for 4ibm (author chain B).
W0422 12:40:44.621167 22693942338688 templates.py:782] Failed to get mmCIF for 4ibm (author chain B).
W0422 12:40:44.621237 22693942338688 templates.py:782] Failed to get mmCIF for 3jy9 (author chain A).
W0422 12:40:44.621302 22693942338688 templates.py:782] Failed to get mmCIF for 3jy9 (author chain A).
W0422 12:40:44.621372 22693942338688 templates.py:782] Failed to get mmCIF for 6vgl (author chain A).
W0422 12:40:44.621436 22693942338688 templates.py:782] Failed to get mmCIF for 6vgl (author chain A).
W0422 12:40:44.621498 22693942338688 templates.py:782] Failed to get mmCIF for 6vgl (author chain B).
W0422 12:40:44.621559 22693942338688 templates.py:782] Failed to get mmCIF for 6vgl (author chain B).
W0422 12:40:44.621620 22693942338688 templates.py:782] Failed to get mmCIF for 6vgl (author chain C).
W0422 12:40:44.621682 22693942338688 templates.py:782] Failed to get mmCIF for 6vgl (author chain C).
W0422 12:40:44.621744 22693942338688 templates.py:782] Failed to get mmCIF for 6vgl (author chain D).
W0422 12:40:44.621805 22693942338688 templates.py:782] Failed to get mmCIF for 6vgl (author chain D).
W0422 12:40:44.621876 22693942338688 templates.py:782] Failed to get mmCIF for 6vn8 (author chain A).
W0422 12:40:44.621939 22693942338688 templates.py:782] Failed to get mmCIF for 6vn8 (author chain A).
W0422 12:40:44.622002 22693942338688 templates.py:782] Failed to get mmCIF for 6vn8 (author chain B).
W0422 12:40:44.622065 22693942338688 templates.py:782] Failed to get mmCIF for 6vn8 (author chain B).
W0422 12:40:44.622136 22693942338688 templates.py:782] Failed to get mmCIF for 6vnb (author chain A).
W0422 12:40:44.622200 22693942338688 templates.py:782] Failed to get mmCIF for 6vnb (author chain A).
W0422 12:40:44.622262 22693942338688 templates.py:782] Failed to get mmCIF for 6vnb (author chain B).
W0422 12:40:44.622323 22693942338688 templates.py:782] Failed to get mmCIF for 6vnb (author chain B).
W0422 12:40:44.622393 22693942338688 templates.py:782] Failed to get mmCIF for 6vnc (author chain A).
W0422 12:40:44.622458 22693942338688 templates.py:782] Failed to get mmCIF for 6vnc (author chain A).
W0422 12:40:44.622520 22693942338688 templates.py:782] Failed to get mmCIF for 6vnc (author chain B).
W0422 12:40:44.622741 22693942338688 templates.py:782] Failed to get mmCIF for 6vnc (author chain B).
W0422 12:40:44.622816 22693942338688 templates.py:782] Failed to get mmCIF for 6vne (author chain A).
W0422 12:40:44.622879 22693942338688 templates.py:782] Failed to get mmCIF for 6vne (author chain A).
W0422 12:40:44.622941 22693942338688 templates.py:782] Failed to get mmCIF for 6vne (author chain B).
W0422 12:40:44.623003 22693942338688 templates.py:782] Failed to get mmCIF for 6vne (author chain B).
W0422 12:40:44.623074 22693942338688 templates.py:782] Failed to get mmCIF for 6vnf (author chain A).
W0422 12:40:44.623137 22693942338688 templates.py:782] Failed to get mmCIF for 6vnf (author chain A).
W0422 12:40:44.623199 22693942338688 templates.py:782] Failed to get mmCIF for 6vnf (author chain B).
W0422 12:40:44.623261 22693942338688 templates.py:782] Failed to get mmCIF for 6vnf (author chain B).
W0422 12:40:44.623332 22693942338688 templates.py:782] Failed to get mmCIF for 6vng (author chain A).
W0422 12:40:44.623396 22693942338688 templates.py:782] Failed to get mmCIF for 6vng (author chain A).
W0422 12:40:44.623466 22693942338688 templates.py:782] Failed to get mmCIF for 6vng (author chain B).
W0422 12:40:44.623529 22693942338688 templates.py:782] Failed to get mmCIF for 6vng (author chain B).
W0422 12:40:44.623600 22693942338688 templates.py:782] Failed to get mmCIF for 6vnh (author chain A).
W0422 12:40:44.623664 22693942338688 templates.py:782] Failed to get mmCIF for 6vnh (author chain A).
W0422 12:40:44.623726 22693942338688 templates.py:782] Failed to get mmCIF for 6vnh (author chain B).
W0422 12:40:44.623788 22693942338688 templates.py:782] Failed to get mmCIF for 6vnh (author chain B).
W0422 12:40:44.623858 22693942338688 templates.py:782] Failed to get mmCIF for 6vni (author chain A).
W0422 12:40:44.623922 22693942338688 templates.py:782] Failed to get mmCIF for 6vni (author chain A).
W0422 12:40:44.623985 22693942338688 templates.py:782] Failed to get mmCIF for 6vni (author chain B).
W0422 12:40:44.624047 22693942338688 templates.py:782] Failed to get mmCIF for 6vni (author chain B).
W0422 12:40:44.624118 22693942338688 templates.py:782] Failed to get mmCIF for 6vnj (author chain A).
W0422 12:40:44.624182 22693942338688 templates.py:782] Failed to get mmCIF for 6vnj (author chain A).
W0422 12:40:44.624244 22693942338688 templates.py:782] Failed to get mmCIF for 6vnj (author chain B).
W0422 12:40:44.624306 22693942338688 templates.py:782] Failed to get mmCIF for 6vnj (author chain B).
W0422 12:40:44.624377 22693942338688 templates.py:782] Failed to get mmCIF for 6vnk (author chain A).
W0422 12:40:44.624441 22693942338688 templates.py:782] Failed to get mmCIF for 6vnk (author chain A).
W0422 12:40:44.624503 22693942338688 templates.py:782] Failed to get mmCIF for 6vnk (author chain B).
W0422 12:40:44.624565 22693942338688 templates.py:782] Failed to get mmCIF for 6vnk (author chain B).
W0422 12:40:44.624627 22693942338688 templates.py:782] Failed to get mmCIF for 6vnk (author chain C).
W0422 12:40:44.624689 22693942338688 templates.py:782] Failed to get mmCIF for 6vnk (author chain C).
W0422 12:40:44.624751 22693942338688 templates.py:782] Failed to get mmCIF for 6vnk (author chain D).
W0422 12:40:44.624813 22693942338688 templates.py:782] Failed to get mmCIF for 6vnk (author chain D).
W0422 12:40:44.624885 22693942338688 templates.py:782] Failed to get mmCIF for 6vnl (author chain A).
W0422 12:40:44.624949 22693942338688 templates.py:782] Failed to get mmCIF for 6vnl (author chain A).
W0422 12:40:44.625012 22693942338688 templates.py:782] Failed to get mmCIF for 6vnl (author chain B).
W0422 12:40:44.625074 22693942338688 templates.py:782] Failed to get mmCIF for 6vnl (author chain B).
W0422 12:40:44.625137 22693942338688 templates.py:782] Failed to get mmCIF for 6vnl (author chain C).
W0422 12:40:44.625199 22693942338688 templates.py:782] Failed to get mmCIF for 6vnl (author chain C).
W0422 12:40:44.625261 22693942338688 templates.py:782] Failed to get mmCIF for 6vnl (author chain D).
W0422 12:40:44.625323 22693942338688 templates.py:782] Failed to get mmCIF for 6vnl (author chain D).
W0422 12:40:44.625753 22693942338688 templates.py:782] Failed to get mmCIF for 6vnm (author chain A).
W0422 12:40:44.625820 22693942338688 templates.py:782] Failed to get mmCIF for 6vnm (author chain A).
W0422 12:40:44.625883 22693942338688 templates.py:782] Failed to get mmCIF for 6vnm (author chain B).
W0422 12:40:44.625944 22693942338688 templates.py:782] Failed to get mmCIF for 6vnm (author chain B).
W0422 12:40:44.626015 22693942338688 templates.py:782] Failed to get mmCIF for 6vs3 (author chain A).
W0422 12:40:44.626081 22693942338688 templates.py:782] Failed to get mmCIF for 6vs3 (author chain A).
W0422 12:40:44.626145 22693942338688 templates.py:782] Failed to get mmCIF for 6vs3 (author chain B).
W0422 12:40:44.626207 22693942338688 templates.py:782] Failed to get mmCIF for 6vs3 (author chain B).
W0422 12:40:44.626278 22693942338688 templates.py:782] Failed to get mmCIF for 6vsn (author chain A).
W0422 12:40:44.626343 22693942338688 templates.py:782] Failed to get mmCIF for 6vsn (author chain A).
W0422 12:40:44.626405 22693942338688 templates.py:782] Failed to get mmCIF for 6vsn (author chain B).
W0422 12:40:44.626467 22693942338688 templates.py:782] Failed to get mmCIF for 6vsn (author chain B).
W0422 12:40:44.626530 22693942338688 templates.py:782] Failed to get mmCIF for 6vsn (author chain C).
W0422 12:40:44.626591 22693942338688 templates.py:782] Failed to get mmCIF for 6vsn (author chain C).
W0422 12:40:44.626653 22693942338688 templates.py:782] Failed to get mmCIF for 6vsn (author chain D).
W0422 12:40:44.626714 22693942338688 templates.py:782] Failed to get mmCIF for 6vsn (author chain D).
W0422 12:40:44.626786 22693942338688 templates.py:782] Failed to get mmCIF for 2yfx (author chain A).
W0422 12:40:44.626858 22693942338688 templates.py:782] Failed to get mmCIF for 4clj (author chain A).
W0422 12:40:44.626930 22693942338688 templates.py:782] Failed to get mmCIF for 3io7 (author chain A).
W0422 12:40:44.626994 22693942338688 templates.py:782] Failed to get mmCIF for 3io7 (author chain A).
W0422 12:40:44.627065 22693942338688 templates.py:782] Failed to get mmCIF for 3iok (author chain A).
W0422 12:40:44.627128 22693942338688 templates.py:782] Failed to get mmCIF for 3iok (author chain A).
W0422 12:40:44.627199 22693942338688 templates.py:782] Failed to get mmCIF for 3kck (author chain A).
W0422 12:40:44.627262 22693942338688 templates.py:782] Failed to get mmCIF for 3kck (author chain A).
W0422 12:40:44.627337 22693942338688 templates.py:782] Failed to get mmCIF for 6wtn (author chain A).
W0422 12:40:44.627401 22693942338688 templates.py:782] Failed to get mmCIF for 6wtn (author chain A).
W0422 12:40:44.627480 22693942338688 templates.py:782] Failed to get mmCIF for 6wto (author chain A).
W0422 12:40:44.627546 22693942338688 templates.py:782] Failed to get mmCIF for 6wto (author chain A).
W0422 12:40:44.627618 22693942338688 templates.py:782] Failed to get mmCIF for 6wtp (author chain A).
W0422 12:40:44.627681 22693942338688 templates.py:782] Failed to get mmCIF for 6wtp (author chain A).
W0422 12:40:44.627752 22693942338688 templates.py:782] Failed to get mmCIF for 6wtq (author chain A).
W0422 12:40:44.627816 22693942338688 templates.py:782] Failed to get mmCIF for 6wtq (author chain A).
W0422 12:40:44.627887 22693942338688 templates.py:782] Failed to get mmCIF for 5u6c (author chain A).
W0422 12:40:44.627950 22693942338688 templates.py:782] Failed to get mmCIF for 5u6c (author chain A).
W0422 12:40:44.628013 22693942338688 templates.py:782] Failed to get mmCIF for 5u6c (author chain B).
W0422 12:40:44.628074 22693942338688 templates.py:782] Failed to get mmCIF for 5u6c (author chain B).
W0422 12:40:44.628145 22693942338688 templates.py:782] Failed to get mmCIF for 6xbz (author chain J).
W0422 12:40:44.628210 22693942338688 templates.py:782] Failed to get mmCIF for 6xbz (author chain J).
W0422 12:40:44.628281 22693942338688 templates.py:782] Failed to get mmCIF for 7b5o (author chain J).
W0422 12:40:44.628345 22693942338688 templates.py:782] Failed to get mmCIF for 7b5o (author chain J).
W0422 12:40:44.628588 22693942338688 templates.py:782] Failed to get mmCIF for 7b5q (author chain J).
W0422 12:40:44.628656 22693942338688 templates.py:782] Failed to get mmCIF for 7b5q (author chain J).
W0422 12:40:44.628727 22693942338688 templates.py:782] Failed to get mmCIF for 2z8c (author chain A).
W0422 12:40:44.628800 22693942338688 templates.py:782] Failed to get mmCIF for 1gag (author chain A).
W0422 12:40:44.628864 22693942338688 templates.py:782] Failed to get mmCIF for 1gag (author chain A).
W0422 12:40:44.628934 22693942338688 templates.py:782] Failed to get mmCIF for 1ir3 (author chain A).
W0422 12:40:44.628997 22693942338688 templates.py:782] Failed to get mmCIF for 1ir3 (author chain A).
W0422 12:40:44.629069 22693942338688 templates.py:782] Failed to get mmCIF for 1irk (author chain A).
W0422 12:40:44.629132 22693942338688 templates.py:782] Failed to get mmCIF for 1irk (author chain A).
W0422 12:40:44.629208 22693942338688 templates.py:782] Failed to get mmCIF for 3juh (author chain A).
W0422 12:40:44.629273 22693942338688 templates.py:782] Failed to get mmCIF for 3juh (author chain A).
W0422 12:40:44.629336 22693942338688 templates.py:782] Failed to get mmCIF for 3juh (author chain B).
W0422 12:40:44.629398 22693942338688 templates.py:782] Failed to get mmCIF for 3juh (author chain B).
W0422 12:40:44.629468 22693942338688 templates.py:782] Failed to get mmCIF for 5usy (author chain A).
W0422 12:40:44.629533 22693942338688 templates.py:782] Failed to get mmCIF for 5usy (author chain A).
W0422 12:40:44.629595 22693942338688 templates.py:782] Failed to get mmCIF for 5usy (author chain B).
W0422 12:40:44.629657 22693942338688 templates.py:782] Failed to get mmCIF for 5usy (author chain B).
W0422 12:40:44.629727 22693942338688 templates.py:782] Failed to get mmCIF for 6drw (author chain A).
W0422 12:40:44.629791 22693942338688 templates.py:782] Failed to get mmCIF for 6drw (author chain A).
W0422 12:40:44.629861 22693942338688 templates.py:782] Failed to get mmCIF for 4ith (author chain A).
W0422 12:40:44.629926 22693942338688 templates.py:782] Failed to get mmCIF for 4ith (author chain B).
W0422 12:40:44.630000 22693942338688 templates.py:782] Failed to get mmCIF for 4iti (author chain A).
W0422 12:40:44.630064 22693942338688 templates.py:782] Failed to get mmCIF for 4iti (author chain B).
W0422 12:40:44.630134 22693942338688 templates.py:782] Failed to get mmCIF for 4itj (author chain A).
W0422 12:40:44.630198 22693942338688 templates.py:782] Failed to get mmCIF for 4itj (author chain B).
W0422 12:40:44.630269 22693942338688 templates.py:782] Failed to get mmCIF for 5wev (author chain A).
W0422 12:40:44.630333 22693942338688 templates.py:782] Failed to get mmCIF for 5wev (author chain A).
W0422 12:40:44.630407 22693942338688 templates.py:782] Failed to get mmCIF for 3eta (author chain A).
W0422 12:40:44.630472 22693942338688 templates.py:782] Failed to get mmCIF for 3eta (author chain B).
W0422 12:40:44.630543 22693942338688 templates.py:782] Failed to get mmCIF for 6nyh (author chain A).
W0422 12:40:44.630607 22693942338688 templates.py:782] Failed to get mmCIF for 6nyh (author chain B).
W0422 12:40:44.630677 22693942338688 templates.py:782] Failed to get mmCIF for 7fcz (author chain A).
W0422 12:40:44.630742 22693942338688 templates.py:782] Failed to get mmCIF for 7fcz (author chain B).
W0422 12:40:44.630812 22693942338688 templates.py:782] Failed to get mmCIF for 7fd0 (author chain A).
W0422 12:40:44.630875 22693942338688 templates.py:782] Failed to get mmCIF for 7fd0 (author chain B).
W0422 12:40:44.630946 22693942338688 templates.py:782] Failed to get mmCIF for 6c4d (author chain A).
W0422 12:40:44.631010 22693942338688 templates.py:782] Failed to get mmCIF for 6c4d (author chain B).
W0422 12:40:44.631073 22693942338688 templates.py:782] Failed to get mmCIF for 6c4d (author chain C).
W0422 12:40:44.631135 22693942338688 templates.py:782] Failed to get mmCIF for 6c4d (author chain D).
W0422 12:40:44.631205 22693942338688 templates.py:782] Failed to get mmCIF for 4zim (author chain A).
W0422 12:40:44.631440 22693942338688 templates.py:782] Failed to get mmCIF for 4zim (author chain A).
W0422 12:40:44.631509 22693942338688 templates.py:782] Failed to get mmCIF for 4zim (author chain B).
W0422 12:40:44.631571 22693942338688 templates.py:782] Failed to get mmCIF for 4zim (author chain B).
W0422 12:40:44.631643 22693942338688 templates.py:782] Failed to get mmCIF for 5cf4 (author chain A).
W0422 12:40:44.631707 22693942338688 templates.py:782] Failed to get mmCIF for 5cf4 (author chain A).
W0422 12:40:44.631769 22693942338688 templates.py:782] Failed to get mmCIF for 5cf4 (author chain B).
W0422 12:40:44.631831 22693942338688 templates.py:782] Failed to get mmCIF for 5cf4 (author chain B).
W0422 12:40:44.631902 22693942338688 templates.py:782] Failed to get mmCIF for 5cf5 (author chain A).
W0422 12:40:44.631966 22693942338688 templates.py:782] Failed to get mmCIF for 5cf5 (author chain A).
W0422 12:40:44.632028 22693942338688 templates.py:782] Failed to get mmCIF for 5cf5 (author chain B).
W0422 12:40:44.632090 22693942338688 templates.py:782] Failed to get mmCIF for 5cf5 (author chain B).
W0422 12:40:44.632160 22693942338688 templates.py:782] Failed to get mmCIF for 5cf6 (author chain A).
W0422 12:40:44.632225 22693942338688 templates.py:782] Failed to get mmCIF for 5cf6 (author chain A).
W0422 12:40:44.632287 22693942338688 templates.py:782] Failed to get mmCIF for 5cf6 (author chain B).
W0422 12:40:44.632348 22693942338688 templates.py:782] Failed to get mmCIF for 5cf6 (author chain B).
W0422 12:40:44.632419 22693942338688 templates.py:782] Failed to get mmCIF for 3zmm (author chain A).
W0422 12:40:44.632484 22693942338688 templates.py:782] Failed to get mmCIF for 3zmm (author chain A).
W0422 12:40:44.632547 22693942338688 templates.py:782] Failed to get mmCIF for 3zmm (author chain B).
W0422 12:40:44.632609 22693942338688 templates.py:782] Failed to get mmCIF for 3zmm (author chain B).
W0422 12:40:44.632680 22693942338688 templates.py:782] Failed to get mmCIF for 4c61 (author chain A).
W0422 12:40:44.632744 22693942338688 templates.py:782] Failed to get mmCIF for 4c61 (author chain A).
W0422 12:40:44.632807 22693942338688 templates.py:782] Failed to get mmCIF for 4c61 (author chain B).
W0422 12:40:44.632869 22693942338688 templates.py:782] Failed to get mmCIF for 4c61 (author chain B).
W0422 12:40:44.632940 22693942338688 templates.py:782] Failed to get mmCIF for 4c62 (author chain A).
W0422 12:40:44.633005 22693942338688 templates.py:782] Failed to get mmCIF for 4c62 (author chain A).
W0422 12:40:44.633066 22693942338688 templates.py:782] Failed to get mmCIF for 4c62 (author chain B).
W0422 12:40:44.633128 22693942338688 templates.py:782] Failed to get mmCIF for 4c62 (author chain B).
W0422 12:40:44.633198 22693942338688 templates.py:782] Failed to get mmCIF for 2xa4 (author chain A).
W0422 12:40:44.633262 22693942338688 templates.py:782] Failed to get mmCIF for 2xa4 (author chain A).
W0422 12:40:44.633324 22693942338688 templates.py:782] Failed to get mmCIF for 2xa4 (author chain B).
W0422 12:40:44.633386 22693942338688 templates.py:782] Failed to get mmCIF for 2xa4 (author chain B).
W0422 12:40:44.633456 22693942338688 templates.py:782] Failed to get mmCIF for 6aaj (author chain A).
W0422 12:40:44.633522 22693942338688 templates.py:782] Failed to get mmCIF for 6aaj (author chain A).
W0422 12:40:44.633584 22693942338688 templates.py:782] Failed to get mmCIF for 6aaj (author chain B).
W0422 12:40:44.633647 22693942338688 templates.py:782] Failed to get mmCIF for 6aaj (author chain B).
W0422 12:40:44.633719 22693942338688 templates.py:782] Failed to get mmCIF for 5hx6 (author chain A).
W0422 12:40:44.633784 22693942338688 templates.py:782] Failed to get mmCIF for 5hx6 (author chain B).
W0422 12:40:44.633855 22693942338688 templates.py:782] Failed to get mmCIF for 5tx5 (author chain A).
W0422 12:40:44.633919 22693942338688 templates.py:782] Failed to get mmCIF for 5tx5 (author chain B).
W0422 12:40:44.633991 22693942338688 templates.py:782] Failed to get mmCIF for 6hho (author chain A).
W0422 12:40:44.634226 22693942338688 templates.py:782] Failed to get mmCIF for 6hho (author chain B).
W0422 12:40:44.634300 22693942338688 templates.py:782] Failed to get mmCIF for 6ocq (author chain A).
W0422 12:40:44.634365 22693942338688 templates.py:782] Failed to get mmCIF for 6ocq (author chain B).
W0422 12:40:44.634435 22693942338688 templates.py:782] Failed to get mmCIF for 6r5f (author chain A).
W0422 12:40:44.634498 22693942338688 templates.py:782] Failed to get mmCIF for 6r5f (author chain B).
W0422 12:40:44.634560 22693942338688 templates.py:782] Failed to get mmCIF for 6r5f (author chain C).
W0422 12:40:44.634623 22693942338688 templates.py:782] Failed to get mmCIF for 6r5f (author chain D).
W0422 12:40:44.634694 22693942338688 templates.py:782] Failed to get mmCIF for 6rln (author chain A).
W0422 12:40:44.634758 22693942338688 templates.py:782] Failed to get mmCIF for 6rln (author chain B).
W0422 12:40:44.634829 22693942338688 templates.py:782] Failed to get mmCIF for 2w1i (author chain A).
W0422 12:40:44.634892 22693942338688 templates.py:782] Failed to get mmCIF for 2w1i (author chain A).
W0422 12:40:44.634955 22693942338688 templates.py:782] Failed to get mmCIF for 2w1i (author chain B).
W0422 12:40:44.635016 22693942338688 templates.py:782] Failed to get mmCIF for 2w1i (author chain B).
W0422 12:40:44.635088 22693942338688 templates.py:782] Failed to get mmCIF for 4xlv (author chain A).
W0422 12:40:44.635161 22693942338688 templates.py:782] Failed to get mmCIF for 6nw2 (author chain A).
W0422 12:40:44.635225 22693942338688 templates.py:782] Failed to get mmCIF for 6nw2 (author chain B).
W0422 12:40:44.635297 22693942338688 templates.py:782] Failed to get mmCIF for 7mo7 (author chain B).
W0422 12:40:44.635367 22693942338688 templates.py:782] Failed to get mmCIF for 7mo7 (author chain B).
W0422 12:40:44.635430 22693942338688 templates.py:782] Failed to get mmCIF for 7mo7 (author chain E).
W0422 12:40:44.635558 22693942338688 templates.py:782] Failed to get mmCIF for 7mo7 (author chain E).
W0422 12:40:44.635632 22693942338688 templates.py:782] Failed to get mmCIF for 7mo8 (author chain B).
W0422 12:40:44.635696 22693942338688 templates.py:782] Failed to get mmCIF for 7mo8 (author chain B).
W0422 12:40:44.635767 22693942338688 templates.py:782] Failed to get mmCIF for 7mo9 (author chain E).
W0422 12:40:44.635830 22693942338688 templates.py:782] Failed to get mmCIF for 7mo9 (author chain E).
W0422 12:40:44.635900 22693942338688 templates.py:782] Failed to get mmCIF for 7moa (author chain E).
W0422 12:40:44.635968 22693942338688 templates.py:782] Failed to get mmCIF for 7moa (author chain E).
W0422 12:40:44.636040 22693942338688 templates.py:782] Failed to get mmCIF for 7mob (author chain C).
W0422 12:40:44.636104 22693942338688 templates.py:782] Failed to get mmCIF for 7mob (author chain C).
W0422 12:40:44.636166 22693942338688 templates.py:782] Failed to get mmCIF for 7mob (author chain D).
W0422 12:40:44.636228 22693942338688 templates.py:782] Failed to get mmCIF for 7mob (author chain D).
W0422 12:40:44.636299 22693942338688 templates.py:782] Failed to get mmCIF for 2yhv (author chain A).
W0422 12:40:44.636371 22693942338688 templates.py:782] Failed to get mmCIF for 4cd0 (author chain A).
W0422 12:40:44.636443 22693942338688 templates.py:782] Failed to get mmCIF for 4fnx (author chain A).
W0422 12:40:44.636515 22693942338688 templates.py:782] Failed to get mmCIF for 4fny (author chain A).
W0422 12:40:44.636587 22693942338688 templates.py:782] Failed to get mmCIF for 4lrm (author chain A).
W0422 12:40:44.636656 22693942338688 templates.py:782] Failed to get mmCIF for 4lrm (author chain A).
W0422 12:40:44.636719 22693942338688 templates.py:782] Failed to get mmCIF for 4lrm (author chain B).
W0422 12:40:44.636780 22693942338688 templates.py:782] Failed to get mmCIF for 4lrm (author chain B).
W0422 12:40:44.636842 22693942338688 templates.py:782] Failed to get mmCIF for 4lrm (author chain C).
W0422 12:40:44.636903 22693942338688 templates.py:782] Failed to get mmCIF for 4lrm (author chain C).
W0422 12:40:44.637135 22693942338688 templates.py:782] Failed to get mmCIF for 4lrm (author chain D).
W0422 12:40:44.637200 22693942338688 templates.py:782] Failed to get mmCIF for 4lrm (author chain D).
W0422 12:40:44.637263 22693942338688 templates.py:782] Failed to get mmCIF for 4lrm (author chain E).
W0422 12:40:44.637324 22693942338688 templates.py:782] Failed to get mmCIF for 4lrm (author chain E).
W0422 12:40:44.637396 22693942338688 templates.py:782] Failed to get mmCIF for 2j2i (author chain B).
W0422 12:40:44.637473 22693942338688 templates.py:782] Failed to get mmCIF for 3jpv (author chain A).
W0422 12:40:44.637546 22693942338688 templates.py:782] Failed to get mmCIF for 3ma3 (author chain A).
W0422 12:40:44.637618 22693942338688 templates.py:782] Failed to get mmCIF for 3qf9 (author chain A).
W0422 12:40:44.637690 22693942338688 templates.py:782] Failed to get mmCIF for 4gw8 (author chain A).
W0422 12:40:44.637762 22693942338688 templates.py:782] Failed to get mmCIF for 6pcw (author chain A).
W0422 12:40:44.637834 22693942338688 templates.py:782] Failed to get mmCIF for 6pdi (author chain A).
W0422 12:40:44.637906 22693942338688 templates.py:782] Failed to get mmCIF for 6pdn (author chain A).
W0422 12:40:44.637981 22693942338688 templates.py:782] Failed to get mmCIF for 6pdo (author chain A).
W0422 12:40:44.638058 22693942338688 templates.py:782] Failed to get mmCIF for 6pdp (author chain A).
W0422 12:40:44.638130 22693942338688 templates.py:782] Failed to get mmCIF for 6qxk (author chain B).
W0422 12:40:44.638205 22693942338688 templates.py:782] Failed to get mmCIF for 7oov (author chain A).
W0422 12:40:44.638278 22693942338688 templates.py:782] Failed to get mmCIF for 7oow (author chain A).
W0422 12:40:44.638351 22693942338688 templates.py:782] Failed to get mmCIF for 7oox (author chain A).
W0422 12:40:44.638424 22693942338688 templates.py:782] Failed to get mmCIF for 2bik (author chain B).
W0422 12:40:44.638496 22693942338688 templates.py:782] Failed to get mmCIF for 2bil (author chain B).
W0422 12:40:44.638567 22693942338688 templates.py:782] Failed to get mmCIF for 2bzh (author chain B).
W0422 12:40:44.638639 22693942338688 templates.py:782] Failed to get mmCIF for 2bzi (author chain B).
W0422 12:40:44.638715 22693942338688 templates.py:782] Failed to get mmCIF for 2bzj (author chain A).
W0422 12:40:44.638789 22693942338688 templates.py:782] Failed to get mmCIF for 2bzk (author chain B).
W0422 12:40:44.638861 22693942338688 templates.py:782] Failed to get mmCIF for 2c3i (author chain B).
W0422 12:40:44.638933 22693942338688 templates.py:782] Failed to get mmCIF for 2oi4 (author chain X).
W0422 12:40:44.639005 22693942338688 templates.py:782] Failed to get mmCIF for 3bwf (author chain A).
W0422 12:40:44.639077 22693942338688 templates.py:782] Failed to get mmCIF for 5mzl (author chain A).
W0422 12:40:44.639148 22693942338688 templates.py:782] Failed to get mmCIF for 5n4n (author chain A).
W0422 12:40:44.639219 22693942338688 templates.py:782] Failed to get mmCIF for 5n4o (author chain A).
W0422 12:40:44.639290 22693942338688 templates.py:782] Failed to get mmCIF for 5n4r (author chain A).
W0422 12:40:44.639361 22693942338688 templates.py:782] Failed to get mmCIF for 5n4u (author chain A).
W0422 12:40:44.639432 22693942338688 templates.py:782] Failed to get mmCIF for 5n4v (author chain A).
W0422 12:40:44.639516 22693942338688 templates.py:782] Failed to get mmCIF for 5n4x (author chain A).
W0422 12:40:44.639589 22693942338688 templates.py:782] Failed to get mmCIF for 5n4y (author chain A).
W0422 12:40:44.639660 22693942338688 templates.py:782] Failed to get mmCIF for 5n4z (author chain A).
W0422 12:40:44.639737 22693942338688 templates.py:782] Failed to get mmCIF for 5n50 (author chain A).
W0422 12:40:44.639809 22693942338688 templates.py:782] Failed to get mmCIF for 5n51 (author chain A).
W0422 12:40:44.639880 22693942338688 templates.py:782] Failed to get mmCIF for 5n52 (author chain A).
W0422 12:40:44.639951 22693942338688 templates.py:782] Failed to get mmCIF for 5n5l (author chain A).
W0422 12:40:44.640185 22693942338688 templates.py:782] Failed to get mmCIF for 5n5m (author chain A).
W0422 12:40:44.640259 22693942338688 templates.py:782] Failed to get mmCIF for 5ndt (author chain A).
W0422 12:40:44.640332 22693942338688 templates.py:782] Failed to get mmCIF for 3cxw (author chain A).
W0422 12:40:44.640405 22693942338688 templates.py:782] Failed to get mmCIF for 3cy2 (author chain A).
W0422 12:40:44.640478 22693942338688 templates.py:782] Failed to get mmCIF for 3cy3 (author chain A).
W0422 12:40:44.640549 22693942338688 templates.py:782] Failed to get mmCIF for 3gop (author chain A).
W0422 12:40:44.640613 22693942338688 templates.py:782] Failed to get mmCIF for 3gop (author chain A).
W0422 12:40:44.640684 22693942338688 templates.py:782] Failed to get mmCIF for 5aa9 (author chain A).
W0422 12:40:44.640748 22693942338688 templates.py:782] Failed to get mmCIF for 5aa9 (author chain A).
W0422 12:40:44.640820 22693942338688 templates.py:782] Failed to get mmCIF for 5aaa (author chain A).
W0422 12:40:44.640883 22693942338688 templates.py:782] Failed to get mmCIF for 5aaa (author chain A).
W0422 12:40:44.640953 22693942338688 templates.py:782] Failed to get mmCIF for 6m0u (author chain A).
W0422 12:40:44.641017 22693942338688 templates.py:782] Failed to get mmCIF for 6m0u (author chain A).
W0422 12:40:44.641088 22693942338688 templates.py:782] Failed to get mmCIF for 6ayd (author chain A).
W0422 12:40:44.641161 22693942338688 templates.py:782] Failed to get mmCIF for 7aay (author chain A).
W0422 12:40:44.641229 22693942338688 templates.py:782] Failed to get mmCIF for 7aay (author chain A).
W0422 12:40:44.641301 22693942338688 templates.py:782] Failed to get mmCIF for 3orn (author chain A).
W0422 12:40:44.641372 22693942338688 templates.py:782] Failed to get mmCIF for 3os3 (author chain A).
W0422 12:40:44.641443 22693942338688 templates.py:782] Failed to get mmCIF for 3wig (author chain A).
W0422 12:40:44.641515 22693942338688 templates.py:782] Failed to get mmCIF for 2vd5 (author chain A).
W0422 12:40:44.641579 22693942338688 templates.py:782] Failed to get mmCIF for 2vd5 (author chain B).
W0422 12:40:44.641653 22693942338688 templates.py:782] Failed to get mmCIF for 7btt (author chain A).
W0422 12:40:44.641717 22693942338688 templates.py:782] Failed to get mmCIF for 7btt (author chain A).
W0422 12:40:44.641788 22693942338688 templates.py:782] Failed to get mmCIF for 7lht (author chain A).
W0422 12:40:44.641852 22693942338688 templates.py:782] Failed to get mmCIF for 7lht (author chain A).
W0422 12:40:44.641914 22693942338688 templates.py:782] Failed to get mmCIF for 7lht (author chain B).
W0422 12:40:44.641975 22693942338688 templates.py:782] Failed to get mmCIF for 7lht (author chain B).
W0422 12:40:44.642046 22693942338688 templates.py:782] Failed to get mmCIF for 7lhw (author chain A).
W0422 12:40:44.642109 22693942338688 templates.py:782] Failed to get mmCIF for 7lhw (author chain A).
W0422 12:40:44.642180 22693942338688 templates.py:782] Failed to get mmCIF for 7li4 (author chain A).
W0422 12:40:44.642244 22693942338688 templates.py:782] Failed to get mmCIF for 7li4 (author chain A).
W0422 12:40:44.642314 22693942338688 templates.py:782] Failed to get mmCIF for 4e6d (author chain A).
W0422 12:40:44.642378 22693942338688 templates.py:782] Failed to get mmCIF for 4e6d (author chain A).
W0422 12:40:44.642439 22693942338688 templates.py:782] Failed to get mmCIF for 4e6d (author chain B).
W0422 12:40:44.642500 22693942338688 templates.py:782] Failed to get mmCIF for 4e6d (author chain B).
W0422 12:40:44.642570 22693942338688 templates.py:782] Failed to get mmCIF for 4e6q (author chain A).
W0422 12:40:44.642635 22693942338688 templates.py:782] Failed to get mmCIF for 4e6q (author chain A).
W0422 12:40:44.642697 22693942338688 templates.py:782] Failed to get mmCIF for 4e6q (author chain B).
W0422 12:40:44.642759 22693942338688 templates.py:782] Failed to get mmCIF for 4e6q (author chain B).
W0422 12:40:44.642828 22693942338688 templates.py:782] Failed to get mmCIF for 5hez (author chain A).
W0422 12:40:44.643060 22693942338688 templates.py:782] Failed to get mmCIF for 5hez (author chain A).
W0422 12:40:44.643126 22693942338688 templates.py:782] Failed to get mmCIF for 5hez (author chain B).
W0422 12:40:44.643188 22693942338688 templates.py:782] Failed to get mmCIF for 5hez (author chain B).
W0422 12:40:44.643249 22693942338688 templates.py:782] Failed to get mmCIF for 5hez (author chain C).
W0422 12:40:44.643310 22693942338688 templates.py:782] Failed to get mmCIF for 5hez (author chain C).
W0422 12:40:44.643372 22693942338688 templates.py:782] Failed to get mmCIF for 5hez (author chain D).
W0422 12:40:44.643440 22693942338688 templates.py:782] Failed to get mmCIF for 5hez (author chain D).
W0422 12:40:44.643515 22693942338688 templates.py:782] Failed to get mmCIF for 4gl9 (author chain A).
W0422 12:40:44.643580 22693942338688 templates.py:782] Failed to get mmCIF for 4gl9 (author chain A).
W0422 12:40:44.643642 22693942338688 templates.py:782] Failed to get mmCIF for 4gl9 (author chain B).
W0422 12:40:44.643704 22693942338688 templates.py:782] Failed to get mmCIF for 4gl9 (author chain B).
W0422 12:40:44.643765 22693942338688 templates.py:782] Failed to get mmCIF for 4gl9 (author chain C).
W0422 12:40:44.643827 22693942338688 templates.py:782] Failed to get mmCIF for 4gl9 (author chain C).
W0422 12:40:44.643889 22693942338688 templates.py:782] Failed to get mmCIF for 4gl9 (author chain D).
W0422 12:40:44.643950 22693942338688 templates.py:782] Failed to get mmCIF for 4gl9 (author chain D).
W0422 12:40:44.644021 22693942338688 templates.py:782] Failed to get mmCIF for 7oam (author chain A).
W0422 12:40:44.644085 22693942338688 templates.py:782] Failed to get mmCIF for 7oam (author chain A).
W0422 12:40:44.644147 22693942338688 templates.py:782] Failed to get mmCIF for 7oam (author chain B).
W0422 12:40:44.644209 22693942338688 templates.py:782] Failed to get mmCIF for 7oam (author chain B).
W0422 12:40:44.644280 22693942338688 templates.py:782] Failed to get mmCIF for 7aaz (author chain A).
W0422 12:40:44.644343 22693942338688 templates.py:782] Failed to get mmCIF for 7aaz (author chain A).
W0422 12:40:44.644414 22693942338688 templates.py:782] Failed to get mmCIF for 7avy (author chain A).
W0422 12:40:44.644478 22693942338688 templates.py:782] Failed to get mmCIF for 7avy (author chain A).
W0422 12:40:44.644549 22693942338688 templates.py:782] Failed to get mmCIF for 4z55 (author chain A).
W0422 12:40:44.644612 22693942338688 templates.py:782] Failed to get mmCIF for 4z55 (author chain A).
W0422 12:40:44.644687 22693942338688 templates.py:782] Failed to get mmCIF for 6t2w (author chain A).
W0422 12:40:44.644760 22693942338688 templates.py:782] Failed to get mmCIF for 3lcs (author chain A).
W0422 12:40:44.644827 22693942338688 templates.py:782] Failed to get mmCIF for 3lcs (author chain A).
W0422 12:40:44.644899 22693942338688 templates.py:782] Failed to get mmCIF for 3lct (author chain A).
W0422 12:40:44.644963 22693942338688 templates.py:782] Failed to get mmCIF for 3lct (author chain A).
W0422 12:40:44.645034 22693942338688 templates.py:782] Failed to get mmCIF for 4joa (author chain A).
W0422 12:40:44.645098 22693942338688 templates.py:782] Failed to get mmCIF for 4joa (author chain A).
W0422 12:40:44.645169 22693942338688 templates.py:782] Failed to get mmCIF for 7cqe (author chain A).
W0422 12:40:44.645232 22693942338688 templates.py:782] Failed to get mmCIF for 7cqe (author chain A).
W0422 12:40:44.645294 22693942338688 templates.py:782] Failed to get mmCIF for 7cqe (author chain C).
W0422 12:40:44.645357 22693942338688 templates.py:782] Failed to get mmCIF for 7cqe (author chain C).
W0422 12:40:44.645428 22693942338688 templates.py:782] Failed to get mmCIF for 3lco (author chain A).
W0422 12:40:44.645501 22693942338688 templates.py:782] Failed to get mmCIF for 6ig8 (author chain A).
W0422 12:40:44.645573 22693942338688 templates.py:782] Failed to get mmCIF for 2buj (author chain A).
W0422 12:40:44.645636 22693942338688 templates.py:782] Failed to get mmCIF for 2buj (author chain A).
W0422 12:40:44.645699 22693942338688 templates.py:782] Failed to get mmCIF for 2buj (author chain B).
W0422 12:40:44.645928 22693942338688 templates.py:782] Failed to get mmCIF for 2buj (author chain B).
W0422 12:40:44.646003 22693942338688 templates.py:782] Failed to get mmCIF for 5aa8 (author chain A).
W0422 12:40:44.646075 22693942338688 templates.py:782] Failed to get mmCIF for 5aab (author chain A).
W0422 12:40:44.646147 22693942338688 templates.py:782] Failed to get mmCIF for 3oct (author chain A).
W0422 12:40:44.646214 22693942338688 templates.py:782] Failed to get mmCIF for 3oct (author chain A).
W0422 12:40:44.646287 22693942338688 templates.py:782] Failed to get mmCIF for 3g0f (author chain A).
W0422 12:40:44.646353 22693942338688 templates.py:782] Failed to get mmCIF for 3g0f (author chain B).
W0422 12:40:44.646425 22693942338688 templates.py:782] Failed to get mmCIF for 3l9p (author chain A).
W0422 12:40:44.646488 22693942338688 templates.py:782] Failed to get mmCIF for 3l9p (author chain A).
W0422 12:40:44.646558 22693942338688 templates.py:782] Failed to get mmCIF for 4mkc (author chain A).
W0422 12:40:44.646622 22693942338688 templates.py:782] Failed to get mmCIF for 4mkc (author chain A).
W0422 12:40:44.646692 22693942338688 templates.py:782] Failed to get mmCIF for 7naa (author chain A).
W0422 12:40:44.646756 22693942338688 templates.py:782] Failed to get mmCIF for 7naa (author chain B).
W0422 12:40:44.646818 22693942338688 templates.py:782] Failed to get mmCIF for 7naa (author chain C).
W0422 12:40:44.646880 22693942338688 templates.py:782] Failed to get mmCIF for 7naa (author chain D).
W0422 12:40:44.646951 22693942338688 templates.py:782] Failed to get mmCIF for 4y95 (author chain A).
W0422 12:40:44.647015 22693942338688 templates.py:782] Failed to get mmCIF for 4y95 (author chain A).
W0422 12:40:44.647077 22693942338688 templates.py:782] Failed to get mmCIF for 4y95 (author chain B).
W0422 12:40:44.647139 22693942338688 templates.py:782] Failed to get mmCIF for 4y95 (author chain B).
W0422 12:40:44.647201 22693942338688 templates.py:782] Failed to get mmCIF for 4y95 (author chain C).
W0422 12:40:44.647262 22693942338688 templates.py:782] Failed to get mmCIF for 4y95 (author chain C).
W0422 12:40:44.647323 22693942338688 templates.py:782] Failed to get mmCIF for 4y95 (author chain D).
W0422 12:40:44.647384 22693942338688 templates.py:782] Failed to get mmCIF for 4y95 (author chain D).
W0422 12:40:44.647514 22693942338688 templates.py:782] Failed to get mmCIF for 6tu9 (author chain A).
W0422 12:40:44.647591 22693942338688 templates.py:782] Failed to get mmCIF for 6tu9 (author chain B).
W0422 12:40:44.647664 22693942338688 templates.py:782] Failed to get mmCIF for 3n9x (author chain A).
W0422 12:40:44.647728 22693942338688 templates.py:782] Failed to get mmCIF for 3n9x (author chain A).
W0422 12:40:44.647790 22693942338688 templates.py:782] Failed to get mmCIF for 3n9x (author chain A).
W0422 12:40:44.647852 22693942338688 templates.py:782] Failed to get mmCIF for 3n9x (author chain B).
W0422 12:40:44.647915 22693942338688 templates.py:782] Failed to get mmCIF for 3n9x (author chain B).
W0422 12:40:44.647976 22693942338688 templates.py:782] Failed to get mmCIF for 3n9x (author chain B).
W0422 12:40:44.648047 22693942338688 templates.py:782] Failed to get mmCIF for 3k54 (author chain A).
W0422 12:40:44.648111 22693942338688 templates.py:782] Failed to get mmCIF for 3k54 (author chain A).
W0422 12:40:44.648182 22693942338688 templates.py:782] Failed to get mmCIF for 7tvd (author chain A).
W0422 12:40:44.648245 22693942338688 templates.py:782] Failed to get mmCIF for 7tvd (author chain A).
W0422 12:40:44.648316 22693942338688 templates.py:782] Failed to get mmCIF for 6mob (author chain A).
W0422 12:40:44.648394 22693942338688 templates.py:782] Failed to get mmCIF for 1t46 (author chain A).
W0422 12:40:44.648468 22693942338688 templates.py:782] Failed to get mmCIF for 4u0i (author chain A).
W0422 12:40:44.648540 22693942338688 templates.py:782] Failed to get mmCIF for 4jl9 (author chain A).
W0422 12:40:44.648604 22693942338688 templates.py:782] Failed to get mmCIF for 4jl9 (author chain A).
W0422 12:40:44.649052 22693942338688 templates.py:782] Failed to get mmCIF for 4jlc (author chain A).
W0422 12:40:44.649120 22693942338688 templates.py:782] Failed to get mmCIF for 4jlc (author chain A).
W0422 12:40:44.649192 22693942338688 templates.py:782] Failed to get mmCIF for 3pls (author chain A).
W0422 12:40:44.649257 22693942338688 templates.py:782] Failed to get mmCIF for 3pls (author chain A).
W0422 12:40:44.649328 22693942338688 templates.py:782] Failed to get mmCIF for 5ebz (author chain A).
W0422 12:40:44.649393 22693942338688 templates.py:782] Failed to get mmCIF for 5ebz (author chain B).
W0422 12:40:44.649456 22693942338688 templates.py:782] Failed to get mmCIF for 5ebz (author chain C).
W0422 12:40:44.649517 22693942338688 templates.py:782] Failed to get mmCIF for 5ebz (author chain D).
W0422 12:40:44.649579 22693942338688 templates.py:782] Failed to get mmCIF for 5ebz (author chain E).
W0422 12:40:44.649641 22693942338688 templates.py:782] Failed to get mmCIF for 5ebz (author chain F).
W0422 12:40:44.649703 22693942338688 templates.py:782] Failed to get mmCIF for 5ebz (author chain G).
W0422 12:40:44.649764 22693942338688 templates.py:782] Failed to get mmCIF for 5ebz (author chain H).
W0422 12:40:44.649825 22693942338688 templates.py:782] Failed to get mmCIF for 5ebz (author chain I).
W0422 12:40:44.649887 22693942338688 templates.py:782] Failed to get mmCIF for 5ebz (author chain J).
W0422 12:40:44.649948 22693942338688 templates.py:782] Failed to get mmCIF for 5ebz (author chain K).
W0422 12:40:44.650008 22693942338688 templates.py:782] Failed to get mmCIF for 5ebz (author chain L).
W0422 12:40:44.650079 22693942338688 templates.py:782] Failed to get mmCIF for 5tqw (author chain A).
W0422 12:40:44.650144 22693942338688 templates.py:782] Failed to get mmCIF for 5tqw (author chain B).
W0422 12:40:44.650215 22693942338688 templates.py:782] Failed to get mmCIF for 5tqx (author chain A).
W0422 12:40:44.650278 22693942338688 templates.py:782] Failed to get mmCIF for 5tqx (author chain B).
W0422 12:40:44.650349 22693942338688 templates.py:782] Failed to get mmCIF for 5tqy (author chain A).
W0422 12:40:44.650413 22693942338688 templates.py:782] Failed to get mmCIF for 5tqy (author chain B).
W0422 12:40:44.650488 22693942338688 templates.py:782] Failed to get mmCIF for 3qa8 (author chain A).
W0422 12:40:44.650552 22693942338688 templates.py:782] Failed to get mmCIF for 3qa8 (author chain A).
W0422 12:40:44.650614 22693942338688 templates.py:782] Failed to get mmCIF for 3qa8 (author chain B).
W0422 12:40:44.650676 22693942338688 templates.py:782] Failed to get mmCIF for 3qa8 (author chain B).
W0422 12:40:44.650737 22693942338688 templates.py:782] Failed to get mmCIF for 3qa8 (author chain C).
W0422 12:40:44.650798 22693942338688 templates.py:782] Failed to get mmCIF for 3qa8 (author chain C).
W0422 12:40:44.650860 22693942338688 templates.py:782] Failed to get mmCIF for 3qa8 (author chain D).
W0422 12:40:44.650921 22693942338688 templates.py:782] Failed to get mmCIF for 3qa8 (author chain D).
W0422 12:40:44.650981 22693942338688 templates.py:782] Failed to get mmCIF for 3qa8 (author chain E).
W0422 12:40:44.651043 22693942338688 templates.py:782] Failed to get mmCIF for 3qa8 (author chain E).
W0422 12:40:44.651103 22693942338688 templates.py:782] Failed to get mmCIF for 3qa8 (author chain F).
W0422 12:40:44.651163 22693942338688 templates.py:782] Failed to get mmCIF for 3qa8 (author chain F).
W0422 12:40:44.651224 22693942338688 templates.py:782] Failed to get mmCIF for 3qa8 (author chain G).
W0422 12:40:44.651285 22693942338688 templates.py:782] Failed to get mmCIF for 3qa8 (author chain G).
W0422 12:40:44.651346 22693942338688 templates.py:782] Failed to get mmCIF for 3qa8 (author chain H).
W0422 12:40:44.651407 22693942338688 templates.py:782] Failed to get mmCIF for 3qa8 (author chain H).
W0422 12:40:44.651487 22693942338688 templates.py:782] Failed to get mmCIF for 3rzf (author chain A).
W0422 12:40:44.651553 22693942338688 templates.py:782] Failed to get mmCIF for 3rzf (author chain A).
W0422 12:40:44.651784 22693942338688 templates.py:782] Failed to get mmCIF for 1pkg (author chain A).
W0422 12:40:44.651851 22693942338688 templates.py:782] Failed to get mmCIF for 1pkg (author chain B).
W0422 12:40:44.651922 22693942338688 templates.py:782] Failed to get mmCIF for 1t45 (author chain A).
W0422 12:40:44.651994 22693942338688 templates.py:782] Failed to get mmCIF for 6itt (author chain A).
W0422 12:40:44.652058 22693942338688 templates.py:782] Failed to get mmCIF for 6itt (author chain B).
W0422 12:40:44.652128 22693942338688 templates.py:782] Failed to get mmCIF for 6itv (author chain A).
W0422 12:40:44.652200 22693942338688 templates.py:782] Failed to get mmCIF for 6kla (author chain A).
W0422 12:40:44.652272 22693942338688 templates.py:782] Failed to get mmCIF for 4xuf (author chain A).
W0422 12:40:44.652335 22693942338688 templates.py:782] Failed to get mmCIF for 4xuf (author chain B).
W0422 12:40:44.652406 22693942338688 templates.py:782] Failed to get mmCIF for 3g0e (author chain A).
W0422 12:40:44.652477 22693942338688 templates.py:782] Failed to get mmCIF for 4gt4 (author chain A).
W0422 12:40:44.652541 22693942338688 templates.py:782] Failed to get mmCIF for 4gt4 (author chain B).
W0422 12:40:44.652611 22693942338688 templates.py:782] Failed to get mmCIF for 3zzw (author chain A).
W0422 12:40:44.652675 22693942338688 templates.py:782] Failed to get mmCIF for 3zzw (author chain B).
W0422 12:40:44.652745 22693942338688 templates.py:782] Failed to get mmCIF for 1k2p (author chain A).
W0422 12:40:44.652810 22693942338688 templates.py:782] Failed to get mmCIF for 1k2p (author chain A).
W0422 12:40:44.652873 22693942338688 templates.py:782] Failed to get mmCIF for 1k2p (author chain B).
W0422 12:40:44.652934 22693942338688 templates.py:782] Failed to get mmCIF for 1k2p (author chain B).
W0422 12:40:44.653004 22693942338688 templates.py:782] Failed to get mmCIF for 5bpy (author chain A).
W0422 12:40:44.653068 22693942338688 templates.py:782] Failed to get mmCIF for 5bpy (author chain A).
W0422 12:40:44.653130 22693942338688 templates.py:782] Failed to get mmCIF for 5bpy (author chain B).
W0422 12:40:44.653191 22693942338688 templates.py:782] Failed to get mmCIF for 5bpy (author chain B).
W0422 12:40:44.653262 22693942338688 templates.py:782] Failed to get mmCIF for 5jrs (author chain A).
W0422 12:40:44.653326 22693942338688 templates.py:782] Failed to get mmCIF for 5jrs (author chain A).
W0422 12:40:44.653388 22693942338688 templates.py:782] Failed to get mmCIF for 5jrs (author chain B).
W0422 12:40:44.653450 22693942338688 templates.py:782] Failed to get mmCIF for 5jrs (author chain B).
W0422 12:40:44.653521 22693942338688 templates.py:782] Failed to get mmCIF for 5t18 (author chain A).
W0422 12:40:44.653585 22693942338688 templates.py:782] Failed to get mmCIF for 5t18 (author chain A).
W0422 12:40:44.653656 22693942338688 templates.py:782] Failed to get mmCIF for 6kzc (author chain A).
W0422 12:40:44.653727 22693942338688 templates.py:782] Failed to get mmCIF for 6kzd (author chain A).
W0422 12:40:44.653798 22693942338688 templates.py:782] Failed to get mmCIF for 3p08 (author chain A).
W0422 12:40:44.653861 22693942338688 templates.py:782] Failed to get mmCIF for 3p08 (author chain A).
W0422 12:40:44.653924 22693942338688 templates.py:782] Failed to get mmCIF for 3p08 (author chain B).
W0422 12:40:44.653985 22693942338688 templates.py:782] Failed to get mmCIF for 3p08 (author chain B).
W0422 12:40:44.654056 22693942338688 templates.py:782] Failed to get mmCIF for 7kxn (author chain A).
W0422 12:40:44.654120 22693942338688 templates.py:782] Failed to get mmCIF for 7kxn (author chain A).
W0422 12:40:44.654191 22693942338688 templates.py:782] Failed to get mmCIF for 7kxo (author chain A).
W0422 12:40:44.654254 22693942338688 templates.py:782] Failed to get mmCIF for 7kxo (author chain A).
W0422 12:40:44.654324 22693942338688 templates.py:782] Failed to get mmCIF for 7lty (author chain A).
W0422 12:40:44.654387 22693942338688 templates.py:782] Failed to get mmCIF for 7lty (author chain A).
W0422 12:40:44.654625 22693942338688 templates.py:782] Failed to get mmCIF for 7ltz (author chain A).
W0422 12:40:44.654692 22693942338688 templates.py:782] Failed to get mmCIF for 7ltz (author chain A).
W0422 12:40:44.654762 22693942338688 templates.py:782] Failed to get mmCIF for 6nfi (author chain A).
W0422 12:40:44.654826 22693942338688 templates.py:782] Failed to get mmCIF for 6nfi (author chain A).
W0422 12:40:44.654896 22693942338688 templates.py:782] Failed to get mmCIF for 7kxl (author chain A).
W0422 12:40:44.654960 22693942338688 templates.py:782] Failed to get mmCIF for 7kxl (author chain A).
W0422 12:40:44.655031 22693942338688 templates.py:782] Failed to get mmCIF for 6aub (author chain A).
W0422 12:40:44.655095 22693942338688 templates.py:782] Failed to get mmCIF for 6aub (author chain A).
W0422 12:40:44.655165 22693942338688 templates.py:782] Failed to get mmCIF for 6j6m (author chain A).
W0422 12:40:44.655229 22693942338688 templates.py:782] Failed to get mmCIF for 6j6m (author chain A).
W0422 12:40:44.655299 22693942338688 templates.py:782] Failed to get mmCIF for 6s90 (author chain A).
W0422 12:40:44.655363 22693942338688 templates.py:782] Failed to get mmCIF for 6s90 (author chain A).
W0422 12:40:44.655425 22693942338688 templates.py:782] Failed to get mmCIF for 6s90 (author chain B).
W0422 12:40:44.655495 22693942338688 templates.py:782] Failed to get mmCIF for 6s90 (author chain B).
W0422 12:40:44.655566 22693942338688 templates.py:782] Failed to get mmCIF for 6o8i (author chain A).
W0422 12:40:44.655630 22693942338688 templates.py:782] Failed to get mmCIF for 6o8i (author chain A).
W0422 12:40:44.655701 22693942338688 templates.py:782] Failed to get mmCIF for 7n4q (author chain A).
W0422 12:40:44.655765 22693942338688 templates.py:782] Failed to get mmCIF for 7n4q (author chain A).
W0422 12:40:44.655836 22693942338688 templates.py:782] Failed to get mmCIF for 7n4r (author chain A).
W0422 12:40:44.655900 22693942338688 templates.py:782] Failed to get mmCIF for 7n4r (author chain A).
W0422 12:40:44.655971 22693942338688 templates.py:782] Failed to get mmCIF for 7n4s (author chain A).
W0422 12:40:44.656035 22693942338688 templates.py:782] Failed to get mmCIF for 7n4s (author chain A).
W0422 12:40:44.656105 22693942338688 templates.py:782] Failed to get mmCIF for 4nwm (author chain A).
W0422 12:40:44.656169 22693942338688 templates.py:782] Failed to get mmCIF for 4nwm (author chain A).
W0422 12:40:44.656231 22693942338688 templates.py:782] Failed to get mmCIF for 4nwm (author chain B).
W0422 12:40:44.656292 22693942338688 templates.py:782] Failed to get mmCIF for 4nwm (author chain B).
W0422 12:40:44.656363 22693942338688 templates.py:782] Failed to get mmCIF for 5lpb (author chain A).
W0422 12:40:44.656441 22693942338688 templates.py:782] Failed to get mmCIF for 5lpv (author chain A).
W0422 12:40:44.656514 22693942338688 templates.py:782] Failed to get mmCIF for 5lpw (author chain A).
W0422 12:40:44.656586 22693942338688 templates.py:782] Failed to get mmCIF for 5lpy (author chain A).
W0422 12:40:44.656657 22693942338688 templates.py:782] Failed to get mmCIF for 7kxq (author chain A).
W0422 12:40:44.656723 22693942338688 templates.py:782] Failed to get mmCIF for 7kxq (author chain A).
W0422 12:40:44.656795 22693942338688 templates.py:782] Failed to get mmCIF for 7r61 (author chain A).
W0422 12:40:44.656860 22693942338688 templates.py:782] Failed to get mmCIF for 7r61 (author chain A).
W0422 12:40:44.656931 22693942338688 templates.py:782] Failed to get mmCIF for 5fbn (author chain C).
W0422 12:40:44.656996 22693942338688 templates.py:782] Failed to get mmCIF for 5fbn (author chain C).
W0422 12:40:44.657058 22693942338688 templates.py:782] Failed to get mmCIF for 5fbn (author chain D).
W0422 12:40:44.657120 22693942338688 templates.py:782] Failed to get mmCIF for 5fbn (author chain D).
W0422 12:40:44.657190 22693942338688 templates.py:782] Failed to get mmCIF for 5fbo (author chain A).
W0422 12:40:44.657254 22693942338688 templates.py:782] Failed to get mmCIF for 5fbo (author chain A).
W0422 12:40:44.657485 22693942338688 templates.py:782] Failed to get mmCIF for 5u9d (author chain A).
W0422 12:40:44.657552 22693942338688 templates.py:782] Failed to get mmCIF for 5u9d (author chain A).
W0422 12:40:44.657624 22693942338688 templates.py:782] Failed to get mmCIF for 5vfi (author chain A).
W0422 12:40:44.657688 22693942338688 templates.py:782] Failed to get mmCIF for 5vfi (author chain A).
W0422 12:40:44.657762 22693942338688 templates.py:782] Failed to get mmCIF for 6di0 (author chain A).
W0422 12:40:44.657826 22693942338688 templates.py:782] Failed to get mmCIF for 6di0 (author chain A).
W0422 12:40:44.657897 22693942338688 templates.py:782] Failed to get mmCIF for 6di1 (author chain A).
W0422 12:40:44.657960 22693942338688 templates.py:782] Failed to get mmCIF for 6di1 (author chain A).
W0422 12:40:44.658030 22693942338688 templates.py:782] Failed to get mmCIF for 6di3 (author chain A).
W0422 12:40:44.658094 22693942338688 templates.py:782] Failed to get mmCIF for 6di3 (author chain A).
W0422 12:40:44.658164 22693942338688 templates.py:782] Failed to get mmCIF for 6di5 (author chain A).
W0422 12:40:44.658228 22693942338688 templates.py:782] Failed to get mmCIF for 6di5 (author chain A).
W0422 12:40:44.658299 22693942338688 templates.py:782] Failed to get mmCIF for 6di9 (author chain A).
W0422 12:40:44.658363 22693942338688 templates.py:782] Failed to get mmCIF for 6di9 (author chain A).
W0422 12:40:44.658434 22693942338688 templates.py:782] Failed to get mmCIF for 6n9p (author chain A).
W0422 12:40:44.658498 22693942338688 templates.py:782] Failed to get mmCIF for 6n9p (author chain A).
W0422 12:40:44.658569 22693942338688 templates.py:782] Failed to get mmCIF for 6nfh (author chain A).
W0422 12:40:44.658633 22693942338688 templates.py:782] Failed to get mmCIF for 6nfh (author chain A).
W0422 12:40:44.658707 22693942338688 templates.py:782] Failed to get mmCIF for 6omu (author chain A).
W0422 12:40:44.658772 22693942338688 templates.py:782] Failed to get mmCIF for 6omu (author chain A).
W0422 12:40:44.658843 22693942338688 templates.py:782] Failed to get mmCIF for 6x3n (author chain A).
W0422 12:40:44.658906 22693942338688 templates.py:782] Failed to get mmCIF for 6x3n (author chain A).
W0422 12:40:44.658978 22693942338688 templates.py:782] Failed to get mmCIF for 6x3o (author chain A).
W0422 12:40:44.659041 22693942338688 templates.py:782] Failed to get mmCIF for 6x3o (author chain A).
W0422 12:40:44.659104 22693942338688 templates.py:782] Failed to get mmCIF for 6x3o (author chain B).
W0422 12:40:44.659165 22693942338688 templates.py:782] Failed to get mmCIF for 6x3o (author chain B).
W0422 12:40:44.659236 22693942338688 templates.py:782] Failed to get mmCIF for 6x3p (author chain A).
W0422 12:40:44.659300 22693942338688 templates.py:782] Failed to get mmCIF for 6x3p (author chain A).
W0422 12:40:44.659371 22693942338688 templates.py:782] Failed to get mmCIF for 7kxm (author chain A).
W0422 12:40:44.659444 22693942338688 templates.py:782] Failed to get mmCIF for 7kxm (author chain A).
W0422 12:40:44.659518 22693942338688 templates.py:782] Failed to get mmCIF for 7kxp (author chain A).
W0422 12:40:44.659583 22693942338688 templates.py:782] Failed to get mmCIF for 7kxp (author chain A).
W0422 12:40:44.659653 22693942338688 templates.py:782] Failed to get mmCIF for 7l5o (author chain A).
W0422 12:40:44.659717 22693942338688 templates.py:782] Failed to get mmCIF for 7l5o (author chain A).
W0422 12:40:44.659788 22693942338688 templates.py:782] Failed to get mmCIF for 7l5p (author chain A).
W0422 12:40:44.659852 22693942338688 templates.py:782] Failed to get mmCIF for 7l5p (author chain A).
W0422 12:40:44.659914 22693942338688 templates.py:782] Failed to get mmCIF for 7l5p (author chain B).
W0422 12:40:44.659976 22693942338688 templates.py:782] Failed to get mmCIF for 7l5p (author chain B).
W0422 12:40:44.660046 22693942338688 templates.py:782] Failed to get mmCIF for 7r60 (author chain A).
W0422 12:40:44.660109 22693942338688 templates.py:782] Failed to get mmCIF for 7r60 (author chain A).
W0422 12:40:44.660346 22693942338688 templates.py:782] Failed to get mmCIF for 4rx5 (author chain A).
W0422 12:40:44.660413 22693942338688 templates.py:782] Failed to get mmCIF for 4rx5 (author chain A).
W0422 12:40:44.660484 22693942338688 templates.py:782] Failed to get mmCIF for 5kup (author chain A).
W0422 12:40:44.660548 22693942338688 templates.py:782] Failed to get mmCIF for 5kup (author chain A).
W0422 12:40:44.660618 22693942338688 templates.py:782] Failed to get mmCIF for 5vgo (author chain A).
W0422 12:40:44.660682 22693942338688 templates.py:782] Failed to get mmCIF for 5vgo (author chain A).
W0422 12:40:44.660753 22693942338688 templates.py:782] Failed to get mmCIF for 4zly (author chain A).
W0422 12:40:44.660817 22693942338688 templates.py:782] Failed to get mmCIF for 4zly (author chain A).
W0422 12:40:44.660888 22693942338688 templates.py:782] Failed to get mmCIF for 4zlz (author chain A).
W0422 12:40:44.660952 22693942338688 templates.py:782] Failed to get mmCIF for 4zlz (author chain A).
W0422 12:40:44.661024 22693942338688 templates.py:782] Failed to get mmCIF for 4ot5 (author chain A).
W0422 12:40:44.661088 22693942338688 templates.py:782] Failed to get mmCIF for 4ot5 (author chain A).
W0422 12:40:44.661158 22693942338688 templates.py:782] Failed to get mmCIF for 4ot6 (author chain A).
W0422 12:40:44.661221 22693942338688 templates.py:782] Failed to get mmCIF for 4ot6 (author chain A).
W0422 12:40:44.661292 22693942338688 templates.py:782] Failed to get mmCIF for 4otq (author chain A).
W0422 12:40:44.661355 22693942338688 templates.py:782] Failed to get mmCIF for 4otq (author chain A).
W0422 12:40:44.661425 22693942338688 templates.py:782] Failed to get mmCIF for 4otr (author chain A).
W0422 12:40:44.661489 22693942338688 templates.py:782] Failed to get mmCIF for 4otr (author chain A).
W0422 12:40:44.661561 22693942338688 templates.py:782] Failed to get mmCIF for 4rfy (author chain A).
W0422 12:40:44.661624 22693942338688 templates.py:782] Failed to get mmCIF for 4rfy (author chain A).
W0422 12:40:44.661695 22693942338688 templates.py:782] Failed to get mmCIF for 4rfz (author chain A).
W0422 12:40:44.661759 22693942338688 templates.py:782] Failed to get mmCIF for 4rfz (author chain A).
W0422 12:40:44.661830 22693942338688 templates.py:782] Failed to get mmCIF for 4rg0 (author chain A).
W0422 12:40:44.661894 22693942338688 templates.py:782] Failed to get mmCIF for 4rg0 (author chain A).
W0422 12:40:44.661966 22693942338688 templates.py:782] Failed to get mmCIF for 6ep9 (author chain A).
W0422 12:40:44.662029 22693942338688 templates.py:782] Failed to get mmCIF for 6ep9 (author chain A).
W0422 12:40:44.662100 22693942338688 templates.py:782] Failed to get mmCIF for 6hrp (author chain A).
W0422 12:40:44.662163 22693942338688 templates.py:782] Failed to get mmCIF for 6hrp (author chain A).
W0422 12:40:44.662234 22693942338688 templates.py:782] Failed to get mmCIF for 6hrt (author chain A).
W0422 12:40:44.662298 22693942338688 templates.py:782] Failed to get mmCIF for 6hrt (author chain A).
W0422 12:40:44.662369 22693942338688 templates.py:782] Failed to get mmCIF for 5xyz (author chain A).
W0422 12:40:44.662434 22693942338688 templates.py:782] Failed to get mmCIF for 5xyz (author chain A).
W0422 12:40:44.662496 22693942338688 templates.py:782] Failed to get mmCIF for 5xyz (author chain B).
W0422 12:40:44.662558 22693942338688 templates.py:782] Failed to get mmCIF for 5xyz (author chain B).
W0422 12:40:44.662629 22693942338688 templates.py:782] Failed to get mmCIF for 3ocs (author chain A).
W0422 12:40:44.662694 22693942338688 templates.py:782] Failed to get mmCIF for 3ocs (author chain A).
W0422 12:40:44.662765 22693942338688 templates.py:782] Failed to get mmCIF for 4otf (author chain A).
W0422 12:40:44.662829 22693942338688 templates.py:782] Failed to get mmCIF for 4otf (author chain A).
W0422 12:40:44.662899 22693942338688 templates.py:782] Failed to get mmCIF for 3pix (author chain A).
W0422 12:40:44.662963 22693942338688 templates.py:782] Failed to get mmCIF for 3pix (author chain A).
W0422 12:40:44.663034 22693942338688 templates.py:782] Failed to get mmCIF for 3piy (author chain A).
W0422 12:40:44.663263 22693942338688 templates.py:782] Failed to get mmCIF for 3piy (author chain A).
W0422 12:40:44.663337 22693942338688 templates.py:782] Failed to get mmCIF for 3piz (author chain A).
W0422 12:40:44.663401 22693942338688 templates.py:782] Failed to get mmCIF for 3piz (author chain A).
W0422 12:40:44.663534 22693942338688 templates.py:782] Failed to get mmCIF for 3pj1 (author chain A).
W0422 12:40:44.663604 22693942338688 templates.py:782] Failed to get mmCIF for 3pj1 (author chain A).
W0422 12:40:44.663677 22693942338688 templates.py:782] Failed to get mmCIF for 3pj2 (author chain A).
W0422 12:40:44.663742 22693942338688 templates.py:782] Failed to get mmCIF for 3pj2 (author chain A).
W0422 12:40:44.663815 22693942338688 templates.py:782] Failed to get mmCIF for 3pj3 (author chain A).
W0422 12:40:44.663879 22693942338688 templates.py:782] Failed to get mmCIF for 3pj3 (author chain A).
W0422 12:40:44.663950 22693942338688 templates.py:782] Failed to get mmCIF for 6tfp (author chain A).
W0422 12:40:44.664014 22693942338688 templates.py:782] Failed to get mmCIF for 6tfp (author chain A).
W0422 12:40:44.664076 22693942338688 templates.py:782] Failed to get mmCIF for 6tfp (author chain B).
W0422 12:40:44.664138 22693942338688 templates.py:782] Failed to get mmCIF for 6tfp (author chain B).
W0422 12:40:44.664200 22693942338688 templates.py:782] Failed to get mmCIF for 6tfp (author chain C).
W0422 12:40:44.664261 22693942338688 templates.py:782] Failed to get mmCIF for 6tfp (author chain C).
W0422 12:40:44.664323 22693942338688 templates.py:782] Failed to get mmCIF for 6tfp (author chain D).
W0422 12:40:44.664384 22693942338688 templates.py:782] Failed to get mmCIF for 6tfp (author chain D).
W0422 12:40:44.664446 22693942338688 templates.py:782] Failed to get mmCIF for 6tfp (author chain E).
W0422 12:40:44.664507 22693942338688 templates.py:782] Failed to get mmCIF for 6tfp (author chain E).
W0422 12:40:44.664578 22693942338688 templates.py:782] Failed to get mmCIF for 5zz4 (author chain A).
W0422 12:40:44.664643 22693942338688 templates.py:782] Failed to get mmCIF for 5zz4 (author chain A).
W0422 12:40:44.664705 22693942338688 templates.py:782] Failed to get mmCIF for 5zz4 (author chain B).
W0422 12:40:44.664766 22693942338688 templates.py:782] Failed to get mmCIF for 5zz4 (author chain B).
W0422 12:40:44.664828 22693942338688 templates.py:782] Failed to get mmCIF for 5zz4 (author chain C).
W0422 12:40:44.664889 22693942338688 templates.py:782] Failed to get mmCIF for 5zz4 (author chain C).
W0422 12:40:44.664951 22693942338688 templates.py:782] Failed to get mmCIF for 5zz4 (author chain D).
W0422 12:40:44.665012 22693942338688 templates.py:782] Failed to get mmCIF for 5zz4 (author chain D).
W0422 12:40:44.665074 22693942338688 templates.py:782] Failed to get mmCIF for 5zz4 (author chain E).
W0422 12:40:44.665135 22693942338688 templates.py:782] Failed to get mmCIF for 5zz4 (author chain E).
W0422 12:40:44.665197 22693942338688 templates.py:782] Failed to get mmCIF for 5zz4 (author chain F).
W0422 12:40:44.665258 22693942338688 templates.py:782] Failed to get mmCIF for 5zz4 (author chain F).
W0422 12:40:44.665332 22693942338688 templates.py:782] Failed to get mmCIF for 5j87 (author chain A).
W0422 12:40:44.665397 22693942338688 templates.py:782] Failed to get mmCIF for 5j87 (author chain A).
W0422 12:40:44.665459 22693942338688 templates.py:782] Failed to get mmCIF for 5j87 (author chain B).
W0422 12:40:44.665520 22693942338688 templates.py:782] Failed to get mmCIF for 5j87 (author chain B).
W0422 12:40:44.665582 22693942338688 templates.py:782] Failed to get mmCIF for 5j87 (author chain C).
W0422 12:40:44.665643 22693942338688 templates.py:782] Failed to get mmCIF for 5j87 (author chain C).
W0422 12:40:44.665704 22693942338688 templates.py:782] Failed to get mmCIF for 5j87 (author chain D).
W0422 12:40:44.665766 22693942338688 templates.py:782] Failed to get mmCIF for 5j87 (author chain D).
W0422 12:40:44.665837 22693942338688 templates.py:782] Failed to get mmCIF for 6w7o (author chain A).
W0422 12:40:44.666071 22693942338688 templates.py:782] Failed to get mmCIF for 6w7o (author chain A).
W0422 12:40:44.666136 22693942338688 templates.py:782] Failed to get mmCIF for 6w7o (author chain B).
W0422 12:40:44.666198 22693942338688 templates.py:782] Failed to get mmCIF for 6w7o (author chain B).
W0422 12:40:44.666269 22693942338688 templates.py:782] Failed to get mmCIF for 6w8i (author chain A).
W0422 12:40:44.666333 22693942338688 templates.py:782] Failed to get mmCIF for 6w8i (author chain A).
W0422 12:40:44.666395 22693942338688 templates.py:782] Failed to get mmCIF for 6w8i (author chain B).
W0422 12:40:44.666456 22693942338688 templates.py:782] Failed to get mmCIF for 6w8i (author chain B).
W0422 12:40:44.666517 22693942338688 templates.py:782] Failed to get mmCIF for 6w8i (author chain C).
W0422 12:40:44.666579 22693942338688 templates.py:782] Failed to get mmCIF for 6w8i (author chain C).
W0422 12:40:44.666650 22693942338688 templates.py:782] Failed to get mmCIF for 4yhf (author chain A).
W0422 12:40:44.666714 22693942338688 templates.py:782] Failed to get mmCIF for 4yhf (author chain A).
W0422 12:40:44.666781 22693942338688 templates.py:782] Failed to get mmCIF for 4yhf (author chain B).
W0422 12:40:44.666844 22693942338688 templates.py:782] Failed to get mmCIF for 4yhf (author chain B).
W0422 12:40:44.666915 22693942338688 templates.py:782] Failed to get mmCIF for 6o8c (author chain A).
W0422 12:40:44.666980 22693942338688 templates.py:782] Failed to get mmCIF for 6o8c (author chain A).
W0422 12:40:44.667042 22693942338688 templates.py:782] Failed to get mmCIF for 6o8c (author chain B).
W0422 12:40:44.667103 22693942338688 templates.py:782] Failed to get mmCIF for 6o8c (author chain B).
W0422 12:40:44.667175 22693942338688 templates.py:782] Failed to get mmCIF for 5p9f (author chain A).
W0422 12:40:44.667238 22693942338688 templates.py:782] Failed to get mmCIF for 5p9f (author chain A).
W0422 12:40:44.667314 22693942338688 templates.py:782] Failed to get mmCIF for 5p9g (author chain A).
W0422 12:40:44.667379 22693942338688 templates.py:782] Failed to get mmCIF for 5p9g (author chain A).
W0422 12:40:44.667460 22693942338688 templates.py:782] Failed to get mmCIF for 5p9h (author chain A).
W0422 12:40:44.667526 22693942338688 templates.py:782] Failed to get mmCIF for 5p9h (author chain A).
W0422 12:40:44.667598 22693942338688 templates.py:782] Failed to get mmCIF for 5p9i (author chain A).
W0422 12:40:44.667667 22693942338688 templates.py:782] Failed to get mmCIF for 5p9i (author chain A).
W0422 12:40:44.667739 22693942338688 templates.py:782] Failed to get mmCIF for 5p9j (author chain A).
W0422 12:40:44.667803 22693942338688 templates.py:782] Failed to get mmCIF for 5p9j (author chain A).
W0422 12:40:44.667874 22693942338688 templates.py:782] Failed to get mmCIF for 5p9k (author chain A).
W0422 12:40:44.667941 22693942338688 templates.py:782] Failed to get mmCIF for 5p9k (author chain A).
W0422 12:40:44.668013 22693942338688 templates.py:782] Failed to get mmCIF for 5p9l (author chain A).
W0422 12:40:44.668077 22693942338688 templates.py:782] Failed to get mmCIF for 5p9l (author chain A).
W0422 12:40:44.668148 22693942338688 templates.py:782] Failed to get mmCIF for 5p9m (author chain A).
W0422 12:40:44.668212 22693942338688 templates.py:782] Failed to get mmCIF for 5p9m (author chain A).
W0422 12:40:44.668282 22693942338688 templates.py:782] Failed to get mmCIF for 6nzm (author chain A).
W0422 12:40:44.668346 22693942338688 templates.py:782] Failed to get mmCIF for 6nzm (author chain A).
W0422 12:40:44.668408 22693942338688 templates.py:782] Failed to get mmCIF for 6nzm (author chain D).
W0422 12:40:44.668471 22693942338688 templates.py:782] Failed to get mmCIF for 6nzm (author chain D).
W0422 12:40:44.668541 22693942338688 templates.py:782] Failed to get mmCIF for 4z3v (author chain A).
W0422 12:40:44.668606 22693942338688 templates.py:782] Failed to get mmCIF for 4z3v (author chain A).
W0422 12:40:44.668677 22693942338688 templates.py:782] Failed to get mmCIF for 7n5o (author chain A).
W0422 12:40:44.668907 22693942338688 templates.py:782] Failed to get mmCIF for 7n5o (author chain A).
W0422 12:40:44.668982 22693942338688 templates.py:782] Failed to get mmCIF for 7n5r (author chain A).
W0422 12:40:44.669047 22693942338688 templates.py:782] Failed to get mmCIF for 7n5r (author chain A).
W0422 12:40:44.669118 22693942338688 templates.py:782] Failed to get mmCIF for 7n5x (author chain A).
W0422 12:40:44.669182 22693942338688 templates.py:782] Failed to get mmCIF for 7n5x (author chain A).
W0422 12:40:44.669252 22693942338688 templates.py:782] Failed to get mmCIF for 7n5y (author chain A).
W0422 12:40:44.669315 22693942338688 templates.py:782] Failed to get mmCIF for 7n5y (author chain A).
W0422 12:40:44.669386 22693942338688 templates.py:782] Failed to get mmCIF for 7m5z (author chain A).
W0422 12:40:44.669450 22693942338688 templates.py:782] Failed to get mmCIF for 7m5z (author chain A).
W0422 12:40:44.669512 22693942338688 templates.py:782] Failed to get mmCIF for 7m5z (author chain B).
W0422 12:40:44.669573 22693942338688 templates.py:782] Failed to get mmCIF for 7m5z (author chain B).
W0422 12:40:44.669644 22693942338688 templates.py:782] Failed to get mmCIF for 3gen (author chain A).
W0422 12:40:44.669707 22693942338688 templates.py:782] Failed to get mmCIF for 3gen (author chain A).
W0422 12:40:44.669778 22693942338688 templates.py:782] Failed to get mmCIF for 5bq0 (author chain A).
W0422 12:40:44.669843 22693942338688 templates.py:782] Failed to get mmCIF for 5bq0 (author chain A).
W0422 12:40:44.669914 22693942338688 templates.py:782] Failed to get mmCIF for 6ka4 (author chain A).
W0422 12:40:44.669978 22693942338688 templates.py:782] Failed to get mmCIF for 6ka4 (author chain B).
W0422 12:40:44.670040 22693942338688 templates.py:782] Failed to get mmCIF for 6ka4 (author chain C).
W0422 12:40:44.670102 22693942338688 templates.py:782] Failed to get mmCIF for 6ka4 (author chain D).
W0422 12:40:44.670173 22693942338688 templates.py:782] Failed to get mmCIF for 6jqr (author chain A).
W0422 12:40:44.670246 22693942338688 templates.py:782] Failed to get mmCIF for 6vxq (author chain A).
W0422 12:40:44.670314 22693942338688 templates.py:782] Failed to get mmCIF for 6vxq (author chain A).
W0422 12:40:44.670386 22693942338688 templates.py:782] Failed to get mmCIF for 6w06 (author chain A).
W0422 12:40:44.670449 22693942338688 templates.py:782] Failed to get mmCIF for 6w06 (author chain A).
W0422 12:40:44.670519 22693942338688 templates.py:782] Failed to get mmCIF for 6w07 (author chain A).
W0422 12:40:44.670583 22693942338688 templates.py:782] Failed to get mmCIF for 6w07 (author chain A).
W0422 12:40:44.670652 22693942338688 templates.py:782] Failed to get mmCIF for 6bik (author chain A).
W0422 12:40:44.670717 22693942338688 templates.py:782] Failed to get mmCIF for 6bik (author chain A).
W0422 12:40:44.670787 22693942338688 templates.py:782] Failed to get mmCIF for 6bke (author chain A).
W0422 12:40:44.670850 22693942338688 templates.py:782] Failed to get mmCIF for 6bke (author chain A).
W0422 12:40:44.670920 22693942338688 templates.py:782] Failed to get mmCIF for 6bkh (author chain A).
W0422 12:40:44.670984 22693942338688 templates.py:782] Failed to get mmCIF for 6bkh (author chain A).
W0422 12:40:44.671055 22693942338688 templates.py:782] Failed to get mmCIF for 6bkw (author chain A).
W0422 12:40:44.671119 22693942338688 templates.py:782] Failed to get mmCIF for 6bkw (author chain A).
W0422 12:40:44.671190 22693942338688 templates.py:782] Failed to get mmCIF for 6bln (author chain A).
W0422 12:40:44.671253 22693942338688 templates.py:782] Failed to get mmCIF for 6bln (author chain A).
W0422 12:40:44.671324 22693942338688 templates.py:782] Failed to get mmCIF for 6xe4 (author chain A).
W0422 12:40:44.671387 22693942338688 templates.py:782] Failed to get mmCIF for 6xe4 (author chain A).
W0422 12:40:44.671467 22693942338688 templates.py:782] Failed to get mmCIF for 6e4f (author chain A).
W0422 12:40:44.671534 22693942338688 templates.py:782] Failed to get mmCIF for 6e4f (author chain A).
W0422 12:40:44.671990 22693942338688 templates.py:782] Failed to get mmCIF for 1rjb (author chain A).
W0422 12:40:44.672064 22693942338688 templates.py:782] Failed to get mmCIF for 5x02 (author chain A).
W0422 12:40:44.672137 22693942338688 templates.py:782] Failed to get mmCIF for 4oh4 (author chain A).
W0422 12:40:44.672201 22693942338688 templates.py:782] Failed to get mmCIF for 4oh4 (author chain B).
W0422 12:40:44.672273 22693942338688 templates.py:782] Failed to get mmCIF for 5tc0 (author chain A).
W0422 12:40:44.672336 22693942338688 templates.py:782] Failed to get mmCIF for 5tc0 (author chain A).
W0422 12:40:44.672398 22693942338688 templates.py:782] Failed to get mmCIF for 5tc0 (author chain B).
W0422 12:40:44.672460 22693942338688 templates.py:782] Failed to get mmCIF for 5tc0 (author chain B).
W0422 12:40:44.672531 22693942338688 templates.py:782] Failed to get mmCIF for 4q5j (author chain A).
W0422 12:40:44.672594 22693942338688 templates.py:782] Failed to get mmCIF for 4q5j (author chain B).
W0422 12:40:44.672666 22693942338688 templates.py:782] Failed to get mmCIF for 6z3u (author chain B).
W0422 12:40:44.672730 22693942338688 templates.py:782] Failed to get mmCIF for 6z3u (author chain B).
W0422 12:40:44.672793 22693942338688 templates.py:782] Failed to get mmCIF for 6z3u (author chain E).
W0422 12:40:44.672854 22693942338688 templates.py:782] Failed to get mmCIF for 6z3u (author chain E).
W0422 12:40:44.672925 22693942338688 templates.py:782] Failed to get mmCIF for 6z4x (author chain B).
W0422 12:40:44.672989 22693942338688 templates.py:782] Failed to get mmCIF for 6z4x (author chain B).
W0422 12:40:44.673053 22693942338688 templates.py:782] Failed to get mmCIF for 6z4x (author chain E).
W0422 12:40:44.673115 22693942338688 templates.py:782] Failed to get mmCIF for 6z4x (author chain E).
W0422 12:40:44.673186 22693942338688 templates.py:782] Failed to get mmCIF for 5lpz (author chain A).
W0422 12:40:44.673263 22693942338688 templates.py:782] Failed to get mmCIF for 6il3 (author chain A).
W0422 12:40:44.673337 22693942338688 templates.py:782] Failed to get mmCIF for 6wpp (author chain A).
W0422 12:40:44.673401 22693942338688 templates.py:782] Failed to get mmCIF for 6wpp (author chain A).
W0422 12:40:44.673464 22693942338688 templates.py:782] Failed to get mmCIF for 6wpp (author chain B).
W0422 12:40:44.673526 22693942338688 templates.py:782] Failed to get mmCIF for 6wpp (author chain B).
W0422 12:40:44.673597 22693942338688 templates.py:782] Failed to get mmCIF for 6mny (author chain A).
W0422 12:40:44.673661 22693942338688 templates.py:782] Failed to get mmCIF for 6mny (author chain A).
W0422 12:40:44.673723 22693942338688 templates.py:782] Failed to get mmCIF for 6mny (author chain B).
W0422 12:40:44.673786 22693942338688 templates.py:782] Failed to get mmCIF for 6mny (author chain B).
W0422 12:40:44.673857 22693942338688 templates.py:782] Failed to get mmCIF for 7jxh (author chain A).
W0422 12:40:44.673920 22693942338688 templates.py:782] Failed to get mmCIF for 7jxh (author chain A).
W0422 12:40:44.673982 22693942338688 templates.py:782] Failed to get mmCIF for 7jxh (author chain B).
W0422 12:40:44.674044 22693942338688 templates.py:782] Failed to get mmCIF for 7jxh (author chain B).
W0422 12:40:44.674105 22693942338688 templates.py:782] Failed to get mmCIF for 7jxh (author chain C).
W0422 12:40:44.674165 22693942338688 templates.py:782] Failed to get mmCIF for 7jxh (author chain C).
W0422 12:40:44.674227 22693942338688 templates.py:782] Failed to get mmCIF for 7jxh (author chain D).
W0422 12:40:44.674289 22693942338688 templates.py:782] Failed to get mmCIF for 7jxh (author chain D).
W0422 12:40:44.674351 22693942338688 templates.py:782] Failed to get mmCIF for 7jxh (author chain E).
W0422 12:40:44.674412 22693942338688 templates.py:782] Failed to get mmCIF for 7jxh (author chain E).
W0422 12:40:44.674474 22693942338688 templates.py:782] Failed to get mmCIF for 7jxh (author chain F).
W0422 12:40:44.674536 22693942338688 templates.py:782] Failed to get mmCIF for 7jxh (author chain F).
W0422 12:40:44.674755 22693942338688 templates.py:782] Failed to get mmCIF for 7jxh (author chain G).
W0422 12:40:44.674819 22693942338688 templates.py:782] Failed to get mmCIF for 7jxh (author chain G).
W0422 12:40:44.674881 22693942338688 templates.py:782] Failed to get mmCIF for 7jxh (author chain H).
W0422 12:40:44.674943 22693942338688 templates.py:782] Failed to get mmCIF for 7jxh (author chain H).
W0422 12:40:44.675015 22693942338688 templates.py:782] Failed to get mmCIF for 2ogv (author chain A).
W0422 12:40:44.675079 22693942338688 templates.py:782] Failed to get mmCIF for 2ogv (author chain A).
W0422 12:40:44.675150 22693942338688 templates.py:782] Failed to get mmCIF for 7ncf (author chain A).
W0422 12:40:44.675214 22693942338688 templates.py:782] Failed to get mmCIF for 7ncf (author chain A).
W0422 12:40:44.675277 22693942338688 templates.py:782] Failed to get mmCIF for 7ncf (author chain A).
W0422 12:40:44.675348 22693942338688 templates.py:782] Failed to get mmCIF for 6p5s (author chain A).
W0422 12:40:44.675413 22693942338688 templates.py:782] Failed to get mmCIF for 6p5s (author chain A).
W0422 12:40:44.675484 22693942338688 templates.py:782] Failed to get mmCIF for 6p5s (author chain A).
W0422 12:40:44.675557 22693942338688 templates.py:782] Failed to get mmCIF for 7aax (author chain A).
W0422 12:40:44.675621 22693942338688 templates.py:782] Failed to get mmCIF for 7aax (author chain A).
W0422 12:40:44.675693 22693942338688 templates.py:782] Failed to get mmCIF for 7ab0 (author chain A).
W0422 12:40:44.675757 22693942338688 templates.py:782] Failed to get mmCIF for 7ab0 (author chain A).
W0422 12:40:44.675828 22693942338688 templates.py:782] Failed to get mmCIF for 7ab1 (author chain A).
W0422 12:40:44.675892 22693942338688 templates.py:782] Failed to get mmCIF for 7ab1 (author chain A).
W0422 12:40:44.675964 22693942338688 templates.py:782] Failed to get mmCIF for 7ab2 (author chain A).
W0422 12:40:44.676030 22693942338688 templates.py:782] Failed to get mmCIF for 7ab2 (author chain A).
W0422 12:40:44.676102 22693942338688 templates.py:782] Failed to get mmCIF for 7avz (author chain A).
W0422 12:40:44.676165 22693942338688 templates.py:782] Failed to get mmCIF for 7avz (author chain A).
W0422 12:40:44.676235 22693942338688 templates.py:782] Failed to get mmCIF for 7aw0 (author chain A).
W0422 12:40:44.676299 22693942338688 templates.py:782] Failed to get mmCIF for 7aw0 (author chain A).
W0422 12:40:44.676369 22693942338688 templates.py:782] Failed to get mmCIF for 7aw1 (author chain A).
W0422 12:40:44.676432 22693942338688 templates.py:782] Failed to get mmCIF for 7aw1 (author chain A).
W0422 12:40:44.676502 22693942338688 templates.py:782] Failed to get mmCIF for 7aw2 (author chain A).
W0422 12:40:44.676566 22693942338688 templates.py:782] Failed to get mmCIF for 7aw2 (author chain A).
W0422 12:40:44.676636 22693942338688 templates.py:782] Failed to get mmCIF for 7aw3 (author chain A).
W0422 12:40:44.676699 22693942338688 templates.py:782] Failed to get mmCIF for 7aw3 (author chain A).
W0422 12:40:44.676770 22693942338688 templates.py:782] Failed to get mmCIF for 7ols (author chain A).
W0422 12:40:44.676833 22693942338688 templates.py:782] Failed to get mmCIF for 7ols (author chain A).
W0422 12:40:44.676903 22693942338688 templates.py:782] Failed to get mmCIF for 7olv (author chain A).
W0422 12:40:44.676970 22693942338688 templates.py:782] Failed to get mmCIF for 7olv (author chain A).
W0422 12:40:44.677041 22693942338688 templates.py:782] Failed to get mmCIF for 7olx (author chain A).
W0422 12:40:44.677106 22693942338688 templates.py:782] Failed to get mmCIF for 7olx (author chain A).
W0422 12:40:44.677177 22693942338688 templates.py:782] Failed to get mmCIF for 3lcd (author chain A).
W0422 12:40:44.677249 22693942338688 templates.py:782] Failed to get mmCIF for 7dxl (author chain A).
W0422 12:40:44.677313 22693942338688 templates.py:782] Failed to get mmCIF for 7dxl (author chain A).
W0422 12:40:44.677375 22693942338688 templates.py:782] Failed to get mmCIF for 7dxl (author chain B).
W0422 12:40:44.677603 22693942338688 templates.py:782] Failed to get mmCIF for 7dxl (author chain B).
W0422 12:40:44.677679 22693942338688 templates.py:782] Failed to get mmCIF for 7sz0 (author chain A).
W0422 12:40:44.677743 22693942338688 templates.py:782] Failed to get mmCIF for 7sz0 (author chain A).
W0422 12:40:44.677806 22693942338688 templates.py:782] Failed to get mmCIF for 7sz0 (author chain B).
W0422 12:40:44.677868 22693942338688 templates.py:782] Failed to get mmCIF for 7sz0 (author chain B).
W0422 12:40:44.677939 22693942338688 templates.py:782] Failed to get mmCIF for 7sz1 (author chain A).
W0422 12:40:44.678004 22693942338688 templates.py:782] Failed to get mmCIF for 7sz1 (author chain A).
W0422 12:40:44.678066 22693942338688 templates.py:782] Failed to get mmCIF for 7sz1 (author chain B).
W0422 12:40:44.678129 22693942338688 templates.py:782] Failed to get mmCIF for 7sz1 (author chain B).
W0422 12:40:44.678200 22693942338688 templates.py:782] Failed to get mmCIF for 4bbe (author chain A).
W0422 12:40:44.678264 22693942338688 templates.py:782] Failed to get mmCIF for 4bbe (author chain A).
W0422 12:40:44.678326 22693942338688 templates.py:782] Failed to get mmCIF for 4bbe (author chain B).
W0422 12:40:44.678388 22693942338688 templates.py:782] Failed to get mmCIF for 4bbe (author chain B).
W0422 12:40:44.678450 22693942338688 templates.py:782] Failed to get mmCIF for 4bbe (author chain C).
W0422 12:40:44.678512 22693942338688 templates.py:782] Failed to get mmCIF for 4bbe (author chain C).
W0422 12:40:44.678574 22693942338688 templates.py:782] Failed to get mmCIF for 4bbe (author chain D).
W0422 12:40:44.678636 22693942338688 templates.py:782] Failed to get mmCIF for 4bbe (author chain D).
W0422 12:40:44.678707 22693942338688 templates.py:782] Failed to get mmCIF for 4bbf (author chain A).
W0422 12:40:44.678771 22693942338688 templates.py:782] Failed to get mmCIF for 4bbf (author chain A).
W0422 12:40:44.678834 22693942338688 templates.py:782] Failed to get mmCIF for 4bbf (author chain B).
W0422 12:40:44.678895 22693942338688 templates.py:782] Failed to get mmCIF for 4bbf (author chain B).
W0422 12:40:44.678956 22693942338688 templates.py:782] Failed to get mmCIF for 4bbf (author chain C).
W0422 12:40:44.679017 22693942338688 templates.py:782] Failed to get mmCIF for 4bbf (author chain C).
W0422 12:40:44.679078 22693942338688 templates.py:782] Failed to get mmCIF for 4bbf (author chain D).
W0422 12:40:44.679140 22693942338688 templates.py:782] Failed to get mmCIF for 4bbf (author chain D).
W0422 12:40:44.679210 22693942338688 templates.py:782] Failed to get mmCIF for 3vid (author chain A).
W0422 12:40:44.679275 22693942338688 templates.py:782] Failed to get mmCIF for 3vid (author chain A).
W0422 12:40:44.679349 22693942338688 templates.py:782] Failed to get mmCIF for 4neu (author chain A).
W0422 12:40:44.679413 22693942338688 templates.py:782] Failed to get mmCIF for 4neu (author chain B).
W0422 12:40:44.679538 22693942338688 templates.py:782] Failed to get mmCIF for 1p14 (author chain A).
W0422 12:40:44.679607 22693942338688 templates.py:782] Failed to get mmCIF for 1p14 (author chain A).
W0422 12:40:44.679680 22693942338688 templates.py:782] Failed to get mmCIF for 3vhe (author chain A).
W0422 12:40:44.679745 22693942338688 templates.py:782] Failed to get mmCIF for 3vhe (author chain A).
W0422 12:40:44.679815 22693942338688 templates.py:782] Failed to get mmCIF for 3ekk (author chain A).
W0422 12:40:44.679880 22693942338688 templates.py:782] Failed to get mmCIF for 3ekk (author chain A).
W0422 12:40:44.679950 22693942338688 templates.py:782] Failed to get mmCIF for 3ekn (author chain A).
W0422 12:40:44.680013 22693942338688 templates.py:782] Failed to get mmCIF for 3ekn (author chain A).
W0422 12:40:44.680084 22693942338688 templates.py:782] Failed to get mmCIF for 6xr4 (author chain A).
W0422 12:40:44.680149 22693942338688 templates.py:782] Failed to get mmCIF for 6xr4 (author chain A).
W0422 12:40:44.680211 22693942338688 templates.py:782] Failed to get mmCIF for 6xr4 (author chain B).
W0422 12:40:44.680432 22693942338688 templates.py:782] Failed to get mmCIF for 6xr4 (author chain B).
W0422 12:40:44.680507 22693942338688 templates.py:782] Failed to get mmCIF for 7pcd (author chain A).
W0422 12:40:44.680572 22693942338688 templates.py:782] Failed to get mmCIF for 7pcd (author chain A).
W0422 12:40:44.680644 22693942338688 templates.py:782] Failed to get mmCIF for 7uyr (author chain A).
W0422 12:40:44.680707 22693942338688 templates.py:782] Failed to get mmCIF for 7uyr (author chain A).
W0422 12:40:44.680782 22693942338688 templates.py:782] Failed to get mmCIF for 7uys (author chain A).
W0422 12:40:44.680847 22693942338688 templates.py:782] Failed to get mmCIF for 7uys (author chain A).
W0422 12:40:44.680918 22693942338688 templates.py:782] Failed to get mmCIF for 7uyt (author chain A).
W0422 12:40:44.680982 22693942338688 templates.py:782] Failed to get mmCIF for 7uyt (author chain A).
W0422 12:40:44.681053 22693942338688 templates.py:782] Failed to get mmCIF for 7uyu (author chain A).
W0422 12:40:44.681117 22693942338688 templates.py:782] Failed to get mmCIF for 7uyu (author chain A).
W0422 12:40:44.681187 22693942338688 templates.py:782] Failed to get mmCIF for 1y6a (author chain A).
W0422 12:40:44.681252 22693942338688 templates.py:782] Failed to get mmCIF for 1y6a (author chain A).
W0422 12:40:44.681322 22693942338688 templates.py:782] Failed to get mmCIF for 1y6b (author chain A).
W0422 12:40:44.681386 22693942338688 templates.py:782] Failed to get mmCIF for 1y6b (author chain A).
W0422 12:40:44.681456 22693942338688 templates.py:782] Failed to get mmCIF for 3vhk (author chain A).
W0422 12:40:44.681520 22693942338688 templates.py:782] Failed to get mmCIF for 3vhk (author chain A).
W0422 12:40:44.681590 22693942338688 templates.py:782] Failed to get mmCIF for 5hhw (author chain A).
W0422 12:40:44.681654 22693942338688 templates.py:782] Failed to get mmCIF for 5hhw (author chain A).
W0422 12:40:44.681725 22693942338688 templates.py:782] Failed to get mmCIF for 5e1s (author chain A).
W0422 12:40:44.681788 22693942338688 templates.py:782] Failed to get mmCIF for 5e1s (author chain A).
W0422 12:40:44.681863 22693942338688 templates.py:782] Failed to get mmCIF for 3pp0 (author chain A).
W0422 12:40:44.681927 22693942338688 templates.py:782] Failed to get mmCIF for 3pp0 (author chain A).
W0422 12:40:44.681989 22693942338688 templates.py:782] Failed to get mmCIF for 3pp0 (author chain B).
W0422 12:40:44.682050 22693942338688 templates.py:782] Failed to get mmCIF for 3pp0 (author chain B).
W0422 12:40:44.682121 22693942338688 templates.py:782] Failed to get mmCIF for 3rcd (author chain A).
W0422 12:40:44.682184 22693942338688 templates.py:782] Failed to get mmCIF for 3rcd (author chain A).
W0422 12:40:44.682245 22693942338688 templates.py:782] Failed to get mmCIF for 3rcd (author chain B).
W0422 12:40:44.682307 22693942338688 templates.py:782] Failed to get mmCIF for 3rcd (author chain B).
W0422 12:40:44.682368 22693942338688 templates.py:782] Failed to get mmCIF for 3rcd (author chain C).
W0422 12:40:44.682430 22693942338688 templates.py:782] Failed to get mmCIF for 3rcd (author chain C).
W0422 12:40:44.682492 22693942338688 templates.py:782] Failed to get mmCIF for 3rcd (author chain D).
W0422 12:40:44.682553 22693942338688 templates.py:782] Failed to get mmCIF for 3rcd (author chain D).
W0422 12:40:44.682623 22693942338688 templates.py:782] Failed to get mmCIF for 3qup (author chain A).
W0422 12:40:44.682695 22693942338688 templates.py:782] Failed to get mmCIF for 4feq (author chain A).
W0422 12:40:44.682767 22693942338688 templates.py:782] Failed to get mmCIF for 4ff8 (author chain A).
W0422 12:40:44.682839 22693942338688 templates.py:782] Failed to get mmCIF for 7ctv (author chain A).
W0422 12:40:44.682903 22693942338688 templates.py:782] Failed to get mmCIF for 7ctv (author chain B).
W0422 12:40:44.682973 22693942338688 templates.py:782] Failed to get mmCIF for 7upm (author chain A).
W0422 12:40:44.683045 22693942338688 templates.py:782] Failed to get mmCIF for 6hh1 (author chain A).
W0422 12:40:44.683118 22693942338688 templates.py:782] Failed to get mmCIF for 5xvu (author chain A).
W0422 12:40:44.683347 22693942338688 templates.py:782] Failed to get mmCIF for 5xvu (author chain A).
W0422 12:40:44.683413 22693942338688 templates.py:782] Failed to get mmCIF for 5xvu (author chain A).
W0422 12:40:44.683485 22693942338688 templates.py:782] Failed to get mmCIF for 5xvu (author chain B).
W0422 12:40:44.683550 22693942338688 templates.py:782] Failed to get mmCIF for 5xvu (author chain B).
W0422 12:40:44.683612 22693942338688 templates.py:782] Failed to get mmCIF for 5xvu (author chain B).
W0422 12:40:44.683674 22693942338688 templates.py:782] Failed to get mmCIF for 5xvu (author chain C).
W0422 12:40:44.683737 22693942338688 templates.py:782] Failed to get mmCIF for 5xvu (author chain C).
W0422 12:40:44.683799 22693942338688 templates.py:782] Failed to get mmCIF for 5xvu (author chain C).
W0422 12:40:44.683871 22693942338688 templates.py:782] Failed to get mmCIF for 6rsr (author chain A).
W0422 12:40:44.683937 22693942338688 templates.py:782] Failed to get mmCIF for 6rsr (author chain A).
W0422 12:40:44.684009 22693942338688 templates.py:782] Failed to get mmCIF for 6rst (author chain A).
W0422 12:40:44.684072 22693942338688 templates.py:782] Failed to get mmCIF for 6rst (author chain A).
W0422 12:40:44.684144 22693942338688 templates.py:782] Failed to get mmCIF for 6rsu (author chain A).
W0422 12:40:44.684207 22693942338688 templates.py:782] Failed to get mmCIF for 6rsu (author chain A).
W0422 12:40:44.684278 22693942338688 templates.py:782] Failed to get mmCIF for 4idv (author chain A).
W0422 12:40:44.684343 22693942338688 templates.py:782] Failed to get mmCIF for 4idv (author chain A).
W0422 12:40:44.684406 22693942338688 templates.py:782] Failed to get mmCIF for 4idv (author chain B).
W0422 12:40:44.684468 22693942338688 templates.py:782] Failed to get mmCIF for 4idv (author chain B).
W0422 12:40:44.684530 22693942338688 templates.py:782] Failed to get mmCIF for 4idv (author chain C).
W0422 12:40:44.684591 22693942338688 templates.py:782] Failed to get mmCIF for 4idv (author chain C).
W0422 12:40:44.684653 22693942338688 templates.py:782] Failed to get mmCIF for 4idv (author chain D).
W0422 12:40:44.684715 22693942338688 templates.py:782] Failed to get mmCIF for 4idv (author chain D).
W0422 12:40:44.684790 22693942338688 templates.py:782] Failed to get mmCIF for 5td2 (author chain A).
W0422 12:40:44.684854 22693942338688 templates.py:782] Failed to get mmCIF for 5td2 (author chain A).
W0422 12:40:44.684917 22693942338688 templates.py:782] Failed to get mmCIF for 5td2 (author chain B).
W0422 12:40:44.684979 22693942338688 templates.py:782] Failed to get mmCIF for 5td2 (author chain B).
W0422 12:40:44.685052 22693942338688 templates.py:782] Failed to get mmCIF for 5w5v (author chain A).
W0422 12:40:44.685119 22693942338688 templates.py:782] Failed to get mmCIF for 5w5v (author chain A).
W0422 12:40:44.685191 22693942338688 templates.py:782] Failed to get mmCIF for 6bny (author chain A).
W0422 12:40:44.685255 22693942338688 templates.py:782] Failed to get mmCIF for 6bny (author chain A).
W0422 12:40:44.685326 22693942338688 templates.py:782] Failed to get mmCIF for 6bod (author chain A).
W0422 12:40:44.685390 22693942338688 templates.py:782] Failed to get mmCIF for 6bod (author chain A).
W0422 12:40:44.685464 22693942338688 templates.py:782] Failed to get mmCIF for 6boe (author chain A).
W0422 12:40:44.685529 22693942338688 templates.py:782] Failed to get mmCIF for 6boe (author chain A).
W0422 12:40:44.685600 22693942338688 templates.py:782] Failed to get mmCIF for 6cq0 (author chain A).
W0422 12:40:44.685665 22693942338688 templates.py:782] Failed to get mmCIF for 6cq0 (author chain A).
W0422 12:40:44.685737 22693942338688 templates.py:782] Failed to get mmCIF for 6cq4 (author chain A).
W0422 12:40:44.685802 22693942338688 templates.py:782] Failed to get mmCIF for 6cq4 (author chain A).
W0422 12:40:44.685873 22693942338688 templates.py:782] Failed to get mmCIF for 6cq5 (author chain A).
W0422 12:40:44.685937 22693942338688 templates.py:782] Failed to get mmCIF for 6cq5 (author chain A).
W0422 12:40:44.686167 22693942338688 templates.py:782] Failed to get mmCIF for 4g3d (author chain A).
W0422 12:40:44.686235 22693942338688 templates.py:782] Failed to get mmCIF for 4g3d (author chain A).
W0422 12:40:44.686298 22693942338688 templates.py:782] Failed to get mmCIF for 4g3d (author chain B).
W0422 12:40:44.686360 22693942338688 templates.py:782] Failed to get mmCIF for 4g3d (author chain B).
W0422 12:40:44.686421 22693942338688 templates.py:782] Failed to get mmCIF for 4g3d (author chain D).
W0422 12:40:44.686483 22693942338688 templates.py:782] Failed to get mmCIF for 4g3d (author chain D).
W0422 12:40:44.686544 22693942338688 templates.py:782] Failed to get mmCIF for 4g3d (author chain E).
W0422 12:40:44.686606 22693942338688 templates.py:782] Failed to get mmCIF for 4g3d (author chain E).
W0422 12:40:44.686677 22693942338688 templates.py:782] Failed to get mmCIF for 6aua (author chain A).
W0422 12:40:44.686742 22693942338688 templates.py:782] Failed to get mmCIF for 6aua (author chain A).
W0422 12:40:44.686812 22693942338688 templates.py:782] Failed to get mmCIF for 3wzd (author chain A).
W0422 12:40:44.686884 22693942338688 templates.py:782] Failed to get mmCIF for 3wze (author chain A).
W0422 12:40:44.686957 22693942338688 templates.py:782] Failed to get mmCIF for 4y93 (author chain A).
W0422 12:40:44.687021 22693942338688 templates.py:782] Failed to get mmCIF for 4y93 (author chain A).
W0422 12:40:44.687094 22693942338688 templates.py:782] Failed to get mmCIF for 7li3 (author chain A).
W0422 12:40:44.687159 22693942338688 templates.py:782] Failed to get mmCIF for 7li3 (author chain A).
W0422 12:40:44.687229 22693942338688 templates.py:782] Failed to get mmCIF for 4py1 (author chain A).
W0422 12:40:44.687294 22693942338688 templates.py:782] Failed to get mmCIF for 4py1 (author chain A).
W0422 12:40:44.687365 22693942338688 templates.py:782] Failed to get mmCIF for 6dbk (author chain A).
W0422 12:40:44.687429 22693942338688 templates.py:782] Failed to get mmCIF for 6dbk (author chain A).
W0422 12:40:44.687510 22693942338688 templates.py:782] Failed to get mmCIF for 6dbm (author chain A).
W0422 12:40:44.687577 22693942338688 templates.py:782] Failed to get mmCIF for 6dbm (author chain A).
W0422 12:40:44.687649 22693942338688 templates.py:782] Failed to get mmCIF for 6vns (author chain A).
W0422 12:40:44.687713 22693942338688 templates.py:782] Failed to get mmCIF for 6vns (author chain A).
W0422 12:40:44.687784 22693942338688 templates.py:782] Failed to get mmCIF for 6vnv (author chain A).
W0422 12:40:44.687847 22693942338688 templates.py:782] Failed to get mmCIF for 6vnv (author chain A).
W0422 12:40:44.687919 22693942338688 templates.py:782] Failed to get mmCIF for 6vnx (author chain A).
W0422 12:40:44.687982 22693942338688 templates.py:782] Failed to get mmCIF for 6vnx (author chain A).
W0422 12:40:44.688053 22693942338688 templates.py:782] Failed to get mmCIF for 6vny (author chain A).
W0422 12:40:44.688117 22693942338688 templates.py:782] Failed to get mmCIF for 6vny (author chain A).
W0422 12:40:44.688190 22693942338688 templates.py:782] Failed to get mmCIF for 6x8f (author chain A).
W0422 12:40:44.688256 22693942338688 templates.py:782] Failed to get mmCIF for 6x8f (author chain A).
W0422 12:40:44.688319 22693942338688 templates.py:782] Failed to get mmCIF for 6x8f (author chain C).
W0422 12:40:44.688382 22693942338688 templates.py:782] Failed to get mmCIF for 6x8f (author chain C).
W0422 12:40:44.688454 22693942338688 templates.py:782] Failed to get mmCIF for 6x8g (author chain A).
W0422 12:40:44.688519 22693942338688 templates.py:782] Failed to get mmCIF for 6x8g (author chain A).
W0422 12:40:44.688590 22693942338688 templates.py:782] Failed to get mmCIF for 2p2i (author chain A).
W0422 12:40:44.688654 22693942338688 templates.py:782] Failed to get mmCIF for 2p2i (author chain B).
W0422 12:40:44.688725 22693942338688 templates.py:782] Failed to get mmCIF for 3efl (author chain A).
W0422 12:40:44.688789 22693942338688 templates.py:782] Failed to get mmCIF for 3efl (author chain B).
W0422 12:40:44.689020 22693942338688 templates.py:782] Failed to get mmCIF for 3vnt (author chain A).
W0422 12:40:44.689096 22693942338688 templates.py:782] Failed to get mmCIF for 3vo3 (author chain A).
W0422 12:40:44.689170 22693942338688 templates.py:782] Failed to get mmCIF for 1vr2 (author chain A).
W0422 12:40:44.689242 22693942338688 templates.py:782] Failed to get mmCIF for 1ywn (author chain A).
W0422 12:40:44.689319 22693942338688 templates.py:782] Failed to get mmCIF for 2xir (author chain A).
W0422 12:40:44.689393 22693942338688 templates.py:782] Failed to get mmCIF for 4ag8 (author chain A).
W0422 12:40:44.689469 22693942338688 templates.py:782] Failed to get mmCIF for 5ew3 (author chain A).
W0422 12:40:44.689534 22693942338688 templates.py:782] Failed to get mmCIF for 5ew3 (author chain B).
W0422 12:40:44.689606 22693942338688 templates.py:782] Failed to get mmCIF for 6gqo (author chain A).
W0422 12:40:44.689677 22693942338688 templates.py:782] Failed to get mmCIF for 6gqp (author chain A).
W0422 12:40:44.689749 22693942338688 templates.py:782] Failed to get mmCIF for 6gqq (author chain A).
W0422 12:40:44.689822 22693942338688 templates.py:782] Failed to get mmCIF for 6xvj (author chain A).
W0422 12:40:44.689894 22693942338688 templates.py:782] Failed to get mmCIF for 6xvk (author chain A).
W0422 12:40:44.689966 22693942338688 templates.py:782] Failed to get mmCIF for 6wxj (author chain A).
W0422 12:40:44.690040 22693942338688 templates.py:782] Failed to get mmCIF for 2oh4 (author chain A).
W0422 12:40:44.690113 22693942338688 templates.py:782] Failed to get mmCIF for 6v6q (author chain A).
W0422 12:40:44.690180 22693942338688 templates.py:782] Failed to get mmCIF for 6v6q (author chain B).
W0422 12:40:44.690243 22693942338688 templates.py:782] Failed to get mmCIF for 6v6q (author chain C).
W0422 12:40:44.690305 22693942338688 templates.py:782] Failed to get mmCIF for 6v6q (author chain D).
W0422 12:40:44.690376 22693942338688 templates.py:782] Failed to get mmCIF for 5khw (author chain A).
W0422 12:40:44.690443 22693942338688 templates.py:782] Failed to get mmCIF for 5khw (author chain A).
W0422 12:40:44.690505 22693942338688 templates.py:782] Failed to get mmCIF for 5khw (author chain B).
W0422 12:40:44.690568 22693942338688 templates.py:782] Failed to get mmCIF for 5khw (author chain B).
W0422 12:40:44.690642 22693942338688 templates.py:782] Failed to get mmCIF for 5khx (author chain A).
W0422 12:40:44.690707 22693942338688 templates.py:782] Failed to get mmCIF for 5khx (author chain A).
W0422 12:40:44.690778 22693942338688 templates.py:782] Failed to get mmCIF for 6bbu (author chain A).
W0422 12:40:44.690843 22693942338688 templates.py:782] Failed to get mmCIF for 6bbu (author chain A).
W0422 12:40:44.690913 22693942338688 templates.py:782] Failed to get mmCIF for 6dbn (author chain A).
W0422 12:40:44.690977 22693942338688 templates.py:782] Failed to get mmCIF for 6dbn (author chain A).
W0422 12:40:44.691048 22693942338688 templates.py:782] Failed to get mmCIF for 6w8l (author chain A).
W0422 12:40:44.691113 22693942338688 templates.py:782] Failed to get mmCIF for 6w8l (author chain A).
W0422 12:40:44.691184 22693942338688 templates.py:782] Failed to get mmCIF for 4euu (author chain A).
W0422 12:40:44.691249 22693942338688 templates.py:782] Failed to get mmCIF for 4euu (author chain A).
W0422 12:40:44.691311 22693942338688 templates.py:782] Failed to get mmCIF for 4euu (author chain B).
W0422 12:40:44.691373 22693942338688 templates.py:782] Failed to get mmCIF for 4euu (author chain B).
W0422 12:40:44.691454 22693942338688 templates.py:782] Failed to get mmCIF for 4iwo (author chain A).
W0422 12:40:44.691521 22693942338688 templates.py:782] Failed to get mmCIF for 4iwo (author chain A).
W0422 12:40:44.691594 22693942338688 templates.py:782] Failed to get mmCIF for 2p2h (author chain A).
W0422 12:40:44.691667 22693942338688 templates.py:782] Failed to get mmCIF for 2qu5 (author chain A).
W0422 12:40:44.691743 22693942338688 templates.py:782] Failed to get mmCIF for 2qu6 (author chain A).
W0422 12:40:44.691968 22693942338688 templates.py:782] Failed to get mmCIF for 2qu6 (author chain B).
W0422 12:40:44.692043 22693942338688 templates.py:782] Failed to get mmCIF for 2rl5 (author chain A).
W0422 12:40:44.692116 22693942338688 templates.py:782] Failed to get mmCIF for 3b8q (author chain A).
W0422 12:40:44.692181 22693942338688 templates.py:782] Failed to get mmCIF for 3b8q (author chain B).
W0422 12:40:44.692251 22693942338688 templates.py:782] Failed to get mmCIF for 3b8r (author chain A).
W0422 12:40:44.692314 22693942338688 templates.py:782] Failed to get mmCIF for 3b8r (author chain B).
W0422 12:40:44.692385 22693942338688 templates.py:782] Failed to get mmCIF for 3be2 (author chain A).
W0422 12:40:44.692457 22693942338688 templates.py:782] Failed to get mmCIF for 3cp9 (author chain A).
W0422 12:40:44.692521 22693942338688 templates.py:782] Failed to get mmCIF for 3cp9 (author chain B).
W0422 12:40:44.692591 22693942338688 templates.py:782] Failed to get mmCIF for 3cpb (author chain A).
W0422 12:40:44.692654 22693942338688 templates.py:782] Failed to get mmCIF for 3cpb (author chain B).
W0422 12:40:44.692725 22693942338688 templates.py:782] Failed to get mmCIF for 3cpc (author chain A).
W0422 12:40:44.692790 22693942338688 templates.py:782] Failed to get mmCIF for 3cpc (author chain B).
W0422 12:40:44.692860 22693942338688 templates.py:782] Failed to get mmCIF for 3dtw (author chain A).
W0422 12:40:44.692925 22693942338688 templates.py:782] Failed to get mmCIF for 3dtw (author chain B).
W0422 12:40:44.692996 22693942338688 templates.py:782] Failed to get mmCIF for 3ewh (author chain A).
W0422 12:40:44.693067 22693942338688 templates.py:782] Failed to get mmCIF for 3u6j (author chain A).
W0422 12:40:44.693139 22693942338688 templates.py:782] Failed to get mmCIF for 6bxi (author chain A).
W0422 12:40:44.693203 22693942338688 templates.py:782] Failed to get mmCIF for 6bxi (author chain A).
W0422 12:40:44.693266 22693942338688 templates.py:782] Failed to get mmCIF for 6bxi (author chain A).
W0422 12:40:44.693329 22693942338688 templates.py:782] Failed to get mmCIF for 6bxi (author chain B).
W0422 12:40:44.693391 22693942338688 templates.py:782] Failed to get mmCIF for 6bxi (author chain B).
W0422 12:40:44.693453 22693942338688 templates.py:782] Failed to get mmCIF for 6bxi (author chain B).
W0422 12:40:44.693524 22693942338688 templates.py:782] Failed to get mmCIF for 4iwp (author chain A).
W0422 12:40:44.693588 22693942338688 templates.py:782] Failed to get mmCIF for 4iwp (author chain A).
W0422 12:40:44.693659 22693942338688 templates.py:782] Failed to get mmCIF for 4iwq (author chain A).
W0422 12:40:44.693724 22693942338688 templates.py:782] Failed to get mmCIF for 4iwq (author chain A).
W0422 12:40:44.693795 22693942338688 templates.py:782] Failed to get mmCIF for 4xi2 (author chain A).
W0422 12:40:44.693859 22693942338688 templates.py:782] Failed to get mmCIF for 4xi2 (author chain A).
W0422 12:40:44.693931 22693942338688 templates.py:782] Failed to get mmCIF for 3c7q (author chain A).
W0422 12:40:44.694003 22693942338688 templates.py:782] Failed to get mmCIF for 3cjf (author chain A).
W0422 12:40:44.694075 22693942338688 templates.py:782] Failed to get mmCIF for 3cjg (author chain A).
W0422 12:40:44.694147 22693942338688 templates.py:782] Failed to get mmCIF for 4agc (author chain A).
W0422 12:40:44.694220 22693942338688 templates.py:782] Failed to get mmCIF for 4agd (author chain A).
W0422 12:40:44.694292 22693942338688 templates.py:782] Failed to get mmCIF for 4asd (author chain A).
W0422 12:40:44.694364 22693942338688 templates.py:782] Failed to get mmCIF for 4ase (author chain A).
W0422 12:40:44.694439 22693942338688 templates.py:782] Failed to get mmCIF for 4g3g (author chain A).
W0422 12:40:44.694504 22693942338688 templates.py:782] Failed to get mmCIF for 4g3g (author chain A).
W0422 12:40:44.694575 22693942338688 templates.py:782] Failed to get mmCIF for 5l2q (author chain A).
W0422 12:40:44.694638 22693942338688 templates.py:782] Failed to get mmCIF for 5l2q (author chain B).
W0422 12:40:44.695066 22693942338688 templates.py:782] Failed to get mmCIF for 5l2q (author chain C).
W0422 12:40:44.695130 22693942338688 templates.py:782] Failed to get mmCIF for 5l2q (author chain D).
W0422 12:40:44.695203 22693942338688 templates.py:782] Failed to get mmCIF for 2i0v (author chain A).
W0422 12:40:44.695275 22693942338688 templates.py:782] Failed to get mmCIF for 2i0y (author chain A).
W0422 12:40:44.695347 22693942338688 templates.py:782] Failed to get mmCIF for 3dpk (author chain A).
W0422 12:40:44.695419 22693942338688 templates.py:782] Failed to get mmCIF for 3krj (author chain A).
W0422 12:40:44.695500 22693942338688 templates.py:782] Failed to get mmCIF for 3krl (author chain A).
W0422 12:40:44.695572 22693942338688 templates.py:782] Failed to get mmCIF for 7tnh (author chain A).
W0422 12:40:44.695645 22693942338688 templates.py:782] Failed to get mmCIF for 5nxd (author chain A).
W0422 12:40:44.695709 22693942338688 templates.py:782] Failed to get mmCIF for 5nxd (author chain A).
W0422 12:40:44.695772 22693942338688 templates.py:782] Failed to get mmCIF for 5nxd (author chain B).
W0422 12:40:44.695833 22693942338688 templates.py:782] Failed to get mmCIF for 5nxd (author chain B).
W0422 12:40:44.695906 22693942338688 templates.py:782] Failed to get mmCIF for 7qhg (author chain A).
W0422 12:40:44.695972 22693942338688 templates.py:782] Failed to get mmCIF for 7qhg (author chain A).
W0422 12:40:44.696034 22693942338688 templates.py:782] Failed to get mmCIF for 7qhg (author chain B).
W0422 12:40:44.696097 22693942338688 templates.py:782] Failed to get mmCIF for 7qhg (author chain B).
W0422 12:40:44.696168 22693942338688 templates.py:782] Failed to get mmCIF for 4md9 (author chain E).
W0422 12:40:44.696232 22693942338688 templates.py:782] Failed to get mmCIF for 4md9 (author chain E).
W0422 12:40:44.696295 22693942338688 templates.py:782] Failed to get mmCIF for 4md9 (author chain E).
W0422 12:40:44.696357 22693942338688 templates.py:782] Failed to get mmCIF for 4md9 (author chain F).
W0422 12:40:44.696418 22693942338688 templates.py:782] Failed to get mmCIF for 4md9 (author chain F).
W0422 12:40:44.696480 22693942338688 templates.py:782] Failed to get mmCIF for 4md9 (author chain F).
W0422 12:40:44.696542 22693942338688 templates.py:782] Failed to get mmCIF for 4md9 (author chain G).
W0422 12:40:44.696604 22693942338688 templates.py:782] Failed to get mmCIF for 4md9 (author chain G).
W0422 12:40:44.696665 22693942338688 templates.py:782] Failed to get mmCIF for 4md9 (author chain G).
W0422 12:40:44.696728 22693942338688 templates.py:782] Failed to get mmCIF for 4md9 (author chain H).
W0422 12:40:44.696790 22693942338688 templates.py:782] Failed to get mmCIF for 4md9 (author chain H).
W0422 12:40:44.696851 22693942338688 templates.py:782] Failed to get mmCIF for 4md9 (author chain H).
W0422 12:40:44.696914 22693942338688 templates.py:782] Failed to get mmCIF for 4md9 (author chain K).
W0422 12:40:44.696976 22693942338688 templates.py:782] Failed to get mmCIF for 4md9 (author chain K).
W0422 12:40:44.697038 22693942338688 templates.py:782] Failed to get mmCIF for 4md9 (author chain K).
W0422 12:40:44.697099 22693942338688 templates.py:782] Failed to get mmCIF for 4md9 (author chain L).
W0422 12:40:44.697160 22693942338688 templates.py:782] Failed to get mmCIF for 4md9 (author chain L).
W0422 12:40:44.697223 22693942338688 templates.py:782] Failed to get mmCIF for 4md9 (author chain L).
W0422 12:40:44.697285 22693942338688 templates.py:782] Failed to get mmCIF for 4md9 (author chain M).
W0422 12:40:44.697348 22693942338688 templates.py:782] Failed to get mmCIF for 4md9 (author chain M).
W0422 12:40:44.697409 22693942338688 templates.py:782] Failed to get mmCIF for 4md9 (author chain M).
W0422 12:40:44.697471 22693942338688 templates.py:782] Failed to get mmCIF for 4md9 (author chain P).
W0422 12:40:44.697532 22693942338688 templates.py:782] Failed to get mmCIF for 4md9 (author chain P).
W0422 12:40:44.697594 22693942338688 templates.py:782] Failed to get mmCIF for 4md9 (author chain P).
W0422 12:40:44.697837 22693942338688 templates.py:782] Failed to get mmCIF for 4tpt (author chain A).
W0422 12:40:44.697906 22693942338688 templates.py:782] Failed to get mmCIF for 4tpt (author chain A).
W0422 12:40:44.697969 22693942338688 templates.py:782] Failed to get mmCIF for 4tpt (author chain B).
W0422 12:40:44.698031 22693942338688 templates.py:782] Failed to get mmCIF for 4tpt (author chain B).
W0422 12:40:44.698102 22693942338688 templates.py:782] Failed to get mmCIF for 6z1q (author chain AAA).
W0422 12:40:44.698167 22693942338688 templates.py:782] Failed to get mmCIF for 6z1q (author chain AAA).
W0422 12:40:44.698230 22693942338688 templates.py:782] Failed to get mmCIF for 6z1q (author chain BBB).
W0422 12:40:44.698292 22693942338688 templates.py:782] Failed to get mmCIF for 6z1q (author chain BBB).
W0422 12:40:44.698362 22693942338688 templates.py:782] Failed to get mmCIF for 6z1t (author chain AAA).
W0422 12:40:44.698426 22693942338688 templates.py:782] Failed to get mmCIF for 6z1t (author chain AAA).
W0422 12:40:44.698488 22693942338688 templates.py:782] Failed to get mmCIF for 6z1t (author chain BBB).
W0422 12:40:44.698550 22693942338688 templates.py:782] Failed to get mmCIF for 6z1t (author chain BBB).
W0422 12:40:44.698621 22693942338688 templates.py:782] Failed to get mmCIF for 4gvj (author chain A).
W0422 12:40:44.698686 22693942338688 templates.py:782] Failed to get mmCIF for 4gvj (author chain A).
W0422 12:40:44.698756 22693942338688 templates.py:782] Failed to get mmCIF for 4dn5 (author chain A).
W0422 12:40:44.698820 22693942338688 templates.py:782] Failed to get mmCIF for 4dn5 (author chain A).
W0422 12:40:44.698882 22693942338688 templates.py:782] Failed to get mmCIF for 4dn5 (author chain B).
W0422 12:40:44.698944 22693942338688 templates.py:782] Failed to get mmCIF for 4dn5 (author chain B).
W0422 12:40:44.699014 22693942338688 templates.py:782] Failed to get mmCIF for 4idt (author chain A).
W0422 12:40:44.699078 22693942338688 templates.py:782] Failed to get mmCIF for 4idt (author chain A).
W0422 12:40:44.699141 22693942338688 templates.py:782] Failed to get mmCIF for 4idt (author chain B).
W0422 12:40:44.699204 22693942338688 templates.py:782] Failed to get mmCIF for 4idt (author chain B).
W0422 12:40:44.699275 22693942338688 templates.py:782] Failed to get mmCIF for 6elr (author chain A).
W0422 12:40:44.699339 22693942338688 templates.py:782] Failed to get mmCIF for 6elr (author chain A).
W0422 12:40:44.699401 22693942338688 templates.py:782] Failed to get mmCIF for 6elr (author chain B).
W0422 12:40:44.699527 22693942338688 templates.py:782] Failed to get mmCIF for 6elr (author chain B).
W0422 12:40:44.699607 22693942338688 templates.py:782] Failed to get mmCIF for 6sm8 (author chain B).
W0422 12:40:44.699672 22693942338688 templates.py:782] Failed to get mmCIF for 6sm8 (author chain B).
W0422 12:40:44.699744 22693942338688 templates.py:782] Failed to get mmCIF for 6smb (author chain A).
W0422 12:40:44.699809 22693942338688 templates.py:782] Failed to get mmCIF for 6smb (author chain A).
W0422 12:40:44.699871 22693942338688 templates.py:782] Failed to get mmCIF for 6smb (author chain B).
W0422 12:40:44.699933 22693942338688 templates.py:782] Failed to get mmCIF for 6smb (author chain B).
W0422 12:40:44.700003 22693942338688 templates.py:782] Failed to get mmCIF for 4e4l (author chain A).
W0422 12:40:44.700067 22693942338688 templates.py:782] Failed to get mmCIF for 4e4l (author chain A).
W0422 12:40:44.700130 22693942338688 templates.py:782] Failed to get mmCIF for 4e4l (author chain B).
W0422 12:40:44.700191 22693942338688 templates.py:782] Failed to get mmCIF for 4e4l (author chain B).
W0422 12:40:44.700252 22693942338688 templates.py:782] Failed to get mmCIF for 4e4l (author chain D).
W0422 12:40:44.700314 22693942338688 templates.py:782] Failed to get mmCIF for 4e4l (author chain D).
W0422 12:40:44.700376 22693942338688 templates.py:782] Failed to get mmCIF for 4e4l (author chain E).
W0422 12:40:44.700438 22693942338688 templates.py:782] Failed to get mmCIF for 4e4l (author chain E).
W0422 12:40:44.700676 22693942338688 templates.py:782] Failed to get mmCIF for 4e4n (author chain A).
W0422 12:40:44.700744 22693942338688 templates.py:782] Failed to get mmCIF for 4e4n (author chain A).
W0422 12:40:44.700807 22693942338688 templates.py:782] Failed to get mmCIF for 4e4n (author chain B).
W0422 12:40:44.700870 22693942338688 templates.py:782] Failed to get mmCIF for 4e4n (author chain B).
W0422 12:40:44.700941 22693942338688 templates.py:782] Failed to get mmCIF for 4e5w (author chain A).
W0422 12:40:44.701005 22693942338688 templates.py:782] Failed to get mmCIF for 4e5w (author chain A).
W0422 12:40:44.701067 22693942338688 templates.py:782] Failed to get mmCIF for 4e5w (author chain B).
W0422 12:40:44.701129 22693942338688 templates.py:782] Failed to get mmCIF for 4e5w (author chain B).
W0422 12:40:44.701199 22693942338688 templates.py:782] Failed to get mmCIF for 4ehz (author chain A).
W0422 12:40:44.701264 22693942338688 templates.py:782] Failed to get mmCIF for 4ehz (author chain A).
W0422 12:40:44.701326 22693942338688 templates.py:782] Failed to get mmCIF for 4ehz (author chain B).
W0422 12:40:44.701387 22693942338688 templates.py:782] Failed to get mmCIF for 4ehz (author chain B).
W0422 12:40:44.701449 22693942338688 templates.py:782] Failed to get mmCIF for 4ehz (author chain C).
W0422 12:40:44.701511 22693942338688 templates.py:782] Failed to get mmCIF for 4ehz (author chain C).
W0422 12:40:44.701573 22693942338688 templates.py:782] Failed to get mmCIF for 4ehz (author chain D).
W0422 12:40:44.701634 22693942338688 templates.py:782] Failed to get mmCIF for 4ehz (author chain D).
W0422 12:40:44.701705 22693942338688 templates.py:782] Failed to get mmCIF for 4ei4 (author chain A).
W0422 12:40:44.701769 22693942338688 templates.py:782] Failed to get mmCIF for 4ei4 (author chain A).
W0422 12:40:44.701831 22693942338688 templates.py:782] Failed to get mmCIF for 4ei4 (author chain B).
W0422 12:40:44.701894 22693942338688 templates.py:782] Failed to get mmCIF for 4ei4 (author chain B).
W0422 12:40:44.701966 22693942338688 templates.py:782] Failed to get mmCIF for 4fk6 (author chain A).
W0422 12:40:44.702031 22693942338688 templates.py:782] Failed to get mmCIF for 4fk6 (author chain A).
W0422 12:40:44.702093 22693942338688 templates.py:782] Failed to get mmCIF for 4fk6 (author chain B).
W0422 12:40:44.702156 22693942338688 templates.py:782] Failed to get mmCIF for 4fk6 (author chain B).
W0422 12:40:44.702227 22693942338688 templates.py:782] Failed to get mmCIF for 4i5c (author chain A).
W0422 12:40:44.702292 22693942338688 templates.py:782] Failed to get mmCIF for 4i5c (author chain A).
W0422 12:40:44.702354 22693942338688 templates.py:782] Failed to get mmCIF for 4i5c (author chain B).
W0422 12:40:44.702417 22693942338688 templates.py:782] Failed to get mmCIF for 4i5c (author chain B).
W0422 12:40:44.702488 22693942338688 templates.py:782] Failed to get mmCIF for 4ivb (author chain A).
W0422 12:40:44.702552 22693942338688 templates.py:782] Failed to get mmCIF for 4ivb (author chain A).
W0422 12:40:44.702614 22693942338688 templates.py:782] Failed to get mmCIF for 4ivb (author chain B).
W0422 12:40:44.702677 22693942338688 templates.py:782] Failed to get mmCIF for 4ivb (author chain B).
W0422 12:40:44.702749 22693942338688 templates.py:782] Failed to get mmCIF for 4ivc (author chain A).
W0422 12:40:44.702812 22693942338688 templates.py:782] Failed to get mmCIF for 4ivc (author chain A).
W0422 12:40:44.702875 22693942338688 templates.py:782] Failed to get mmCIF for 4ivc (author chain B).
W0422 12:40:44.702936 22693942338688 templates.py:782] Failed to get mmCIF for 4ivc (author chain B).
W0422 12:40:44.703007 22693942338688 templates.py:782] Failed to get mmCIF for 4ivd (author chain A).
W0422 12:40:44.703071 22693942338688 templates.py:782] Failed to get mmCIF for 4ivd (author chain A).
W0422 12:40:44.703133 22693942338688 templates.py:782] Failed to get mmCIF for 4ivd (author chain B).
W0422 12:40:44.703194 22693942338688 templates.py:782] Failed to get mmCIF for 4ivd (author chain B).
W0422 12:40:44.703265 22693942338688 templates.py:782] Failed to get mmCIF for 4k6z (author chain A).
W0422 12:40:44.703492 22693942338688 templates.py:782] Failed to get mmCIF for 4k6z (author chain A).
W0422 12:40:44.703573 22693942338688 templates.py:782] Failed to get mmCIF for 4k77 (author chain A).
W0422 12:40:44.703639 22693942338688 templates.py:782] Failed to get mmCIF for 4k77 (author chain A).
W0422 12:40:44.703701 22693942338688 templates.py:782] Failed to get mmCIF for 4k77 (author chain B).
W0422 12:40:44.703763 22693942338688 templates.py:782] Failed to get mmCIF for 4k77 (author chain B).
W0422 12:40:44.703834 22693942338688 templates.py:782] Failed to get mmCIF for 5hx8 (author chain A).
W0422 12:40:44.703898 22693942338688 templates.py:782] Failed to get mmCIF for 5hx8 (author chain A).
W0422 12:40:44.703961 22693942338688 templates.py:782] Failed to get mmCIF for 5hx8 (author chain B).
W0422 12:40:44.704023 22693942338688 templates.py:782] Failed to get mmCIF for 5hx8 (author chain B).
W0422 12:40:44.704093 22693942338688 templates.py:782] Failed to get mmCIF for 5wo4 (author chain A).
W0422 12:40:44.704158 22693942338688 templates.py:782] Failed to get mmCIF for 5wo4 (author chain A).
W0422 12:40:44.704220 22693942338688 templates.py:782] Failed to get mmCIF for 5wo4 (author chain B).
W0422 12:40:44.704281 22693942338688 templates.py:782] Failed to get mmCIF for 5wo4 (author chain B).
W0422 12:40:44.704353 22693942338688 templates.py:782] Failed to get mmCIF for 6hzu (author chain A).
W0422 12:40:44.704417 22693942338688 templates.py:782] Failed to get mmCIF for 6hzu (author chain A).
W0422 12:40:44.704479 22693942338688 templates.py:782] Failed to get mmCIF for 6hzu (author chain B).
W0422 12:40:44.704542 22693942338688 templates.py:782] Failed to get mmCIF for 6hzu (author chain B).
W0422 12:40:44.704612 22693942338688 templates.py:782] Failed to get mmCIF for 6n77 (author chain A).
W0422 12:40:44.704676 22693942338688 templates.py:782] Failed to get mmCIF for 6n77 (author chain A).
W0422 12:40:44.704738 22693942338688 templates.py:782] Failed to get mmCIF for 6n77 (author chain B).
W0422 12:40:44.704799 22693942338688 templates.py:782] Failed to get mmCIF for 6n77 (author chain B).
W0422 12:40:44.704870 22693942338688 templates.py:782] Failed to get mmCIF for 6n78 (author chain A).
W0422 12:40:44.704933 22693942338688 templates.py:782] Failed to get mmCIF for 6n78 (author chain A).
W0422 12:40:44.705004 22693942338688 templates.py:782] Failed to get mmCIF for 6n79 (author chain A).
W0422 12:40:44.705069 22693942338688 templates.py:782] Failed to get mmCIF for 6n79 (author chain A).
W0422 12:40:44.705139 22693942338688 templates.py:782] Failed to get mmCIF for 6n7b (author chain A).
W0422 12:40:44.705203 22693942338688 templates.py:782] Failed to get mmCIF for 6n7b (author chain A).
W0422 12:40:44.705273 22693942338688 templates.py:782] Failed to get mmCIF for 6n7c (author chain A).
W0422 12:40:44.705340 22693942338688 templates.py:782] Failed to get mmCIF for 6n7c (author chain A).
W0422 12:40:44.705402 22693942338688 templates.py:782] Failed to get mmCIF for 6n7c (author chain B).
W0422 12:40:44.705464 22693942338688 templates.py:782] Failed to get mmCIF for 6n7c (author chain B).
W0422 12:40:44.705535 22693942338688 templates.py:782] Failed to get mmCIF for 6n7d (author chain A).
W0422 12:40:44.705600 22693942338688 templates.py:782] Failed to get mmCIF for 6n7d (author chain A).
W0422 12:40:44.705670 22693942338688 templates.py:782] Failed to get mmCIF for 6rsb (author chain A).
W0422 12:40:44.705733 22693942338688 templates.py:782] Failed to get mmCIF for 6rsb (author chain A).
W0422 12:40:44.705794 22693942338688 templates.py:782] Failed to get mmCIF for 6rsb (author chain B).
W0422 12:40:44.705856 22693942338688 templates.py:782] Failed to get mmCIF for 6rsb (author chain B).
W0422 12:40:44.705930 22693942338688 templates.py:782] Failed to get mmCIF for 6rsc (author chain A).
W0422 12:40:44.705994 22693942338688 templates.py:782] Failed to get mmCIF for 6rsc (author chain A).
W0422 12:40:44.706056 22693942338688 templates.py:782] Failed to get mmCIF for 6rsc (author chain B).
W0422 12:40:44.706282 22693942338688 templates.py:782] Failed to get mmCIF for 6rsc (author chain B).
W0422 12:40:44.706356 22693942338688 templates.py:782] Failed to get mmCIF for 6rsd (author chain A).
W0422 12:40:44.706420 22693942338688 templates.py:782] Failed to get mmCIF for 6rsd (author chain A).
W0422 12:40:44.706482 22693942338688 templates.py:782] Failed to get mmCIF for 6rsd (author chain B).
W0422 12:40:44.706544 22693942338688 templates.py:782] Failed to get mmCIF for 6rsd (author chain B).
W0422 12:40:44.706615 22693942338688 templates.py:782] Failed to get mmCIF for 6rse (author chain A).
W0422 12:40:44.706679 22693942338688 templates.py:782] Failed to get mmCIF for 6rse (author chain A).
W0422 12:40:44.706741 22693942338688 templates.py:782] Failed to get mmCIF for 6rse (author chain B).
W0422 12:40:44.706804 22693942338688 templates.py:782] Failed to get mmCIF for 6rse (author chain B).
W0422 12:40:44.706874 22693942338688 templates.py:782] Failed to get mmCIF for 6rsh (author chain A).
W0422 12:40:44.706939 22693942338688 templates.py:782] Failed to get mmCIF for 6rsh (author chain A).
W0422 12:40:44.707002 22693942338688 templates.py:782] Failed to get mmCIF for 6rsh (author chain B).
W0422 12:40:44.707065 22693942338688 templates.py:782] Failed to get mmCIF for 6rsh (author chain B).
W0422 12:40:44.707128 22693942338688 templates.py:782] Failed to get mmCIF for 6sm8 (author chain A).
W0422 12:40:44.707191 22693942338688 templates.py:782] Failed to get mmCIF for 6sm8 (author chain A).
W0422 12:40:44.707264 22693942338688 templates.py:782] Failed to get mmCIF for 6n7a (author chain A).
W0422 12:40:44.707329 22693942338688 templates.py:782] Failed to get mmCIF for 6n7a (author chain A).
W0422 12:40:44.707391 22693942338688 templates.py:782] Failed to get mmCIF for 6n7a (author chain B).
W0422 12:40:44.707463 22693942338688 templates.py:782] Failed to get mmCIF for 6n7a (author chain B).
W0422 12:40:44.707538 22693942338688 templates.py:782] Failed to get mmCIF for 3bea (author chain A).
W0422 12:40:44.707612 22693942338688 templates.py:782] Failed to get mmCIF for 2i1m (author chain A).
W0422 12:40:44.707684 22693942338688 templates.py:782] Failed to get mmCIF for 4g3f (author chain A).
W0422 12:40:44.707749 22693942338688 templates.py:782] Failed to get mmCIF for 4g3f (author chain A).
W0422 12:40:44.707820 22693942338688 templates.py:782] Failed to get mmCIF for 5osl (author chain A).
W0422 12:40:44.707884 22693942338688 templates.py:782] Failed to get mmCIF for 5osl (author chain A).
W0422 12:40:44.707947 22693942338688 templates.py:782] Failed to get mmCIF for 5osl (author chain A).
W0422 12:40:44.708018 22693942338688 templates.py:782] Failed to get mmCIF for 5osp (author chain A).
W0422 12:40:44.708082 22693942338688 templates.py:782] Failed to get mmCIF for 5osp (author chain A).
W0422 12:40:44.708144 22693942338688 templates.py:782] Failed to get mmCIF for 5osp (author chain A).
W0422 12:40:44.708215 22693942338688 templates.py:782] Failed to get mmCIF for 5osr (author chain A).
W0422 12:40:44.708279 22693942338688 templates.py:782] Failed to get mmCIF for 5osr (author chain A).
W0422 12:40:44.708342 22693942338688 templates.py:782] Failed to get mmCIF for 5osr (author chain A).
W0422 12:40:44.708412 22693942338688 templates.py:782] Failed to get mmCIF for 5osu (author chain A).
W0422 12:40:44.708476 22693942338688 templates.py:782] Failed to get mmCIF for 5osu (author chain A).
W0422 12:40:44.708539 22693942338688 templates.py:782] Failed to get mmCIF for 5osu (author chain A).
W0422 12:40:44.708614 22693942338688 templates.py:782] Failed to get mmCIF for 5osz (author chain A).
W0422 12:40:44.708678 22693942338688 templates.py:782] Failed to get mmCIF for 5osz (author chain A).
W0422 12:40:44.708741 22693942338688 templates.py:782] Failed to get mmCIF for 5osz (author chain A).
W0422 12:40:44.708811 22693942338688 templates.py:782] Failed to get mmCIF for 5oti (author chain A).
W0422 12:40:44.708874 22693942338688 templates.py:782] Failed to get mmCIF for 5oti (author chain A).
W0422 12:40:44.709100 22693942338688 templates.py:782] Failed to get mmCIF for 5oti (author chain A).
W0422 12:40:44.709175 22693942338688 templates.py:782] Failed to get mmCIF for 5otq (author chain A).
W0422 12:40:44.709239 22693942338688 templates.py:782] Failed to get mmCIF for 5otq (author chain A).
W0422 12:40:44.709301 22693942338688 templates.py:782] Failed to get mmCIF for 5otq (author chain A).
W0422 12:40:44.709372 22693942338688 templates.py:782] Failed to get mmCIF for 5otr (author chain A).
W0422 12:40:44.709435 22693942338688 templates.py:782] Failed to get mmCIF for 5otr (author chain A).
W0422 12:40:44.709497 22693942338688 templates.py:782] Failed to get mmCIF for 5otr (author chain A).
W0422 12:40:44.709568 22693942338688 templates.py:782] Failed to get mmCIF for 5ots (author chain A).
W0422 12:40:44.709632 22693942338688 templates.py:782] Failed to get mmCIF for 5ots (author chain A).
W0422 12:40:44.709694 22693942338688 templates.py:782] Failed to get mmCIF for 5ots (author chain A).
W0422 12:40:44.709764 22693942338688 templates.py:782] Failed to get mmCIF for 5oty (author chain A).
W0422 12:40:44.709828 22693942338688 templates.py:782] Failed to get mmCIF for 5oty (author chain A).
W0422 12:40:44.709890 22693942338688 templates.py:782] Failed to get mmCIF for 5oty (author chain A).
W0422 12:40:44.709962 22693942338688 templates.py:782] Failed to get mmCIF for 5otz (author chain A).
W0422 12:40:44.710026 22693942338688 templates.py:782] Failed to get mmCIF for 5otz (author chain A).
W0422 12:40:44.710088 22693942338688 templates.py:782] Failed to get mmCIF for 5otz (author chain A).
W0422 12:40:44.710160 22693942338688 templates.py:782] Failed to get mmCIF for 5oul (author chain A).
W0422 12:40:44.710224 22693942338688 templates.py:782] Failed to get mmCIF for 5oul (author chain A).
W0422 12:40:44.710286 22693942338688 templates.py:782] Failed to get mmCIF for 5oul (author chain A).
W0422 12:40:44.710356 22693942338688 templates.py:782] Failed to get mmCIF for 5oyf (author chain A).
W0422 12:40:44.710421 22693942338688 templates.py:782] Failed to get mmCIF for 5oyf (author chain A).
W0422 12:40:44.710483 22693942338688 templates.py:782] Failed to get mmCIF for 5oyf (author chain A).
W0422 12:40:44.710553 22693942338688 templates.py:782] Failed to get mmCIF for 6ehk (author chain A).
W0422 12:40:44.710617 22693942338688 templates.py:782] Failed to get mmCIF for 6ehk (author chain A).
W0422 12:40:44.710678 22693942338688 templates.py:782] Failed to get mmCIF for 6ehk (author chain A).
W0422 12:40:44.710747 22693942338688 templates.py:782] Failed to get mmCIF for 6ehu (author chain A).
W0422 12:40:44.710810 22693942338688 templates.py:782] Failed to get mmCIF for 6ehu (author chain A).
W0422 12:40:44.710871 22693942338688 templates.py:782] Failed to get mmCIF for 6ehu (author chain A).
W0422 12:40:44.710933 22693942338688 templates.py:782] Failed to get mmCIF for 6ehu (author chain B).
W0422 12:40:44.710994 22693942338688 templates.py:782] Failed to get mmCIF for 6ehu (author chain B).
W0422 12:40:44.711057 22693942338688 templates.py:782] Failed to get mmCIF for 6ehu (author chain B).
W0422 12:40:44.711128 22693942338688 templates.py:782] Failed to get mmCIF for 3lxn (author chain A).
W0422 12:40:44.711191 22693942338688 templates.py:782] Failed to get mmCIF for 3lxn (author chain A).
W0422 12:40:44.711262 22693942338688 templates.py:782] Failed to get mmCIF for 3lxp (author chain A).
W0422 12:40:44.711325 22693942338688 templates.py:782] Failed to get mmCIF for 3lxp (author chain A).
W0422 12:40:44.711397 22693942338688 templates.py:782] Failed to get mmCIF for 4id7 (author chain A).
W0422 12:40:44.711469 22693942338688 templates.py:782] Failed to get mmCIF for 4id7 (author chain A).
W0422 12:40:44.711542 22693942338688 templates.py:782] Failed to get mmCIF for 4ewh (author chain A).
W0422 12:40:44.711605 22693942338688 templates.py:782] Failed to get mmCIF for 4ewh (author chain A).
W0422 12:40:44.711667 22693942338688 templates.py:782] Failed to get mmCIF for 4ewh (author chain B).
W0422 12:40:44.711889 22693942338688 templates.py:782] Failed to get mmCIF for 4ewh (author chain B).
W0422 12:40:44.711963 22693942338688 templates.py:782] Failed to get mmCIF for 5zxb (author chain A).
W0422 12:40:44.712028 22693942338688 templates.py:782] Failed to get mmCIF for 5zxb (author chain A).
W0422 12:40:44.712091 22693942338688 templates.py:782] Failed to get mmCIF for 5zxb (author chain B).
W0422 12:40:44.712153 22693942338688 templates.py:782] Failed to get mmCIF for 5zxb (author chain B).
W0422 12:40:44.712227 22693942338688 templates.py:782] Failed to get mmCIF for 7bw7 (author chain A).
W0422 12:40:44.712291 22693942338688 templates.py:782] Failed to get mmCIF for 7bw7 (author chain C).
W0422 12:40:44.712365 22693942338688 templates.py:782] Failed to get mmCIF for 7bw8 (author chain A).
W0422 12:40:44.712429 22693942338688 templates.py:782] Failed to get mmCIF for 7bw8 (author chain C).
W0422 12:40:44.712501 22693942338688 templates.py:782] Failed to get mmCIF for 7bwa (author chain A).
W0422 12:40:44.712565 22693942338688 templates.py:782] Failed to get mmCIF for 7bwa (author chain C).
W0422 12:40:44.712636 22693942338688 templates.py:782] Failed to get mmCIF for 3eqp (author chain A).
W0422 12:40:44.712700 22693942338688 templates.py:782] Failed to get mmCIF for 3eqp (author chain A).
W0422 12:40:44.712763 22693942338688 templates.py:782] Failed to get mmCIF for 3eqp (author chain B).
W0422 12:40:44.712825 22693942338688 templates.py:782] Failed to get mmCIF for 3eqp (author chain B).
W0422 12:40:44.712896 22693942338688 templates.py:782] Failed to get mmCIF for 3eqr (author chain A).
W0422 12:40:44.712960 22693942338688 templates.py:782] Failed to get mmCIF for 3eqr (author chain A).
W0422 12:40:44.713022 22693942338688 templates.py:782] Failed to get mmCIF for 3eqr (author chain B).
W0422 12:40:44.713084 22693942338688 templates.py:782] Failed to get mmCIF for 3eqr (author chain B).
W0422 12:40:44.713155 22693942338688 templates.py:782] Failed to get mmCIF for 4dgl (author chain C).
W0422 12:40:44.713220 22693942338688 templates.py:782] Failed to get mmCIF for 4dgl (author chain C).
W0422 12:40:44.713282 22693942338688 templates.py:782] Failed to get mmCIF for 4dgl (author chain C).
W0422 12:40:44.713344 22693942338688 templates.py:782] Failed to get mmCIF for 4dgl (author chain D).
W0422 12:40:44.713406 22693942338688 templates.py:782] Failed to get mmCIF for 4dgl (author chain D).
W0422 12:40:44.713468 22693942338688 templates.py:782] Failed to get mmCIF for 4dgl (author chain D).
W0422 12:40:44.713538 22693942338688 templates.py:782] Failed to get mmCIF for 4hzr (author chain A).
W0422 12:40:44.713602 22693942338688 templates.py:782] Failed to get mmCIF for 4hzr (author chain A).
W0422 12:40:44.713663 22693942338688 templates.py:782] Failed to get mmCIF for 4hzr (author chain B).
W0422 12:40:44.713724 22693942338688 templates.py:782] Failed to get mmCIF for 4hzr (author chain B).
W0422 12:40:44.713795 22693942338688 templates.py:782] Failed to get mmCIF for 7pg0 (author chain A).
W0422 12:40:44.713859 22693942338688 templates.py:782] Failed to get mmCIF for 7pg0 (author chain B).
W0422 12:40:44.713930 22693942338688 templates.py:782] Failed to get mmCIF for 7pg2 (author chain A).
W0422 12:40:44.713996 22693942338688 templates.py:782] Failed to get mmCIF for 7pg2 (author chain B).
W0422 12:40:44.714067 22693942338688 templates.py:782] Failed to get mmCIF for 7pg3 (author chain A).
W0422 12:40:44.714130 22693942338688 templates.py:782] Failed to get mmCIF for 7pg3 (author chain B).
W0422 12:40:44.714202 22693942338688 templates.py:782] Failed to get mmCIF for 7pg4 (author chain A).
W0422 12:40:44.714266 22693942338688 templates.py:782] Failed to get mmCIF for 7pg4 (author chain B).
W0422 12:40:44.714337 22693942338688 templates.py:782] Failed to get mmCIF for 6myn (author chain A).
W0422 12:40:44.714401 22693942338688 templates.py:782] Failed to get mmCIF for 6myn (author chain A).
W0422 12:40:44.714463 22693942338688 templates.py:782] Failed to get mmCIF for 6myn (author chain B).
W0422 12:40:44.714684 22693942338688 templates.py:782] Failed to get mmCIF for 6myn (author chain B).
W0422 12:40:44.714760 22693942338688 templates.py:782] Failed to get mmCIF for 5t8o (author chain A).
W0422 12:40:44.714824 22693942338688 templates.py:782] Failed to get mmCIF for 5t8o (author chain A).
W0422 12:40:44.714886 22693942338688 templates.py:782] Failed to get mmCIF for 5t8o (author chain B).
W0422 12:40:44.714948 22693942338688 templates.py:782] Failed to get mmCIF for 5t8o (author chain B).
W0422 12:40:44.715019 22693942338688 templates.py:782] Failed to get mmCIF for 5t8p (author chain A).
W0422 12:40:44.715084 22693942338688 templates.py:782] Failed to get mmCIF for 5t8p (author chain A).
W0422 12:40:44.715146 22693942338688 templates.py:782] Failed to get mmCIF for 5t8p (author chain B).
W0422 12:40:44.715208 22693942338688 templates.py:782] Failed to get mmCIF for 5t8p (author chain B).
W0422 12:40:44.715281 22693942338688 templates.py:782] Failed to get mmCIF for 5t8q (author chain A).
W0422 12:40:44.715346 22693942338688 templates.py:782] Failed to get mmCIF for 5t8q (author chain A).
W0422 12:40:44.715408 22693942338688 templates.py:782] Failed to get mmCIF for 5t8q (author chain B).
W0422 12:40:44.715532 22693942338688 templates.py:782] Failed to get mmCIF for 5t8q (author chain B).
W0422 12:40:44.715609 22693942338688 templates.py:782] Failed to get mmCIF for 6g4y (author chain A).
W0422 12:40:44.715674 22693942338688 templates.py:782] Failed to get mmCIF for 6g4y (author chain A).
W0422 12:40:44.715736 22693942338688 templates.py:782] Failed to get mmCIF for 6g4y (author chain B).
W0422 12:40:44.715798 22693942338688 templates.py:782] Failed to get mmCIF for 6g4y (author chain B).
W0422 12:40:44.715868 22693942338688 templates.py:782] Failed to get mmCIF for 6g4z (author chain A).
W0422 12:40:44.715932 22693942338688 templates.py:782] Failed to get mmCIF for 6g4z (author chain A).
W0422 12:40:44.715994 22693942338688 templates.py:782] Failed to get mmCIF for 6g4z (author chain B).
W0422 12:40:44.716056 22693942338688 templates.py:782] Failed to get mmCIF for 6g4z (author chain B).
W0422 12:40:44.716127 22693942338688 templates.py:782] Failed to get mmCIF for 4g3c (author chain A).
W0422 12:40:44.716191 22693942338688 templates.py:782] Failed to get mmCIF for 4g3c (author chain A).
W0422 12:40:44.716252 22693942338688 templates.py:782] Failed to get mmCIF for 4g3c (author chain B).
W0422 12:40:44.716314 22693942338688 templates.py:782] Failed to get mmCIF for 4g3c (author chain B).
W0422 12:40:44.716385 22693942338688 templates.py:782] Failed to get mmCIF for 4g3e (author chain A).
W0422 12:40:44.716449 22693942338688 templates.py:782] Failed to get mmCIF for 4g3e (author chain A).
W0422 12:40:44.716511 22693942338688 templates.py:782] Failed to get mmCIF for 4g3e (author chain B).
W0422 12:40:44.716573 22693942338688 templates.py:782] Failed to get mmCIF for 4g3e (author chain B).
W0422 12:40:44.716644 22693942338688 templates.py:782] Failed to get mmCIF for 6ggh (author chain A).
W0422 12:40:44.716708 22693942338688 templates.py:782] Failed to get mmCIF for 6ggh (author chain A).
W0422 12:40:44.716770 22693942338688 templates.py:782] Failed to get mmCIF for 6ggh (author chain B).
W0422 12:40:44.716832 22693942338688 templates.py:782] Failed to get mmCIF for 6ggh (author chain B).
W0422 12:40:44.716903 22693942338688 templates.py:782] Failed to get mmCIF for 2r7i (author chain A).
W0422 12:40:44.716967 22693942338688 templates.py:782] Failed to get mmCIF for 2r7i (author chain A).
W0422 12:40:44.717028 22693942338688 templates.py:782] Failed to get mmCIF for 2r7i (author chain B).
W0422 12:40:44.717090 22693942338688 templates.py:782] Failed to get mmCIF for 2r7i (author chain B).
W0422 12:40:44.717152 22693942338688 templates.py:782] Failed to get mmCIF for 2r7i (author chain C).
W0422 12:40:44.717215 22693942338688 templates.py:782] Failed to get mmCIF for 2r7i (author chain C).
W0422 12:40:44.717277 22693942338688 templates.py:782] Failed to get mmCIF for 2r7i (author chain D).
W0422 12:40:44.717711 22693942338688 templates.py:782] Failed to get mmCIF for 2r7i (author chain D).
W0422 12:40:44.717787 22693942338688 templates.py:782] Failed to get mmCIF for 1pjk (author chain A).
W0422 12:40:44.717852 22693942338688 templates.py:782] Failed to get mmCIF for 1pjk (author chain A).
W0422 12:40:44.717923 22693942338688 templates.py:782] Failed to get mmCIF for 2pvr (author chain A).
W0422 12:40:44.717991 22693942338688 templates.py:782] Failed to get mmCIF for 2pvr (author chain A).
W0422 12:40:44.718063 22693942338688 templates.py:782] Failed to get mmCIF for 5nqc (author chain A).
W0422 12:40:44.718130 22693942338688 templates.py:782] Failed to get mmCIF for 5nqc (author chain A).
W0422 12:40:44.718201 22693942338688 templates.py:782] Failed to get mmCIF for 7l1x (author chain A).
W0422 12:40:44.718266 22693942338688 templates.py:782] Failed to get mmCIF for 7l1x (author chain A).
W0422 12:40:44.718338 22693942338688 templates.py:782] Failed to get mmCIF for 4eut (author chain A).
W0422 12:40:44.718402 22693942338688 templates.py:782] Failed to get mmCIF for 4eut (author chain A).
W0422 12:40:44.718463 22693942338688 templates.py:782] Failed to get mmCIF for 4eut (author chain B).
W0422 12:40:44.718525 22693942338688 templates.py:782] Failed to get mmCIF for 4eut (author chain B).
W0422 12:40:44.718597 22693942338688 templates.py:782] Failed to get mmCIF for 3h30 (author chain A).
W0422 12:40:44.718664 22693942338688 templates.py:782] Failed to get mmCIF for 3h30 (author chain A).
W0422 12:40:44.718727 22693942338688 templates.py:782] Failed to get mmCIF for 3h30 (author chain B).
W0422 12:40:44.718789 22693942338688 templates.py:782] Failed to get mmCIF for 3h30 (author chain B).
W0422 12:40:44.718863 22693942338688 templates.py:782] Failed to get mmCIF for 3bqc (author chain A).
W0422 12:40:44.718928 22693942338688 templates.py:782] Failed to get mmCIF for 3bqc (author chain A).
W0422 12:40:44.719000 22693942338688 templates.py:782] Failed to get mmCIF for 3c13 (author chain A).
W0422 12:40:44.719063 22693942338688 templates.py:782] Failed to get mmCIF for 3c13 (author chain A).
W0422 12:40:44.719134 22693942338688 templates.py:782] Failed to get mmCIF for 3fwq (author chain A).
W0422 12:40:44.719201 22693942338688 templates.py:782] Failed to get mmCIF for 3fwq (author chain A).
W0422 12:40:44.719264 22693942338688 templates.py:782] Failed to get mmCIF for 3fwq (author chain B).
W0422 12:40:44.719327 22693942338688 templates.py:782] Failed to get mmCIF for 3fwq (author chain B).
W0422 12:40:44.719398 22693942338688 templates.py:782] Failed to get mmCIF for 3rps (author chain A).
W0422 12:40:44.719474 22693942338688 templates.py:782] Failed to get mmCIF for 3rps (author chain A).
W0422 12:40:44.719538 22693942338688 templates.py:782] Failed to get mmCIF for 3rps (author chain B).
W0422 12:40:44.719601 22693942338688 templates.py:782] Failed to get mmCIF for 3rps (author chain B).
W0422 12:40:44.719673 22693942338688 templates.py:782] Failed to get mmCIF for 3u9c (author chain A).
W0422 12:40:44.719738 22693942338688 templates.py:782] Failed to get mmCIF for 3u9c (author chain A).
W0422 12:40:44.719800 22693942338688 templates.py:782] Failed to get mmCIF for 3u9c (author chain B).
W0422 12:40:44.719863 22693942338688 templates.py:782] Failed to get mmCIF for 3u9c (author chain B).
W0422 12:40:44.719934 22693942338688 templates.py:782] Failed to get mmCIF for 4fbx (author chain A).
W0422 12:40:44.719999 22693942338688 templates.py:782] Failed to get mmCIF for 4fbx (author chain A).
W0422 12:40:44.720071 22693942338688 templates.py:782] Failed to get mmCIF for 4ib5 (author chain A).
W0422 12:40:44.720135 22693942338688 templates.py:782] Failed to get mmCIF for 4ib5 (author chain A).
W0422 12:40:44.720198 22693942338688 templates.py:782] Failed to get mmCIF for 4ib5 (author chain B).
W0422 12:40:44.720260 22693942338688 templates.py:782] Failed to get mmCIF for 4ib5 (author chain B).
W0422 12:40:44.720322 22693942338688 templates.py:782] Failed to get mmCIF for 4ib5 (author chain C).
W0422 12:40:44.720385 22693942338688 templates.py:782] Failed to get mmCIF for 4ib5 (author chain C).
W0422 12:40:44.720618 22693942338688 templates.py:782] Failed to get mmCIF for 4nh1 (author chain A).
W0422 12:40:44.720686 22693942338688 templates.py:782] Failed to get mmCIF for 4nh1 (author chain A).
W0422 12:40:44.720748 22693942338688 templates.py:782] Failed to get mmCIF for 4nh1 (author chain B).
W0422 12:40:44.720810 22693942338688 templates.py:782] Failed to get mmCIF for 4nh1 (author chain B).
W0422 12:40:44.720881 22693942338688 templates.py:782] Failed to get mmCIF for 4rll (author chain A).
W0422 12:40:44.720947 22693942338688 templates.py:782] Failed to get mmCIF for 4rll (author chain A).
W0422 12:40:44.721017 22693942338688 templates.py:782] Failed to get mmCIF for 4ub7 (author chain A).
W0422 12:40:44.721081 22693942338688 templates.py:782] Failed to get mmCIF for 4ub7 (author chain A).
W0422 12:40:44.721156 22693942338688 templates.py:782] Failed to get mmCIF for 4uba (author chain A).
W0422 12:40:44.721222 22693942338688 templates.py:782] Failed to get mmCIF for 4uba (author chain A).
W0422 12:40:44.721284 22693942338688 templates.py:782] Failed to get mmCIF for 4uba (author chain B).
W0422 12:40:44.721346 22693942338688 templates.py:782] Failed to get mmCIF for 4uba (author chain B).
W0422 12:40:44.721417 22693942338688 templates.py:782] Failed to get mmCIF for 5cqu (author chain A).
W0422 12:40:44.721482 22693942338688 templates.py:782] Failed to get mmCIF for 5cqu (author chain A).
W0422 12:40:44.721552 22693942338688 templates.py:782] Failed to get mmCIF for 5cqw (author chain A).
W0422 12:40:44.721616 22693942338688 templates.py:782] Failed to get mmCIF for 5cqw (author chain A).
W0422 12:40:44.721681 22693942338688 templates.py:782] Failed to get mmCIF for 5cqw (author chain B).
W0422 12:40:44.721744 22693942338688 templates.py:782] Failed to get mmCIF for 5cqw (author chain B).
W0422 12:40:44.721815 22693942338688 templates.py:782] Failed to get mmCIF for 5m44 (author chain A).
W0422 12:40:44.721879 22693942338688 templates.py:782] Failed to get mmCIF for 5m44 (author chain A).
W0422 12:40:44.721951 22693942338688 templates.py:782] Failed to get mmCIF for 5m4c (author chain A).
W0422 12:40:44.722015 22693942338688 templates.py:782] Failed to get mmCIF for 5m4c (author chain A).
W0422 12:40:44.722085 22693942338688 templates.py:782] Failed to get mmCIF for 5m4f (author chain A).
W0422 12:40:44.722149 22693942338688 templates.py:782] Failed to get mmCIF for 5m4f (author chain A).
W0422 12:40:44.722223 22693942338688 templates.py:782] Failed to get mmCIF for 5m4i (author chain A).
W0422 12:40:44.722288 22693942338688 templates.py:782] Failed to get mmCIF for 5m4i (author chain A).
W0422 12:40:44.722358 22693942338688 templates.py:782] Failed to get mmCIF for 5n9k (author chain A).
W0422 12:40:44.722426 22693942338688 templates.py:782] Failed to get mmCIF for 5n9k (author chain A).
W0422 12:40:44.722497 22693942338688 templates.py:782] Failed to get mmCIF for 5n9l (author chain A).
W0422 12:40:44.722561 22693942338688 templates.py:782] Failed to get mmCIF for 5n9l (author chain A).
W0422 12:40:44.722635 22693942338688 templates.py:782] Failed to get mmCIF for 5n9n (author chain A).
W0422 12:40:44.722701 22693942338688 templates.py:782] Failed to get mmCIF for 5n9n (author chain A).
W0422 12:40:44.722773 22693942338688 templates.py:782] Failed to get mmCIF for 5owh (author chain A).
W0422 12:40:44.722837 22693942338688 templates.py:782] Failed to get mmCIF for 5owh (author chain A).
W0422 12:40:44.722909 22693942338688 templates.py:782] Failed to get mmCIF for 5owl (author chain A).
W0422 12:40:44.722973 22693942338688 templates.py:782] Failed to get mmCIF for 5owl (author chain A).
W0422 12:40:44.723036 22693942338688 templates.py:782] Failed to get mmCIF for 5owl (author chain B).
W0422 12:40:44.723099 22693942338688 templates.py:782] Failed to get mmCIF for 5owl (author chain B).
W0422 12:40:44.723173 22693942338688 templates.py:782] Failed to get mmCIF for 6hbn (author chain A).
W0422 12:40:44.723238 22693942338688 templates.py:782] Failed to get mmCIF for 6hbn (author chain A).
W0422 12:40:44.723470 22693942338688 templates.py:782] Failed to get mmCIF for 6hbn (author chain B).
W0422 12:40:44.723537 22693942338688 templates.py:782] Failed to get mmCIF for 6hbn (author chain B).
W0422 12:40:44.723610 22693942338688 templates.py:782] Failed to get mmCIF for 6spx (author chain A).
W0422 12:40:44.723677 22693942338688 templates.py:782] Failed to get mmCIF for 6spx (author chain A).
W0422 12:40:44.723749 22693942338688 templates.py:782] Failed to get mmCIF for 7a49 (author chain A).
W0422 12:40:44.723813 22693942338688 templates.py:782] Failed to get mmCIF for 7a49 (author chain A).
W0422 12:40:44.723875 22693942338688 templates.py:782] Failed to get mmCIF for 7a49 (author chain B).
W0422 12:40:44.723938 22693942338688 templates.py:782] Failed to get mmCIF for 7a49 (author chain B).
W0422 12:40:44.724009 22693942338688 templates.py:782] Failed to get mmCIF for 7a4b (author chain A).
W0422 12:40:44.724073 22693942338688 templates.py:782] Failed to get mmCIF for 7a4b (author chain A).
W0422 12:40:44.724135 22693942338688 templates.py:782] Failed to get mmCIF for 7a4b (author chain B).
W0422 12:40:44.724196 22693942338688 templates.py:782] Failed to get mmCIF for 7a4b (author chain B).
W0422 12:40:44.724267 22693942338688 templates.py:782] Failed to get mmCIF for 7a4c (author chain A).
W0422 12:40:44.724330 22693942338688 templates.py:782] Failed to get mmCIF for 7a4c (author chain A).
W0422 12:40:44.724392 22693942338688 templates.py:782] Failed to get mmCIF for 7a4c (author chain B).
W0422 12:40:44.724454 22693942338688 templates.py:782] Failed to get mmCIF for 7a4c (author chain B).
W0422 12:40:44.724525 22693942338688 templates.py:782] Failed to get mmCIF for 7b8h (author chain A).
W0422 12:40:44.724591 22693942338688 templates.py:782] Failed to get mmCIF for 7b8h (author chain A).
W0422 12:40:44.724663 22693942338688 templates.py:782] Failed to get mmCIF for 7b8i (author chain A).
W0422 12:40:44.724727 22693942338688 templates.py:782] Failed to get mmCIF for 7b8i (author chain A).
W0422 12:40:44.724789 22693942338688 templates.py:782] Failed to get mmCIF for 7b8i (author chain B).
W0422 12:40:44.724850 22693942338688 templates.py:782] Failed to get mmCIF for 7b8i (author chain B).
W0422 12:40:44.724926 22693942338688 templates.py:782] Failed to get mmCIF for 1k3a (author chain A).
W0422 12:40:44.724999 22693942338688 templates.py:782] Failed to get mmCIF for 3q9w (author chain A).
W0422 12:40:44.725064 22693942338688 templates.py:782] Failed to get mmCIF for 3q9w (author chain A).
W0422 12:40:44.725135 22693942338688 templates.py:782] Failed to get mmCIF for 3q9x (author chain A).
W0422 12:40:44.725199 22693942338688 templates.py:782] Failed to get mmCIF for 3q9x (author chain A).
W0422 12:40:44.725261 22693942338688 templates.py:782] Failed to get mmCIF for 3q9x (author chain B).
W0422 12:40:44.725322 22693942338688 templates.py:782] Failed to get mmCIF for 3q9x (author chain B).
W0422 12:40:44.725394 22693942338688 templates.py:782] Failed to get mmCIF for 3q9y (author chain A).
W0422 12:40:44.725458 22693942338688 templates.py:782] Failed to get mmCIF for 3q9y (author chain A).
W0422 12:40:44.725528 22693942338688 templates.py:782] Failed to get mmCIF for 3q9z (author chain A).
W0422 12:40:44.725592 22693942338688 templates.py:782] Failed to get mmCIF for 3q9z (author chain A).
W0422 12:40:44.725654 22693942338688 templates.py:782] Failed to get mmCIF for 3q9z (author chain B).
W0422 12:40:44.725715 22693942338688 templates.py:782] Failed to get mmCIF for 3q9z (author chain B).
W0422 12:40:44.725787 22693942338688 templates.py:782] Failed to get mmCIF for 3qa0 (author chain A).
W0422 12:40:44.725850 22693942338688 templates.py:782] Failed to get mmCIF for 3qa0 (author chain A).
W0422 12:40:44.725912 22693942338688 templates.py:782] Failed to get mmCIF for 3qa0 (author chain B).
W0422 12:40:44.725974 22693942338688 templates.py:782] Failed to get mmCIF for 3qa0 (author chain B).
W0422 12:40:44.726044 22693942338688 templates.py:782] Failed to get mmCIF for 4kwp (author chain A).
W0422 12:40:44.726272 22693942338688 templates.py:782] Failed to get mmCIF for 4kwp (author chain A).
W0422 12:40:44.726347 22693942338688 templates.py:782] Failed to get mmCIF for 6hnw (author chain A).
W0422 12:40:44.726411 22693942338688 templates.py:782] Failed to get mmCIF for 6hnw (author chain A).
W0422 12:40:44.726482 22693942338688 templates.py:782] Failed to get mmCIF for 6hny (author chain A).
W0422 12:40:44.726545 22693942338688 templates.py:782] Failed to get mmCIF for 6hny (author chain A).
W0422 12:40:44.726616 22693942338688 templates.py:782] Failed to get mmCIF for 6hop (author chain A).
W0422 12:40:44.726680 22693942338688 templates.py:782] Failed to get mmCIF for 6hop (author chain A).
W0422 12:40:44.726751 22693942338688 templates.py:782] Failed to get mmCIF for 6hoq (author chain A).
W0422 12:40:44.726814 22693942338688 templates.py:782] Failed to get mmCIF for 6hoq (author chain A).
W0422 12:40:44.726884 22693942338688 templates.py:782] Failed to get mmCIF for 6hor (author chain A).
W0422 12:40:44.726948 22693942338688 templates.py:782] Failed to get mmCIF for 6hor (author chain A).
W0422 12:40:44.727018 22693942338688 templates.py:782] Failed to get mmCIF for 6hot (author chain A).
W0422 12:40:44.727081 22693942338688 templates.py:782] Failed to get mmCIF for 6hot (author chain A).
W0422 12:40:44.727151 22693942338688 templates.py:782] Failed to get mmCIF for 6hou (author chain A).
W0422 12:40:44.727215 22693942338688 templates.py:782] Failed to get mmCIF for 6hou (author chain A).
W0422 12:40:44.727286 22693942338688 templates.py:782] Failed to get mmCIF for 6rb1 (author chain A).
W0422 12:40:44.727352 22693942338688 templates.py:782] Failed to get mmCIF for 6rb1 (author chain A).
W0422 12:40:44.727423 22693942338688 templates.py:782] Failed to get mmCIF for 6rcb (author chain A).
W0422 12:40:44.727497 22693942338688 templates.py:782] Failed to get mmCIF for 6rcb (author chain A).
W0422 12:40:44.727569 22693942338688 templates.py:782] Failed to get mmCIF for 6rcm (author chain A).
W0422 12:40:44.727632 22693942338688 templates.py:782] Failed to get mmCIF for 6rcm (author chain A).
W0422 12:40:44.727703 22693942338688 templates.py:782] Failed to get mmCIF for 6rfe (author chain A).
W0422 12:40:44.727767 22693942338688 templates.py:782] Failed to get mmCIF for 6rfe (author chain A).
W0422 12:40:44.727838 22693942338688 templates.py:782] Failed to get mmCIF for 6rff (author chain A).
W0422 12:40:44.727907 22693942338688 templates.py:782] Failed to get mmCIF for 6rff (author chain A).
W0422 12:40:44.727980 22693942338688 templates.py:782] Failed to get mmCIF for 3d94 (author chain A).
W0422 12:40:44.728053 22693942338688 templates.py:782] Failed to get mmCIF for 1jwh (author chain A).
W0422 12:40:44.728117 22693942338688 templates.py:782] Failed to get mmCIF for 1jwh (author chain A).
W0422 12:40:44.728180 22693942338688 templates.py:782] Failed to get mmCIF for 1jwh (author chain B).
W0422 12:40:44.728242 22693942338688 templates.py:782] Failed to get mmCIF for 1jwh (author chain B).
W0422 12:40:44.728314 22693942338688 templates.py:782] Failed to get mmCIF for 3pe1 (author chain A).
W0422 12:40:44.728379 22693942338688 templates.py:782] Failed to get mmCIF for 3pe1 (author chain A).
W0422 12:40:44.728451 22693942338688 templates.py:782] Failed to get mmCIF for 3pe2 (author chain A).
W0422 12:40:44.728520 22693942338688 templates.py:782] Failed to get mmCIF for 3pe2 (author chain A).
W0422 12:40:44.728592 22693942338688 templates.py:782] Failed to get mmCIF for 3r0t (author chain A).
W0422 12:40:44.728657 22693942338688 templates.py:782] Failed to get mmCIF for 3r0t (author chain A).
W0422 12:40:44.728729 22693942338688 templates.py:782] Failed to get mmCIF for 1u46 (author chain A).
W0422 12:40:44.728793 22693942338688 templates.py:782] Failed to get mmCIF for 1u46 (author chain A).
W0422 12:40:44.728855 22693942338688 templates.py:782] Failed to get mmCIF for 1u46 (author chain B).
W0422 12:40:44.728917 22693942338688 templates.py:782] Failed to get mmCIF for 1u46 (author chain B).
W0422 12:40:44.729149 22693942338688 templates.py:782] Failed to get mmCIF for 1u4d (author chain A).
W0422 12:40:44.729216 22693942338688 templates.py:782] Failed to get mmCIF for 1u4d (author chain A).
W0422 12:40:44.729279 22693942338688 templates.py:782] Failed to get mmCIF for 1u4d (author chain B).
W0422 12:40:44.729341 22693942338688 templates.py:782] Failed to get mmCIF for 1u4d (author chain B).
W0422 12:40:44.729412 22693942338688 templates.py:782] Failed to get mmCIF for 1u54 (author chain A).
W0422 12:40:44.729479 22693942338688 templates.py:782] Failed to get mmCIF for 1u54 (author chain A).
W0422 12:40:44.729542 22693942338688 templates.py:782] Failed to get mmCIF for 1u54 (author chain B).
W0422 12:40:44.729604 22693942338688 templates.py:782] Failed to get mmCIF for 1u54 (author chain B).
W0422 12:40:44.729676 22693942338688 templates.py:782] Failed to get mmCIF for 6tpe (author chain A).
W0422 12:40:44.729740 22693942338688 templates.py:782] Failed to get mmCIF for 6tpe (author chain A).
W0422 12:40:44.729802 22693942338688 templates.py:782] Failed to get mmCIF for 6tpe (author chain B).
W0422 12:40:44.729863 22693942338688 templates.py:782] Failed to get mmCIF for 6tpe (author chain B).
W0422 12:40:44.729937 22693942338688 templates.py:782] Failed to get mmCIF for 6tpf (author chain A).
W0422 12:40:44.730001 22693942338688 templates.py:782] Failed to get mmCIF for 6tpf (author chain A).
W0422 12:40:44.730064 22693942338688 templates.py:782] Failed to get mmCIF for 6tpf (author chain B).
W0422 12:40:44.730125 22693942338688 templates.py:782] Failed to get mmCIF for 6tpf (author chain B).
W0422 12:40:44.730196 22693942338688 templates.py:782] Failed to get mmCIF for 7kp6 (author chain A).
W0422 12:40:44.730260 22693942338688 templates.py:782] Failed to get mmCIF for 7kp6 (author chain A).
W0422 12:40:44.730322 22693942338688 templates.py:782] Failed to get mmCIF for 7kp6 (author chain B).
W0422 12:40:44.730383 22693942338688 templates.py:782] Failed to get mmCIF for 7kp6 (author chain B).
W0422 12:40:44.730457 22693942338688 templates.py:782] Failed to get mmCIF for 5ku8 (author chain A).
W0422 12:40:44.730525 22693942338688 templates.py:782] Failed to get mmCIF for 5ku8 (author chain A).
W0422 12:40:44.730588 22693942338688 templates.py:782] Failed to get mmCIF for 5ku8 (author chain A).
W0422 12:40:44.730650 22693942338688 templates.py:782] Failed to get mmCIF for 5ku8 (author chain B).
W0422 12:40:44.730712 22693942338688 templates.py:782] Failed to get mmCIF for 5ku8 (author chain B).
W0422 12:40:44.730774 22693942338688 templates.py:782] Failed to get mmCIF for 5ku8 (author chain B).
W0422 12:40:44.730845 22693942338688 templates.py:782] Failed to get mmCIF for 6yzh (author chain A).
W0422 12:40:44.730910 22693942338688 templates.py:782] Failed to get mmCIF for 6yzh (author chain A).
W0422 12:40:44.730987 22693942338688 templates.py:782] Failed to get mmCIF for 6qy7 (author chain A).
W0422 12:40:44.731054 22693942338688 templates.py:782] Failed to get mmCIF for 6qy7 (author chain A).
W0422 12:40:44.731118 22693942338688 templates.py:782] Failed to get mmCIF for 6qy7 (author chain B).
W0422 12:40:44.731181 22693942338688 templates.py:782] Failed to get mmCIF for 6qy7 (author chain B).
W0422 12:40:44.731253 22693942338688 templates.py:782] Failed to get mmCIF for 6z84 (author chain AAA).
W0422 12:40:44.731320 22693942338688 templates.py:782] Failed to get mmCIF for 6z84 (author chain AAA).
W0422 12:40:44.731383 22693942338688 templates.py:782] Failed to get mmCIF for 6z84 (author chain BBB).
W0422 12:40:44.731513 22693942338688 templates.py:782] Failed to get mmCIF for 6z84 (author chain BBB).
W0422 12:40:44.731595 22693942338688 templates.py:782] Failed to get mmCIF for 6vqm (author chain A).
W0422 12:40:44.731662 22693942338688 templates.py:782] Failed to get mmCIF for 6vqm (author chain A).
W0422 12:40:44.731725 22693942338688 templates.py:782] Failed to get mmCIF for 6vqm (author chain B).
W0422 12:40:44.731788 22693942338688 templates.py:782] Failed to get mmCIF for 6vqm (author chain B).
W0422 12:40:44.732017 22693942338688 templates.py:782] Failed to get mmCIF for 3mb6 (author chain A).
W0422 12:40:44.732084 22693942338688 templates.py:782] Failed to get mmCIF for 3mb6 (author chain A).
W0422 12:40:44.732146 22693942338688 templates.py:782] Failed to get mmCIF for 3mb6 (author chain A).
W0422 12:40:44.732217 22693942338688 templates.py:782] Failed to get mmCIF for 3mb7 (author chain A).
W0422 12:40:44.732281 22693942338688 templates.py:782] Failed to get mmCIF for 3mb7 (author chain A).
W0422 12:40:44.732343 22693942338688 templates.py:782] Failed to get mmCIF for 3mb7 (author chain A).
W0422 12:40:44.732415 22693942338688 templates.py:782] Failed to get mmCIF for 3owj (author chain A).
W0422 12:40:44.732480 22693942338688 templates.py:782] Failed to get mmCIF for 3owj (author chain A).
W0422 12:40:44.732542 22693942338688 templates.py:782] Failed to get mmCIF for 3owj (author chain A).
W0422 12:40:44.732614 22693942338688 templates.py:782] Failed to get mmCIF for 3owk (author chain A).
W0422 12:40:44.732677 22693942338688 templates.py:782] Failed to get mmCIF for 3owk (author chain A).
W0422 12:40:44.732740 22693942338688 templates.py:782] Failed to get mmCIF for 3owk (author chain A).
W0422 12:40:44.732810 22693942338688 templates.py:782] Failed to get mmCIF for 3owl (author chain A).
W0422 12:40:44.732873 22693942338688 templates.py:782] Failed to get mmCIF for 3owl (author chain A).
W0422 12:40:44.732935 22693942338688 templates.py:782] Failed to get mmCIF for 3owl (author chain A).
W0422 12:40:44.733006 22693942338688 templates.py:782] Failed to get mmCIF for 3nie (author chain A).
W0422 12:40:44.733070 22693942338688 templates.py:782] Failed to get mmCIF for 3nie (author chain A).
W0422 12:40:44.733132 22693942338688 templates.py:782] Failed to get mmCIF for 3nie (author chain A).
W0422 12:40:44.733193 22693942338688 templates.py:782] Failed to get mmCIF for 3nie (author chain B).
W0422 12:40:44.733256 22693942338688 templates.py:782] Failed to get mmCIF for 3nie (author chain B).
W0422 12:40:44.733318 22693942338688 templates.py:782] Failed to get mmCIF for 3nie (author chain B).
W0422 12:40:44.733389 22693942338688 templates.py:782] Failed to get mmCIF for 2zjw (author chain A).
W0422 12:40:44.733453 22693942338688 templates.py:782] Failed to get mmCIF for 2zjw (author chain A).
W0422 12:40:44.733528 22693942338688 templates.py:782] Failed to get mmCIF for 3amy (author chain A).
W0422 12:40:44.733593 22693942338688 templates.py:782] Failed to get mmCIF for 3amy (author chain A).
W0422 12:40:44.733664 22693942338688 templates.py:782] Failed to get mmCIF for 3at2 (author chain A).
W0422 12:40:44.733728 22693942338688 templates.py:782] Failed to get mmCIF for 3at2 (author chain A).
W0422 12:40:44.733799 22693942338688 templates.py:782] Failed to get mmCIF for 3at3 (author chain A).
W0422 12:40:44.733864 22693942338688 templates.py:782] Failed to get mmCIF for 3at3 (author chain A).
W0422 12:40:44.733934 22693942338688 templates.py:782] Failed to get mmCIF for 3at4 (author chain A).
W0422 12:40:44.733998 22693942338688 templates.py:782] Failed to get mmCIF for 3at4 (author chain A).
W0422 12:40:44.734073 22693942338688 templates.py:782] Failed to get mmCIF for 3axw (author chain A).
W0422 12:40:44.734137 22693942338688 templates.py:782] Failed to get mmCIF for 3axw (author chain A).
W0422 12:40:44.734212 22693942338688 templates.py:782] Failed to get mmCIF for 3war (author chain A).
W0422 12:40:44.734280 22693942338688 templates.py:782] Failed to get mmCIF for 3war (author chain A).
W0422 12:40:44.734351 22693942338688 templates.py:782] Failed to get mmCIF for 3wik (author chain A).
W0422 12:40:44.734415 22693942338688 templates.py:782] Failed to get mmCIF for 3wik (author chain A).
W0422 12:40:44.734489 22693942338688 templates.py:782] Failed to get mmCIF for 3wil (author chain A).
W0422 12:40:44.734553 22693942338688 templates.py:782] Failed to get mmCIF for 3wil (author chain A).
W0422 12:40:44.734623 22693942338688 templates.py:782] Failed to get mmCIF for 3wow (author chain A).
W0422 12:40:44.734852 22693942338688 templates.py:782] Failed to get mmCIF for 3wow (author chain A).
W0422 12:40:44.734927 22693942338688 templates.py:782] Failed to get mmCIF for 5b0x (author chain A).
W0422 12:40:44.734992 22693942338688 templates.py:782] Failed to get mmCIF for 5b0x (author chain A).
W0422 12:40:44.735065 22693942338688 templates.py:782] Failed to get mmCIF for 6a1c (author chain A).
W0422 12:40:44.735129 22693942338688 templates.py:782] Failed to get mmCIF for 6a1c (author chain A).
W0422 12:40:44.735201 22693942338688 templates.py:782] Failed to get mmCIF for 6jwa (author chain A).
W0422 12:40:44.735265 22693942338688 templates.py:782] Failed to get mmCIF for 6jwa (author chain A).
W0422 12:40:44.735336 22693942338688 templates.py:782] Failed to get mmCIF for 6l1z (author chain A).
W0422 12:40:44.735400 22693942338688 templates.py:782] Failed to get mmCIF for 6l1z (author chain A).
W0422 12:40:44.735480 22693942338688 templates.py:782] Failed to get mmCIF for 7bu4 (author chain A).
W0422 12:40:44.735546 22693942338688 templates.py:782] Failed to get mmCIF for 7bu4 (author chain A).
W0422 12:40:44.735618 22693942338688 templates.py:782] Failed to get mmCIF for 3eyg (author chain A).
W0422 12:40:44.735681 22693942338688 templates.py:782] Failed to get mmCIF for 3eyg (author chain A).
W0422 12:40:44.735753 22693942338688 templates.py:782] Failed to get mmCIF for 3eyh (author chain A).
W0422 12:40:44.735816 22693942338688 templates.py:782] Failed to get mmCIF for 3eyh (author chain A).
W0422 12:40:44.735886 22693942338688 templates.py:782] Failed to get mmCIF for 5e1e (author chain A).
W0422 12:40:44.735950 22693942338688 templates.py:782] Failed to get mmCIF for 5e1e (author chain A).
W0422 12:40:44.736013 22693942338688 templates.py:782] Failed to get mmCIF for 5e1e (author chain B).
W0422 12:40:44.736075 22693942338688 templates.py:782] Failed to get mmCIF for 5e1e (author chain B).
W0422 12:40:44.736147 22693942338688 templates.py:782] Failed to get mmCIF for 6aah (author chain A).
W0422 12:40:44.736211 22693942338688 templates.py:782] Failed to get mmCIF for 6aah (author chain A).
W0422 12:40:44.736273 22693942338688 templates.py:782] Failed to get mmCIF for 6aah (author chain B).
W0422 12:40:44.736335 22693942338688 templates.py:782] Failed to get mmCIF for 6aah (author chain B).
W0422 12:40:44.736406 22693942338688 templates.py:782] Failed to get mmCIF for 6l23 (author chain A).
W0422 12:40:44.736470 22693942338688 templates.py:782] Failed to get mmCIF for 6l23 (author chain A).
W0422 12:40:44.736541 22693942338688 templates.py:782] Failed to get mmCIF for 3nsz (author chain A).
W0422 12:40:44.736605 22693942338688 templates.py:782] Failed to get mmCIF for 3nsz (author chain A).
W0422 12:40:44.736676 22693942338688 templates.py:782] Failed to get mmCIF for 3nga (author chain A).
W0422 12:40:44.736740 22693942338688 templates.py:782] Failed to get mmCIF for 3nga (author chain A).
W0422 12:40:44.736802 22693942338688 templates.py:782] Failed to get mmCIF for 3nga (author chain A).
W0422 12:40:44.736864 22693942338688 templates.py:782] Failed to get mmCIF for 3nga (author chain B).
W0422 12:40:44.736925 22693942338688 templates.py:782] Failed to get mmCIF for 3nga (author chain B).
W0422 12:40:44.736987 22693942338688 templates.py:782] Failed to get mmCIF for 3nga (author chain B).
W0422 12:40:44.737058 22693942338688 templates.py:782] Failed to get mmCIF for 3u4u (author chain A).
W0422 12:40:44.737122 22693942338688 templates.py:782] Failed to get mmCIF for 3u4u (author chain A).
W0422 12:40:44.737184 22693942338688 templates.py:782] Failed to get mmCIF for 3u4u (author chain A).
W0422 12:40:44.737255 22693942338688 templates.py:782] Failed to get mmCIF for 4grb (author chain A).
W0422 12:40:44.737319 22693942338688 templates.py:782] Failed to get mmCIF for 4grb (author chain A).
W0422 12:40:44.737382 22693942338688 templates.py:782] Failed to get mmCIF for 4grb (author chain A).
W0422 12:40:44.737453 22693942338688 templates.py:782] Failed to get mmCIF for 4gub (author chain A).
W0422 12:40:44.737685 22693942338688 templates.py:782] Failed to get mmCIF for 4gub (author chain A).
W0422 12:40:44.737750 22693942338688 templates.py:782] Failed to get mmCIF for 4gub (author chain A).
W0422 12:40:44.737823 22693942338688 templates.py:782] Failed to get mmCIF for 5h8b (author chain A).
W0422 12:40:44.737886 22693942338688 templates.py:782] Failed to get mmCIF for 5h8b (author chain A).
W0422 12:40:44.737948 22693942338688 templates.py:782] Failed to get mmCIF for 5h8b (author chain A).
W0422 12:40:44.738010 22693942338688 templates.py:782] Failed to get mmCIF for 5h8b (author chain B).
W0422 12:40:44.738072 22693942338688 templates.py:782] Failed to get mmCIF for 5h8b (author chain B).
W0422 12:40:44.738134 22693942338688 templates.py:782] Failed to get mmCIF for 5h8b (author chain B).
W0422 12:40:44.738205 22693942338688 templates.py:782] Failed to get mmCIF for 5h8e (author chain A).
W0422 12:40:44.738269 22693942338688 templates.py:782] Failed to get mmCIF for 5h8e (author chain A).
W0422 12:40:44.738331 22693942338688 templates.py:782] Failed to get mmCIF for 5h8e (author chain A).
W0422 12:40:44.738393 22693942338688 templates.py:782] Failed to get mmCIF for 5h8e (author chain B).
W0422 12:40:44.738454 22693942338688 templates.py:782] Failed to get mmCIF for 5h8e (author chain B).
W0422 12:40:44.738517 22693942338688 templates.py:782] Failed to get mmCIF for 5h8e (author chain B).
W0422 12:40:44.738588 22693942338688 templates.py:782] Failed to get mmCIF for 5h8g (author chain A).
W0422 12:40:44.738652 22693942338688 templates.py:782] Failed to get mmCIF for 5h8g (author chain A).
W0422 12:40:44.738715 22693942338688 templates.py:782] Failed to get mmCIF for 5h8g (author chain A).
W0422 12:40:44.738787 22693942338688 templates.py:782] Failed to get mmCIF for 5kwh (author chain A).
W0422 12:40:44.738852 22693942338688 templates.py:782] Failed to get mmCIF for 5kwh (author chain A).
W0422 12:40:44.738915 22693942338688 templates.py:782] Failed to get mmCIF for 5kwh (author chain A).
W0422 12:40:44.738977 22693942338688 templates.py:782] Failed to get mmCIF for 5kwh (author chain B).
W0422 12:40:44.739038 22693942338688 templates.py:782] Failed to get mmCIF for 5kwh (author chain B).
W0422 12:40:44.739100 22693942338688 templates.py:782] Failed to get mmCIF for 5kwh (author chain B).
W0422 12:40:44.739171 22693942338688 templates.py:782] Failed to get mmCIF for 5t1h (author chain A).
W0422 12:40:44.739236 22693942338688 templates.py:782] Failed to get mmCIF for 5t1h (author chain A).
W0422 12:40:44.739297 22693942338688 templates.py:782] Failed to get mmCIF for 5t1h (author chain A).
W0422 12:40:44.739360 22693942338688 templates.py:782] Failed to get mmCIF for 5t1h (author chain B).
W0422 12:40:44.739421 22693942338688 templates.py:782] Failed to get mmCIF for 5t1h (author chain B).
W0422 12:40:44.739494 22693942338688 templates.py:782] Failed to get mmCIF for 5t1h (author chain B).
W0422 12:40:44.739566 22693942338688 templates.py:782] Failed to get mmCIF for 7o7i (author chain A).
W0422 12:40:44.739631 22693942338688 templates.py:782] Failed to get mmCIF for 7o7i (author chain A).
W0422 12:40:44.739693 22693942338688 templates.py:782] Failed to get mmCIF for 7o7i (author chain A).
W0422 12:40:44.739768 22693942338688 templates.py:782] Failed to get mmCIF for 7o7j (author chain A).
W0422 12:40:44.739833 22693942338688 templates.py:782] Failed to get mmCIF for 7o7j (author chain A).
W0422 12:40:44.739895 22693942338688 templates.py:782] Failed to get mmCIF for 7o7j (author chain A).
W0422 12:40:44.739966 22693942338688 templates.py:782] Failed to get mmCIF for 6c7y (author chain A).
W0422 12:40:44.740029 22693942338688 templates.py:782] Failed to get mmCIF for 6c7y (author chain A).
W0422 12:40:44.740100 22693942338688 templates.py:782] Failed to get mmCIF for 6l21 (author chain A).
W0422 12:40:44.740167 22693942338688 templates.py:782] Failed to get mmCIF for 6l21 (author chain A).
W0422 12:40:44.740240 22693942338688 templates.py:782] Failed to get mmCIF for 1na7 (author chain A).
W0422 12:40:44.740303 22693942338688 templates.py:782] Failed to get mmCIF for 1na7 (author chain A).
W0422 12:40:44.740737 22693942338688 templates.py:782] Failed to get mmCIF for 6hme (author chain A).
W0422 12:40:44.740805 22693942338688 templates.py:782] Failed to get mmCIF for 6hme (author chain A).
W0422 12:40:44.740868 22693942338688 templates.py:782] Failed to get mmCIF for 6hme (author chain B).
W0422 12:40:44.740931 22693942338688 templates.py:782] Failed to get mmCIF for 6hme (author chain B).
W0422 12:40:44.741002 22693942338688 templates.py:782] Failed to get mmCIF for 6tei (author chain A).
W0422 12:40:44.741068 22693942338688 templates.py:782] Failed to get mmCIF for 6tei (author chain A).
W0422 12:40:44.741130 22693942338688 templates.py:782] Failed to get mmCIF for 6tei (author chain B).
W0422 12:40:44.741192 22693942338688 templates.py:782] Failed to get mmCIF for 6tei (author chain B).
W0422 12:40:44.741263 22693942338688 templates.py:782] Failed to get mmCIF for 7at5 (author chain A).
W0422 12:40:44.741329 22693942338688 templates.py:782] Failed to get mmCIF for 7at5 (author chain A).
W0422 12:40:44.741391 22693942338688 templates.py:782] Failed to get mmCIF for 7at5 (author chain B).
W0422 12:40:44.741453 22693942338688 templates.py:782] Failed to get mmCIF for 7at5 (author chain B).
W0422 12:40:44.741524 22693942338688 templates.py:782] Failed to get mmCIF for 3q04 (author chain A).
W0422 12:40:44.741589 22693942338688 templates.py:782] Failed to get mmCIF for 3q04 (author chain A).
W0422 12:40:44.741660 22693942338688 templates.py:782] Failed to get mmCIF for 5zn5 (author chain A).
W0422 12:40:44.741724 22693942338688 templates.py:782] Failed to get mmCIF for 5zn5 (author chain A).
W0422 12:40:44.741795 22693942338688 templates.py:782] Failed to get mmCIF for 6ypn (author chain B).
W0422 12:40:44.741860 22693942338688 templates.py:782] Failed to get mmCIF for 6ypn (author chain B).
W0422 12:40:44.741931 22693942338688 templates.py:782] Failed to get mmCIF for 5n1v (author chain A).
W0422 12:40:44.741996 22693942338688 templates.py:782] Failed to get mmCIF for 5n1v (author chain A).
W0422 12:40:44.742058 22693942338688 templates.py:782] Failed to get mmCIF for 5n1v (author chain B).
W0422 12:40:44.742121 22693942338688 templates.py:782] Failed to get mmCIF for 5n1v (author chain B).
W0422 12:40:44.742194 22693942338688 templates.py:782] Failed to get mmCIF for 7ay9 (author chain A).
W0422 12:40:44.742258 22693942338688 templates.py:782] Failed to get mmCIF for 7ay9 (author chain A).
W0422 12:40:44.742320 22693942338688 templates.py:782] Failed to get mmCIF for 7ay9 (author chain B).
W0422 12:40:44.742382 22693942338688 templates.py:782] Failed to get mmCIF for 7ay9 (author chain B).
W0422 12:40:44.742456 22693942338688 templates.py:782] Failed to get mmCIF for 7aya (author chain A).
W0422 12:40:44.742521 22693942338688 templates.py:782] Failed to get mmCIF for 7aya (author chain A).
W0422 12:40:44.742583 22693942338688 templates.py:782] Failed to get mmCIF for 7aya (author chain B).
W0422 12:40:44.742645 22693942338688 templates.py:782] Failed to get mmCIF for 7aya (author chain B).
W0422 12:40:44.742717 22693942338688 templates.py:782] Failed to get mmCIF for 5f1z (author chain A).
W0422 12:40:44.742782 22693942338688 templates.py:782] Failed to get mmCIF for 5f1z (author chain A).
W0422 12:40:44.742853 22693942338688 templates.py:782] Failed to get mmCIF for 5f20 (author chain A).
W0422 12:40:44.742918 22693942338688 templates.py:782] Failed to get mmCIF for 5f20 (author chain A).
W0422 12:40:44.742989 22693942338688 templates.py:782] Failed to get mmCIF for 6ova (author chain A).
W0422 12:40:44.743053 22693942338688 templates.py:782] Failed to get mmCIF for 6ova (author chain A).
W0422 12:40:44.743124 22693942338688 templates.py:782] Failed to get mmCIF for 3nyx (author chain A).
W0422 12:40:44.743189 22693942338688 templates.py:782] Failed to get mmCIF for 3nyx (author chain A).
W0422 12:40:44.743261 22693942338688 templates.py:782] Failed to get mmCIF for 4gfo (author chain A).
W0422 12:40:44.743325 22693942338688 templates.py:782] Failed to get mmCIF for 4gfo (author chain A).
W0422 12:40:44.743566 22693942338688 templates.py:782] Failed to get mmCIF for 6l24 (author chain A).
W0422 12:40:44.743634 22693942338688 templates.py:782] Failed to get mmCIF for 6l24 (author chain A).
W0422 12:40:44.743706 22693942338688 templates.py:782] Failed to get mmCIF for 3qqu (author chain A).
W0422 12:40:44.743771 22693942338688 templates.py:782] Failed to get mmCIF for 3qqu (author chain B).
W0422 12:40:44.743833 22693942338688 templates.py:782] Failed to get mmCIF for 3qqu (author chain C).
W0422 12:40:44.743895 22693942338688 templates.py:782] Failed to get mmCIF for 3qqu (author chain D).
W0422 12:40:44.743966 22693942338688 templates.py:782] Failed to get mmCIF for 4d2r (author chain A).
W0422 12:40:44.744038 22693942338688 templates.py:782] Failed to get mmCIF for 6z19 (author chain B).
W0422 12:40:44.744103 22693942338688 templates.py:782] Failed to get mmCIF for 6z19 (author chain B).
W0422 12:40:44.744176 22693942338688 templates.py:782] Failed to get mmCIF for 6q38 (author chain A).
W0422 12:40:44.744241 22693942338688 templates.py:782] Failed to get mmCIF for 6q38 (author chain A).
W0422 12:40:44.744312 22693942338688 templates.py:782] Failed to get mmCIF for 6q4q (author chain A).
W0422 12:40:44.744377 22693942338688 templates.py:782] Failed to get mmCIF for 6q4q (author chain A).
W0422 12:40:44.744439 22693942338688 templates.py:782] Failed to get mmCIF for 6q4q (author chain B).
W0422 12:40:44.744501 22693942338688 templates.py:782] Failed to get mmCIF for 6q4q (author chain B).
W0422 12:40:44.744572 22693942338688 templates.py:782] Failed to get mmCIF for 3o23 (author chain A).
W0422 12:40:44.744645 22693942338688 templates.py:782] Failed to get mmCIF for 4md8 (author chain E).
W0422 12:40:44.744708 22693942338688 templates.py:782] Failed to get mmCIF for 4md8 (author chain E).
W0422 12:40:44.744770 22693942338688 templates.py:782] Failed to get mmCIF for 4md8 (author chain F).
W0422 12:40:44.744832 22693942338688 templates.py:782] Failed to get mmCIF for 4md8 (author chain F).
W0422 12:40:44.744894 22693942338688 templates.py:782] Failed to get mmCIF for 4md8 (author chain G).
W0422 12:40:44.744956 22693942338688 templates.py:782] Failed to get mmCIF for 4md8 (author chain G).
W0422 12:40:44.745017 22693942338688 templates.py:782] Failed to get mmCIF for 4md8 (author chain H).
W0422 12:40:44.745079 22693942338688 templates.py:782] Failed to get mmCIF for 4md8 (author chain H).
W0422 12:40:44.745151 22693942338688 templates.py:782] Failed to get mmCIF for 2oj9 (author chain A).
W0422 12:40:44.745223 22693942338688 templates.py:782] Failed to get mmCIF for 3nw5 (author chain A).
W0422 12:40:44.745294 22693942338688 templates.py:782] Failed to get mmCIF for 3nw6 (author chain A).
W0422 12:40:44.745366 22693942338688 templates.py:782] Failed to get mmCIF for 3nw7 (author chain A).
W0422 12:40:44.745437 22693942338688 templates.py:782] Failed to get mmCIF for 1jqh (author chain A).
W0422 12:40:44.745501 22693942338688 templates.py:782] Failed to get mmCIF for 1jqh (author chain B).
W0422 12:40:44.745563 22693942338688 templates.py:782] Failed to get mmCIF for 1jqh (author chain C).
W0422 12:40:44.745638 22693942338688 templates.py:782] Failed to get mmCIF for 2zm3 (author chain A).
W0422 12:40:44.745702 22693942338688 templates.py:782] Failed to get mmCIF for 2zm3 (author chain B).
W0422 12:40:44.745764 22693942338688 templates.py:782] Failed to get mmCIF for 2zm3 (author chain C).
W0422 12:40:44.745826 22693942338688 templates.py:782] Failed to get mmCIF for 2zm3 (author chain D).
W0422 12:40:44.745897 22693942338688 templates.py:782] Failed to get mmCIF for 3f5p (author chain A).
W0422 12:40:44.745961 22693942338688 templates.py:782] Failed to get mmCIF for 3f5p (author chain B).
W0422 12:40:44.746023 22693942338688 templates.py:782] Failed to get mmCIF for 3f5p (author chain C).
W0422 12:40:44.746086 22693942338688 templates.py:782] Failed to get mmCIF for 3f5p (author chain D).
W0422 12:40:44.746148 22693942338688 templates.py:782] Failed to get mmCIF for 3f5p (author chain E).
W0422 12:40:44.746367 22693942338688 templates.py:782] Failed to get mmCIF for 3f5p (author chain F).
W0422 12:40:44.746433 22693942338688 templates.py:782] Failed to get mmCIF for 3f5p (author chain G).
W0422 12:40:44.746495 22693942338688 templates.py:782] Failed to get mmCIF for 3f5p (author chain H).
W0422 12:40:44.746557 22693942338688 templates.py:782] Failed to get mmCIF for 3f5p (author chain I).
W0422 12:40:44.746619 22693942338688 templates.py:782] Failed to get mmCIF for 3f5p (author chain J).
W0422 12:40:44.746681 22693942338688 templates.py:782] Failed to get mmCIF for 3f5p (author chain K).
W0422 12:40:44.746743 22693942338688 templates.py:782] Failed to get mmCIF for 3f5p (author chain L).
W0422 12:40:44.746806 22693942338688 templates.py:782] Failed to get mmCIF for 3f5p (author chain M).
W0422 12:40:44.746867 22693942338688 templates.py:782] Failed to get mmCIF for 3f5p (author chain R).
W0422 12:40:44.746929 22693942338688 templates.py:782] Failed to get mmCIF for 3f5p (author chain S).
W0422 12:40:44.746991 22693942338688 templates.py:782] Failed to get mmCIF for 3f5p (author chain T).
W0422 12:40:44.747064 22693942338688 templates.py:782] Failed to get mmCIF for 3i81 (author chain A).
W0422 12:40:44.747137 22693942338688 templates.py:782] Failed to get mmCIF for 5fxq (author chain A).
W0422 12:40:44.747210 22693942338688 templates.py:782] Failed to get mmCIF for 5fxr (author chain A).
W0422 12:40:44.747282 22693942338688 templates.py:782] Failed to get mmCIF for 6z83 (author chain AAA).
W0422 12:40:44.747347 22693942338688 templates.py:782] Failed to get mmCIF for 6z83 (author chain AAA).
W0422 12:40:44.747410 22693942338688 templates.py:782] Failed to get mmCIF for 6z83 (author chain BBB).
W0422 12:40:44.747480 22693942338688 templates.py:782] Failed to get mmCIF for 6z83 (author chain BBB).
W0422 12:40:44.747553 22693942338688 templates.py:782] Failed to get mmCIF for 5fxs (author chain A).
W0422 12:40:44.747627 22693942338688 templates.py:782] Failed to get mmCIF for 6yph (author chain A).
W0422 12:40:44.747691 22693942338688 templates.py:782] Failed to get mmCIF for 6yph (author chain A).
W0422 12:40:44.747754 22693942338688 templates.py:782] Failed to get mmCIF for 6yph (author chain B).
W0422 12:40:44.747816 22693942338688 templates.py:782] Failed to get mmCIF for 6yph (author chain B).
W0422 12:40:44.747888 22693942338688 templates.py:782] Failed to get mmCIF for 4hzs (author chain A).
W0422 12:40:44.747952 22693942338688 templates.py:782] Failed to get mmCIF for 4hzs (author chain A).
W0422 12:40:44.748014 22693942338688 templates.py:782] Failed to get mmCIF for 4hzs (author chain B).
W0422 12:40:44.748077 22693942338688 templates.py:782] Failed to get mmCIF for 4hzs (author chain B).
W0422 12:40:44.748139 22693942338688 templates.py:782] Failed to get mmCIF for 4hzs (author chain C).
W0422 12:40:44.748201 22693942338688 templates.py:782] Failed to get mmCIF for 4hzs (author chain C).
W0422 12:40:44.748263 22693942338688 templates.py:782] Failed to get mmCIF for 4hzs (author chain D).
W0422 12:40:44.748326 22693942338688 templates.py:782] Failed to get mmCIF for 4hzs (author chain D).
W0422 12:40:44.748398 22693942338688 templates.py:782] Failed to get mmCIF for 6l22 (author chain A).
W0422 12:40:44.748463 22693942338688 templates.py:782] Failed to get mmCIF for 6l22 (author chain A).
W0422 12:40:44.748525 22693942338688 templates.py:782] Failed to get mmCIF for 6l22 (author chain A).
W0422 12:40:44.748597 22693942338688 templates.py:782] Failed to get mmCIF for 3lw0 (author chain A).
W0422 12:40:44.748661 22693942338688 templates.py:782] Failed to get mmCIF for 3lw0 (author chain B).
W0422 12:40:44.748724 22693942338688 templates.py:782] Failed to get mmCIF for 3lw0 (author chain C).
W0422 12:40:44.748786 22693942338688 templates.py:782] Failed to get mmCIF for 3lw0 (author chain D).
W0422 12:40:44.748856 22693942338688 templates.py:782] Failed to get mmCIF for 5hzn (author chain A).
W0422 12:40:44.748921 22693942338688 templates.py:782] Failed to get mmCIF for 5hzn (author chain B).
W0422 12:40:44.749151 22693942338688 templates.py:782] Failed to get mmCIF for 5hzn (author chain C).
W0422 12:40:44.749217 22693942338688 templates.py:782] Failed to get mmCIF for 5hzn (author chain D).
W0422 12:40:44.749280 22693942338688 templates.py:782] Failed to get mmCIF for 5hzn (author chain E).
W0422 12:40:44.749343 22693942338688 templates.py:782] Failed to get mmCIF for 5hzn (author chain F).
W0422 12:40:44.749407 22693942338688 templates.py:782] Failed to get mmCIF for 5hzn (author chain G).
W0422 12:40:44.749469 22693942338688 templates.py:782] Failed to get mmCIF for 5hzn (author chain H).
W0422 12:40:44.749541 22693942338688 templates.py:782] Failed to get mmCIF for 1m7n (author chain A).
W0422 12:40:44.749606 22693942338688 templates.py:782] Failed to get mmCIF for 1m7n (author chain B).
W0422 12:40:44.749676 22693942338688 templates.py:782] Failed to get mmCIF for 7a4q (author chain A).
W0422 12:40:44.749741 22693942338688 templates.py:782] Failed to get mmCIF for 7a4q (author chain A).
W0422 12:40:44.749812 22693942338688 templates.py:782] Failed to get mmCIF for 5csp (author chain A).
W0422 12:40:44.749876 22693942338688 templates.py:782] Failed to get mmCIF for 5csp (author chain A).
W0422 12:40:44.749947 22693942338688 templates.py:782] Failed to get mmCIF for 5csv (author chain A).
W0422 12:40:44.750014 22693942338688 templates.py:782] Failed to get mmCIF for 5csv (author chain A).
W0422 12:40:44.750086 22693942338688 templates.py:782] Failed to get mmCIF for 5cu4 (author chain A).
W0422 12:40:44.750150 22693942338688 templates.py:782] Failed to get mmCIF for 5cu4 (author chain A).
W0422 12:40:44.750222 22693942338688 templates.py:782] Failed to get mmCIF for 5cu6 (author chain A).
W0422 12:40:44.750286 22693942338688 templates.py:782] Failed to get mmCIF for 5cu6 (author chain A).
W0422 12:40:44.750357 22693942338688 templates.py:782] Failed to get mmCIF for 5cvf (author chain A).
W0422 12:40:44.750422 22693942338688 templates.py:782] Failed to get mmCIF for 5cvf (author chain A).
W0422 12:40:44.750492 22693942338688 templates.py:782] Failed to get mmCIF for 5moh (author chain A).
W0422 12:40:44.750560 22693942338688 templates.py:782] Failed to get mmCIF for 5moh (author chain A).
W0422 12:40:44.750633 22693942338688 templates.py:782] Failed to get mmCIF for 5mot (author chain A).
W0422 12:40:44.750696 22693942338688 templates.py:782] Failed to get mmCIF for 5mot (author chain A).
W0422 12:40:44.750767 22693942338688 templates.py:782] Failed to get mmCIF for 5os8 (author chain A).
W0422 12:40:44.750832 22693942338688 templates.py:782] Failed to get mmCIF for 5os8 (author chain A).
W0422 12:40:44.750905 22693942338688 templates.py:782] Failed to get mmCIF for 6fvf (author chain A).
W0422 12:40:44.750971 22693942338688 templates.py:782] Failed to get mmCIF for 6fvf (author chain A).
W0422 12:40:44.751046 22693942338688 templates.py:782] Failed to get mmCIF for 6fvg (author chain A).
W0422 12:40:44.751111 22693942338688 templates.py:782] Failed to get mmCIF for 6fvg (author chain A).
W0422 12:40:44.751181 22693942338688 templates.py:782] Failed to get mmCIF for 6gih (author chain A).
W0422 12:40:44.751245 22693942338688 templates.py:782] Failed to get mmCIF for 6gih (author chain A).
W0422 12:40:44.751317 22693942338688 templates.py:782] Failed to get mmCIF for 6ypg (author chain A).
W0422 12:40:44.751380 22693942338688 templates.py:782] Failed to get mmCIF for 6ypg (author chain A).
W0422 12:40:44.751509 22693942338688 templates.py:782] Failed to get mmCIF for 6ypj (author chain A).
W0422 12:40:44.751582 22693942338688 templates.py:782] Failed to get mmCIF for 6ypj (author chain A).
W0422 12:40:44.751656 22693942338688 templates.py:782] Failed to get mmCIF for 6ypk (author chain A).
W0422 12:40:44.751722 22693942338688 templates.py:782] Failed to get mmCIF for 6ypk (author chain A).
W0422 12:40:44.751793 22693942338688 templates.py:782] Failed to get mmCIF for 5cvg (author chain A).
W0422 12:40:44.751858 22693942338688 templates.py:782] Failed to get mmCIF for 5cvg (author chain A).
W0422 12:40:44.752097 22693942338688 templates.py:782] Failed to get mmCIF for 5clp (author chain A).
W0422 12:40:44.752164 22693942338688 templates.py:782] Failed to get mmCIF for 5clp (author chain A).
W0422 12:40:44.752227 22693942338688 templates.py:782] Failed to get mmCIF for 5clp (author chain B).
W0422 12:40:44.752290 22693942338688 templates.py:782] Failed to get mmCIF for 5clp (author chain B).
W0422 12:40:44.752361 22693942338688 templates.py:782] Failed to get mmCIF for 5cs6 (author chain A).
W0422 12:40:44.752426 22693942338688 templates.py:782] Failed to get mmCIF for 5cs6 (author chain A).
W0422 12:40:44.752489 22693942338688 templates.py:782] Failed to get mmCIF for 5cs6 (author chain B).
W0422 12:40:44.752551 22693942338688 templates.py:782] Failed to get mmCIF for 5cs6 (author chain B).
W0422 12:40:44.752621 22693942338688 templates.py:782] Failed to get mmCIF for 5csh (author chain A).
W0422 12:40:44.752686 22693942338688 templates.py:782] Failed to get mmCIF for 5csh (author chain A).
W0422 12:40:44.752747 22693942338688 templates.py:782] Failed to get mmCIF for 5csh (author chain B).
W0422 12:40:44.752810 22693942338688 templates.py:782] Failed to get mmCIF for 5csh (author chain B).
W0422 12:40:44.752881 22693942338688 templates.py:782] Failed to get mmCIF for 5ct0 (author chain A).
W0422 12:40:44.752945 22693942338688 templates.py:782] Failed to get mmCIF for 5ct0 (author chain A).
W0422 12:40:44.753007 22693942338688 templates.py:782] Failed to get mmCIF for 5ct0 (author chain B).
W0422 12:40:44.753069 22693942338688 templates.py:782] Failed to get mmCIF for 5ct0 (author chain B).
W0422 12:40:44.753140 22693942338688 templates.py:782] Failed to get mmCIF for 5ctp (author chain A).
W0422 12:40:44.753204 22693942338688 templates.py:782] Failed to get mmCIF for 5ctp (author chain A).
W0422 12:40:44.753266 22693942338688 templates.py:782] Failed to get mmCIF for 5ctp (author chain B).
W0422 12:40:44.753327 22693942338688 templates.py:782] Failed to get mmCIF for 5ctp (author chain B).
W0422 12:40:44.753398 22693942338688 templates.py:782] Failed to get mmCIF for 5cu0 (author chain A).
W0422 12:40:44.753462 22693942338688 templates.py:782] Failed to get mmCIF for 5cu0 (author chain A).
W0422 12:40:44.753524 22693942338688 templates.py:782] Failed to get mmCIF for 5cu0 (author chain B).
W0422 12:40:44.753585 22693942338688 templates.py:782] Failed to get mmCIF for 5cu0 (author chain B).
W0422 12:40:44.753656 22693942338688 templates.py:782] Failed to get mmCIF for 5cu2 (author chain A).
W0422 12:40:44.753720 22693942338688 templates.py:782] Failed to get mmCIF for 5cu2 (author chain A).
W0422 12:40:44.753781 22693942338688 templates.py:782] Failed to get mmCIF for 5cu2 (author chain B).
W0422 12:40:44.753842 22693942338688 templates.py:782] Failed to get mmCIF for 5cu2 (author chain B).
W0422 12:40:44.753912 22693942338688 templates.py:782] Failed to get mmCIF for 5cu3 (author chain A).
W0422 12:40:44.753976 22693942338688 templates.py:782] Failed to get mmCIF for 5cu3 (author chain A).
W0422 12:40:44.754038 22693942338688 templates.py:782] Failed to get mmCIF for 5cu3 (author chain B).
W0422 12:40:44.754100 22693942338688 templates.py:782] Failed to get mmCIF for 5cu3 (author chain B).
W0422 12:40:44.754170 22693942338688 templates.py:782] Failed to get mmCIF for 5cvh (author chain A).
W0422 12:40:44.754238 22693942338688 templates.py:782] Failed to get mmCIF for 5cvh (author chain A).
W0422 12:40:44.754302 22693942338688 templates.py:782] Failed to get mmCIF for 5cvh (author chain B).
W0422 12:40:44.754364 22693942338688 templates.py:782] Failed to get mmCIF for 5cvh (author chain B).
W0422 12:40:44.754435 22693942338688 templates.py:782] Failed to get mmCIF for 5cx9 (author chain A).
W0422 12:40:44.754498 22693942338688 templates.py:782] Failed to get mmCIF for 5cx9 (author chain A).
W0422 12:40:44.754560 22693942338688 templates.py:782] Failed to get mmCIF for 5cx9 (author chain B).
W0422 12:40:44.754621 22693942338688 templates.py:782] Failed to get mmCIF for 5cx9 (author chain B).
W0422 12:40:44.754852 22693942338688 templates.py:782] Failed to get mmCIF for 5mmf (author chain A).
W0422 12:40:44.754918 22693942338688 templates.py:782] Failed to get mmCIF for 5mmf (author chain A).
W0422 12:40:44.754981 22693942338688 templates.py:782] Failed to get mmCIF for 5mmf (author chain B).
W0422 12:40:44.755043 22693942338688 templates.py:782] Failed to get mmCIF for 5mmf (author chain B).
W0422 12:40:44.755114 22693942338688 templates.py:782] Failed to get mmCIF for 5mmr (author chain A).
W0422 12:40:44.755179 22693942338688 templates.py:782] Failed to get mmCIF for 5mmr (author chain A).
W0422 12:40:44.755241 22693942338688 templates.py:782] Failed to get mmCIF for 5mmr (author chain B).
W0422 12:40:44.755302 22693942338688 templates.py:782] Failed to get mmCIF for 5mmr (author chain B).
W0422 12:40:44.755373 22693942338688 templates.py:782] Failed to get mmCIF for 5mo5 (author chain A).
W0422 12:40:44.755444 22693942338688 templates.py:782] Failed to get mmCIF for 5mo5 (author chain A).
W0422 12:40:44.755508 22693942338688 templates.py:782] Failed to get mmCIF for 5mo5 (author chain B).
W0422 12:40:44.755570 22693942338688 templates.py:782] Failed to get mmCIF for 5mo5 (author chain B).
W0422 12:40:44.755641 22693942338688 templates.py:782] Failed to get mmCIF for 5mo6 (author chain A).
W0422 12:40:44.755706 22693942338688 templates.py:782] Failed to get mmCIF for 5mo6 (author chain A).
W0422 12:40:44.755769 22693942338688 templates.py:782] Failed to get mmCIF for 5mo6 (author chain B).
W0422 12:40:44.755831 22693942338688 templates.py:782] Failed to get mmCIF for 5mo6 (author chain B).
W0422 12:40:44.755901 22693942338688 templates.py:782] Failed to get mmCIF for 5mo7 (author chain A).
W0422 12:40:44.755965 22693942338688 templates.py:782] Failed to get mmCIF for 5mo7 (author chain A).
W0422 12:40:44.756028 22693942338688 templates.py:782] Failed to get mmCIF for 5mo7 (author chain B).
W0422 12:40:44.756089 22693942338688 templates.py:782] Failed to get mmCIF for 5mo7 (author chain B).
W0422 12:40:44.756160 22693942338688 templates.py:782] Failed to get mmCIF for 5mo8 (author chain A).
W0422 12:40:44.756223 22693942338688 templates.py:782] Failed to get mmCIF for 5mo8 (author chain A).
W0422 12:40:44.756285 22693942338688 templates.py:782] Failed to get mmCIF for 5mo8 (author chain B).
W0422 12:40:44.756346 22693942338688 templates.py:782] Failed to get mmCIF for 5mo8 (author chain B).
W0422 12:40:44.756417 22693942338688 templates.py:782] Failed to get mmCIF for 5mod (author chain A).
W0422 12:40:44.756480 22693942338688 templates.py:782] Failed to get mmCIF for 5mod (author chain A).
W0422 12:40:44.756542 22693942338688 templates.py:782] Failed to get mmCIF for 5mod (author chain B).
W0422 12:40:44.756603 22693942338688 templates.py:782] Failed to get mmCIF for 5mod (author chain B).
W0422 12:40:44.756674 22693942338688 templates.py:782] Failed to get mmCIF for 5moe (author chain A).
W0422 12:40:44.756738 22693942338688 templates.py:782] Failed to get mmCIF for 5moe (author chain A).
W0422 12:40:44.756800 22693942338688 templates.py:782] Failed to get mmCIF for 5moe (author chain B).
W0422 12:40:44.756861 22693942338688 templates.py:782] Failed to get mmCIF for 5moe (author chain B).
W0422 12:40:44.756931 22693942338688 templates.py:782] Failed to get mmCIF for 5mow (author chain A).
W0422 12:40:44.757001 22693942338688 templates.py:782] Failed to get mmCIF for 5mow (author chain A).
W0422 12:40:44.757064 22693942338688 templates.py:782] Failed to get mmCIF for 5mow (author chain B).
W0422 12:40:44.757126 22693942338688 templates.py:782] Failed to get mmCIF for 5mow (author chain B).
W0422 12:40:44.757201 22693942338688 templates.py:782] Failed to get mmCIF for 5mp8 (author chain A).
W0422 12:40:44.757266 22693942338688 templates.py:782] Failed to get mmCIF for 5mp8 (author chain A).
W0422 12:40:44.757328 22693942338688 templates.py:782] Failed to get mmCIF for 5mp8 (author chain B).
W0422 12:40:44.757390 22693942338688 templates.py:782] Failed to get mmCIF for 5mp8 (author chain B).
W0422 12:40:44.757619 22693942338688 templates.py:782] Failed to get mmCIF for 5mpj (author chain A).
W0422 12:40:44.757686 22693942338688 templates.py:782] Failed to get mmCIF for 5mpj (author chain A).
W0422 12:40:44.757749 22693942338688 templates.py:782] Failed to get mmCIF for 5mpj (author chain B).
W0422 12:40:44.757811 22693942338688 templates.py:782] Failed to get mmCIF for 5mpj (author chain B).
W0422 12:40:44.757882 22693942338688 templates.py:782] Failed to get mmCIF for 5oqu (author chain A).
W0422 12:40:44.757947 22693942338688 templates.py:782] Failed to get mmCIF for 5oqu (author chain A).
W0422 12:40:44.758009 22693942338688 templates.py:782] Failed to get mmCIF for 5oqu (author chain B).
W0422 12:40:44.758074 22693942338688 templates.py:782] Failed to get mmCIF for 5oqu (author chain B).
W0422 12:40:44.758146 22693942338688 templates.py:782] Failed to get mmCIF for 5orh (author chain A).
W0422 12:40:44.758210 22693942338688 templates.py:782] Failed to get mmCIF for 5orh (author chain A).
W0422 12:40:44.758273 22693942338688 templates.py:782] Failed to get mmCIF for 5orh (author chain B).
W0422 12:40:44.758335 22693942338688 templates.py:782] Failed to get mmCIF for 5orh (author chain B).
W0422 12:40:44.758406 22693942338688 templates.py:782] Failed to get mmCIF for 5orj (author chain A).
W0422 12:40:44.758471 22693942338688 templates.py:782] Failed to get mmCIF for 5orj (author chain A).
W0422 12:40:44.758533 22693942338688 templates.py:782] Failed to get mmCIF for 5orj (author chain B).
W0422 12:40:44.758595 22693942338688 templates.py:782] Failed to get mmCIF for 5orj (author chain B).
W0422 12:40:44.758666 22693942338688 templates.py:782] Failed to get mmCIF for 5ork (author chain A).
W0422 12:40:44.758730 22693942338688 templates.py:782] Failed to get mmCIF for 5ork (author chain A).
W0422 12:40:44.758792 22693942338688 templates.py:782] Failed to get mmCIF for 5ork (author chain B).
W0422 12:40:44.758855 22693942338688 templates.py:782] Failed to get mmCIF for 5ork (author chain B).
W0422 12:40:44.758926 22693942338688 templates.py:782] Failed to get mmCIF for 5os7 (author chain A).
W0422 12:40:44.758990 22693942338688 templates.py:782] Failed to get mmCIF for 5os7 (author chain A).
W0422 12:40:44.759052 22693942338688 templates.py:782] Failed to get mmCIF for 5os7 (author chain B).
W0422 12:40:44.759114 22693942338688 templates.py:782] Failed to get mmCIF for 5os7 (author chain B).
W0422 12:40:44.759184 22693942338688 templates.py:782] Failed to get mmCIF for 5ot5 (author chain A).
W0422 12:40:44.759248 22693942338688 templates.py:782] Failed to get mmCIF for 5ot5 (author chain A).
W0422 12:40:44.759311 22693942338688 templates.py:782] Failed to get mmCIF for 5ot5 (author chain B).
W0422 12:40:44.759373 22693942338688 templates.py:782] Failed to get mmCIF for 5ot5 (author chain B).
W0422 12:40:44.759451 22693942338688 templates.py:782] Failed to get mmCIF for 5ot6 (author chain A).
W0422 12:40:44.759518 22693942338688 templates.py:782] Failed to get mmCIF for 5ot6 (author chain A).
W0422 12:40:44.759581 22693942338688 templates.py:782] Failed to get mmCIF for 5ot6 (author chain B).
W0422 12:40:44.759642 22693942338688 templates.py:782] Failed to get mmCIF for 5ot6 (author chain B).
W0422 12:40:44.759713 22693942338688 templates.py:782] Failed to get mmCIF for 5otd (author chain A).
W0422 12:40:44.759778 22693942338688 templates.py:782] Failed to get mmCIF for 5otd (author chain A).
W0422 12:40:44.759840 22693942338688 templates.py:782] Failed to get mmCIF for 5otd (author chain B).
W0422 12:40:44.759902 22693942338688 templates.py:782] Failed to get mmCIF for 5otd (author chain B).
W0422 12:40:44.759979 22693942338688 templates.py:782] Failed to get mmCIF for 5oth (author chain A).
W0422 12:40:44.760044 22693942338688 templates.py:782] Failed to get mmCIF for 5oth (author chain A).
W0422 12:40:44.760106 22693942338688 templates.py:782] Failed to get mmCIF for 5oth (author chain B).
W0422 12:40:44.760169 22693942338688 templates.py:782] Failed to get mmCIF for 5oth (author chain B).
W0422 12:40:44.760239 22693942338688 templates.py:782] Failed to get mmCIF for 5otl (author chain A).
W0422 12:40:44.760463 22693942338688 templates.py:782] Failed to get mmCIF for 5otl (author chain A).
W0422 12:40:44.760528 22693942338688 templates.py:782] Failed to get mmCIF for 5otl (author chain B).
W0422 12:40:44.760591 22693942338688 templates.py:782] Failed to get mmCIF for 5otl (author chain B).
W0422 12:40:44.760662 22693942338688 templates.py:782] Failed to get mmCIF for 5oto (author chain A).
W0422 12:40:44.760726 22693942338688 templates.py:782] Failed to get mmCIF for 5oto (author chain A).
W0422 12:40:44.760788 22693942338688 templates.py:782] Failed to get mmCIF for 5oto (author chain B).
W0422 12:40:44.760850 22693942338688 templates.py:782] Failed to get mmCIF for 5oto (author chain B).
W0422 12:40:44.760920 22693942338688 templates.py:782] Failed to get mmCIF for 5otp (author chain A).
W0422 12:40:44.760984 22693942338688 templates.py:782] Failed to get mmCIF for 5otp (author chain A).
W0422 12:40:44.761047 22693942338688 templates.py:782] Failed to get mmCIF for 5otp (author chain B).
W0422 12:40:44.761109 22693942338688 templates.py:782] Failed to get mmCIF for 5otp (author chain B).
W0422 12:40:44.761179 22693942338688 templates.py:782] Failed to get mmCIF for 5oue (author chain A).
W0422 12:40:44.761244 22693942338688 templates.py:782] Failed to get mmCIF for 5oue (author chain A).
W0422 12:40:44.761306 22693942338688 templates.py:782] Failed to get mmCIF for 5oue (author chain B).
W0422 12:40:44.761368 22693942338688 templates.py:782] Failed to get mmCIF for 5oue (author chain B).
W0422 12:40:44.761440 22693942338688 templates.py:782] Failed to get mmCIF for 5oum (author chain A).
W0422 12:40:44.761507 22693942338688 templates.py:782] Failed to get mmCIF for 5oum (author chain A).
W0422 12:40:44.761571 22693942338688 templates.py:782] Failed to get mmCIF for 5oum (author chain B).
W0422 12:40:44.761632 22693942338688 templates.py:782] Failed to get mmCIF for 5oum (author chain B).
W0422 12:40:44.761703 22693942338688 templates.py:782] Failed to get mmCIF for 5ouu (author chain A).
W0422 12:40:44.761767 22693942338688 templates.py:782] Failed to get mmCIF for 5ouu (author chain A).
W0422 12:40:44.761829 22693942338688 templates.py:782] Failed to get mmCIF for 5ouu (author chain B).
W0422 12:40:44.761890 22693942338688 templates.py:782] Failed to get mmCIF for 5ouu (author chain B).
W0422 12:40:44.761965 22693942338688 templates.py:782] Failed to get mmCIF for 6eii (author chain A).
W0422 12:40:44.762031 22693942338688 templates.py:782] Failed to get mmCIF for 6eii (author chain A).
W0422 12:40:44.762094 22693942338688 templates.py:782] Failed to get mmCIF for 6eii (author chain B).
W0422 12:40:44.762155 22693942338688 templates.py:782] Failed to get mmCIF for 6eii (author chain B).
W0422 12:40:44.762229 22693942338688 templates.py:782] Failed to get mmCIF for 6gmd (author chain A).
W0422 12:40:44.762294 22693942338688 templates.py:782] Failed to get mmCIF for 6gmd (author chain A).
W0422 12:40:44.762356 22693942338688 templates.py:782] Failed to get mmCIF for 6gmd (author chain B).
W0422 12:40:44.762418 22693942338688 templates.py:782] Failed to get mmCIF for 6gmd (author chain B).
W0422 12:40:44.762490 22693942338688 templates.py:782] Failed to get mmCIF for 3lvp (author chain A).
W0422 12:40:44.762555 22693942338688 templates.py:782] Failed to get mmCIF for 3lvp (author chain B).
W0422 12:40:44.762617 22693942338688 templates.py:782] Failed to get mmCIF for 3lvp (author chain C).
W0422 12:40:44.762679 22693942338688 templates.py:782] Failed to get mmCIF for 3lvp (author chain D).
W0422 12:40:44.762750 22693942338688 templates.py:782] Failed to get mmCIF for 1p4o (author chain A).
W0422 12:40:44.762814 22693942338688 templates.py:782] Failed to get mmCIF for 1p4o (author chain B).
W0422 12:40:44.762885 22693942338688 templates.py:782] Failed to get mmCIF for 5yt3 (author chain A).
W0422 12:40:44.762948 22693942338688 templates.py:782] Failed to get mmCIF for 5yt3 (author chain A).
W0422 12:40:44.763010 22693942338688 templates.py:782] Failed to get mmCIF for 5yt3 (author chain B).
W0422 12:40:44.763465 22693942338688 templates.py:782] Failed to get mmCIF for 5yt3 (author chain B).
W0422 12:40:44.763530 22693942338688 templates.py:782] Failed to get mmCIF for 5yt3 (author chain C).
W0422 12:40:44.763593 22693942338688 templates.py:782] Failed to get mmCIF for 5yt3 (author chain C).
W0422 12:40:44.763655 22693942338688 templates.py:782] Failed to get mmCIF for 5yt3 (author chain D).
W0422 12:40:44.763717 22693942338688 templates.py:782] Failed to get mmCIF for 5yt3 (author chain D).
W0422 12:40:44.763789 22693942338688 templates.py:782] Failed to get mmCIF for 3w8l (author chain A).
W0422 12:40:44.763854 22693942338688 templates.py:782] Failed to get mmCIF for 3w8l (author chain A).
W0422 12:40:44.763915 22693942338688 templates.py:782] Failed to get mmCIF for 3w8l (author chain B).
W0422 12:40:44.763977 22693942338688 templates.py:782] Failed to get mmCIF for 3w8l (author chain B).
W0422 12:40:44.764048 22693942338688 templates.py:782] Failed to get mmCIF for 7jv7 (author chain A).
W0422 12:40:44.764113 22693942338688 templates.py:782] Failed to get mmCIF for 7jv7 (author chain A).
W0422 12:40:44.764174 22693942338688 templates.py:782] Failed to get mmCIF for 7jv7 (author chain A).
W0422 12:40:44.764245 22693942338688 templates.py:782] Failed to get mmCIF for 7psu (author chain A).
W0422 12:40:44.764309 22693942338688 templates.py:782] Failed to get mmCIF for 7psu (author chain A).
W0422 12:40:44.764371 22693942338688 templates.py:782] Failed to get mmCIF for 7psu (author chain B).
W0422 12:40:44.764433 22693942338688 templates.py:782] Failed to get mmCIF for 7psu (author chain B).
W0422 12:40:44.764503 22693942338688 templates.py:782] Failed to get mmCIF for 5mov (author chain A).
W0422 12:40:44.764567 22693942338688 templates.py:782] Failed to get mmCIF for 5mov (author chain A).
W0422 12:40:44.764638 22693942338688 templates.py:782] Failed to get mmCIF for 3dv3 (author chain A).
W0422 12:40:44.764701 22693942338688 templates.py:782] Failed to get mmCIF for 3dv3 (author chain A).
W0422 12:40:44.764773 22693942338688 templates.py:782] Failed to get mmCIF for 1s9i (author chain A).
W0422 12:40:44.764839 22693942338688 templates.py:782] Failed to get mmCIF for 1s9i (author chain A).
W0422 12:40:44.764902 22693942338688 templates.py:782] Failed to get mmCIF for 1s9i (author chain B).
W0422 12:40:44.764963 22693942338688 templates.py:782] Failed to get mmCIF for 1s9i (author chain B).
W0422 12:40:44.765034 22693942338688 templates.py:782] Failed to get mmCIF for 6qy8 (author chain A).
W0422 12:40:44.765099 22693942338688 templates.py:782] Failed to get mmCIF for 6qy8 (author chain A).
W0422 12:40:44.765161 22693942338688 templates.py:782] Failed to get mmCIF for 6qy8 (author chain A).
W0422 12:40:44.765223 22693942338688 templates.py:782] Failed to get mmCIF for 6qy8 (author chain B).
W0422 12:40:44.765285 22693942338688 templates.py:782] Failed to get mmCIF for 6qy8 (author chain B).
W0422 12:40:44.765346 22693942338688 templates.py:782] Failed to get mmCIF for 6qy8 (author chain B).
W0422 12:40:44.765408 22693942338688 templates.py:782] Failed to get mmCIF for 6qy8 (author chain C).
W0422 12:40:44.765471 22693942338688 templates.py:782] Failed to get mmCIF for 6qy8 (author chain C).
W0422 12:40:44.765532 22693942338688 templates.py:782] Failed to get mmCIF for 6qy8 (author chain C).
W0422 12:40:44.765593 22693942338688 templates.py:782] Failed to get mmCIF for 6qy8 (author chain D).
W0422 12:40:44.765654 22693942338688 templates.py:782] Failed to get mmCIF for 6qy8 (author chain D).
W0422 12:40:44.765716 22693942338688 templates.py:782] Failed to get mmCIF for 6qy8 (author chain D).
W0422 12:40:44.765787 22693942338688 templates.py:782] Failed to get mmCIF for 6qy9 (author chain A).
W0422 12:40:44.765851 22693942338688 templates.py:782] Failed to get mmCIF for 6qy9 (author chain A).
W0422 12:40:44.765913 22693942338688 templates.py:782] Failed to get mmCIF for 6qy9 (author chain A).
W0422 12:40:44.765984 22693942338688 templates.py:782] Failed to get mmCIF for 3mbl (author chain A).
W0422 12:40:44.766210 22693942338688 templates.py:782] Failed to get mmCIF for 3mbl (author chain A).
W0422 12:40:44.766285 22693942338688 templates.py:782] Failed to get mmCIF for 3pp1 (author chain A).
W0422 12:40:44.766349 22693942338688 templates.py:782] Failed to get mmCIF for 3pp1 (author chain A).
W0422 12:40:44.766420 22693942338688 templates.py:782] Failed to get mmCIF for 1s9j (author chain A).
W0422 12:40:44.766483 22693942338688 templates.py:782] Failed to get mmCIF for 1s9j (author chain A).
W0422 12:40:44.766554 22693942338688 templates.py:782] Failed to get mmCIF for 3dy7 (author chain A).
W0422 12:40:44.766618 22693942338688 templates.py:782] Failed to get mmCIF for 3dy7 (author chain A).
W0422 12:40:44.766689 22693942338688 templates.py:782] Failed to get mmCIF for 3e8n (author chain A).
W0422 12:40:44.766752 22693942338688 templates.py:782] Failed to get mmCIF for 3e8n (author chain A).
W0422 12:40:44.766824 22693942338688 templates.py:782] Failed to get mmCIF for 3v01 (author chain A).
W0422 12:40:44.766887 22693942338688 templates.py:782] Failed to get mmCIF for 3v01 (author chain A).
W0422 12:40:44.766958 22693942338688 templates.py:782] Failed to get mmCIF for 3v04 (author chain A).
W0422 12:40:44.767025 22693942338688 templates.py:782] Failed to get mmCIF for 3v04 (author chain A).
W0422 12:40:44.767097 22693942338688 templates.py:782] Failed to get mmCIF for 3vvh (author chain A).
W0422 12:40:44.767161 22693942338688 templates.py:782] Failed to get mmCIF for 3vvh (author chain A).
W0422 12:40:44.767223 22693942338688 templates.py:782] Failed to get mmCIF for 3vvh (author chain B).
W0422 12:40:44.767284 22693942338688 templates.py:782] Failed to get mmCIF for 3vvh (author chain B).
W0422 12:40:44.767346 22693942338688 templates.py:782] Failed to get mmCIF for 3vvh (author chain C).
W0422 12:40:44.767408 22693942338688 templates.py:782] Failed to get mmCIF for 3vvh (author chain C).
W0422 12:40:44.767543 22693942338688 templates.py:782] Failed to get mmCIF for 4ark (author chain A).
W0422 12:40:44.767612 22693942338688 templates.py:782] Failed to get mmCIF for 4ark (author chain A).
W0422 12:40:44.767685 22693942338688 templates.py:782] Failed to get mmCIF for 4lmn (author chain A).
W0422 12:40:44.767748 22693942338688 templates.py:782] Failed to get mmCIF for 4lmn (author chain A).
W0422 12:40:44.767812 22693942338688 templates.py:782] Failed to get mmCIF for 4mne (author chain A).
W0422 12:40:44.767873 22693942338688 templates.py:782] Failed to get mmCIF for 4mne (author chain A).
W0422 12:40:44.767935 22693942338688 templates.py:782] Failed to get mmCIF for 4mne (author chain D).
W0422 12:40:44.767997 22693942338688 templates.py:782] Failed to get mmCIF for 4mne (author chain D).
W0422 12:40:44.768059 22693942338688 templates.py:782] Failed to get mmCIF for 4mne (author chain E).
W0422 12:40:44.768120 22693942338688 templates.py:782] Failed to get mmCIF for 4mne (author chain E).
W0422 12:40:44.768182 22693942338688 templates.py:782] Failed to get mmCIF for 4mne (author chain H).
W0422 12:40:44.768244 22693942338688 templates.py:782] Failed to get mmCIF for 4mne (author chain H).
W0422 12:40:44.768314 22693942338688 templates.py:782] Failed to get mmCIF for 2p55 (author chain A).
W0422 12:40:44.768378 22693942338688 templates.py:782] Failed to get mmCIF for 2p55 (author chain A).
W0422 12:40:44.768449 22693942338688 templates.py:782] Failed to get mmCIF for 3eqb (author chain A).
W0422 12:40:44.768512 22693942338688 templates.py:782] Failed to get mmCIF for 3eqb (author chain A).
W0422 12:40:44.768583 22693942338688 templates.py:782] Failed to get mmCIF for 3e3b (author chain X).
W0422 12:40:44.768646 22693942338688 templates.py:782] Failed to get mmCIF for 3e3b (author chain X).
W0422 12:40:44.768707 22693942338688 templates.py:782] Failed to get mmCIF for 3e3b (author chain X).
W0422 12:40:44.768778 22693942338688 templates.py:782] Failed to get mmCIF for 5y9m (author chain A).
W0422 12:40:44.768842 22693942338688 templates.py:782] Failed to get mmCIF for 5y9m (author chain A).
W0422 12:40:44.769078 22693942338688 templates.py:782] Failed to get mmCIF for 5y9m (author chain A).
W0422 12:40:44.769144 22693942338688 templates.py:782] Failed to get mmCIF for 5y9m (author chain X).
W0422 12:40:44.769207 22693942338688 templates.py:782] Failed to get mmCIF for 5y9m (author chain X).
W0422 12:40:44.769269 22693942338688 templates.py:782] Failed to get mmCIF for 5y9m (author chain X).
W0422 12:40:44.769341 22693942338688 templates.py:782] Failed to get mmCIF for 5yf9 (author chain B).
W0422 12:40:44.769405 22693942338688 templates.py:782] Failed to get mmCIF for 5yf9 (author chain B).
W0422 12:40:44.769468 22693942338688 templates.py:782] Failed to get mmCIF for 5yf9 (author chain B).
W0422 12:40:44.769529 22693942338688 templates.py:782] Failed to get mmCIF for 5yf9 (author chain X).
W0422 12:40:44.769591 22693942338688 templates.py:782] Failed to get mmCIF for 5yf9 (author chain X).
W0422 12:40:44.769653 22693942338688 templates.py:782] Failed to get mmCIF for 5yf9 (author chain X).
W0422 12:40:44.769724 22693942338688 templates.py:782] Failed to get mmCIF for 5ywm (author chain X).
W0422 12:40:44.769788 22693942338688 templates.py:782] Failed to get mmCIF for 5ywm (author chain X).
W0422 12:40:44.769850 22693942338688 templates.py:782] Failed to get mmCIF for 5ywm (author chain X).
W0422 12:40:44.769921 22693942338688 templates.py:782] Failed to get mmCIF for 4md7 (author chain E).
W0422 12:40:44.769986 22693942338688 templates.py:782] Failed to get mmCIF for 4md7 (author chain E).
W0422 12:40:44.770049 22693942338688 templates.py:782] Failed to get mmCIF for 4md7 (author chain F).
W0422 12:40:44.770111 22693942338688 templates.py:782] Failed to get mmCIF for 4md7 (author chain F).
W0422 12:40:44.770173 22693942338688 templates.py:782] Failed to get mmCIF for 4md7 (author chain G).
W0422 12:40:44.770235 22693942338688 templates.py:782] Failed to get mmCIF for 4md7 (author chain G).
W0422 12:40:44.770297 22693942338688 templates.py:782] Failed to get mmCIF for 4md7 (author chain H).
W0422 12:40:44.770359 22693942338688 templates.py:782] Failed to get mmCIF for 4md7 (author chain H).
W0422 12:40:44.770431 22693942338688 templates.py:782] Failed to get mmCIF for 5omy (author chain A).
W0422 12:40:44.770495 22693942338688 templates.py:782] Failed to get mmCIF for 5omy (author chain A).
W0422 12:40:44.770567 22693942338688 templates.py:782] Failed to get mmCIF for 5oni (author chain A).
W0422 12:40:44.770633 22693942338688 templates.py:782] Failed to get mmCIF for 5oni (author chain A).
W0422 12:40:44.770695 22693942338688 templates.py:782] Failed to get mmCIF for 5oni (author chain B).
W0422 12:40:44.770758 22693942338688 templates.py:782] Failed to get mmCIF for 5oni (author chain B).
W0422 12:40:44.770830 22693942338688 templates.py:782] Failed to get mmCIF for 6spw (author chain A).
W0422 12:40:44.770895 22693942338688 templates.py:782] Failed to get mmCIF for 6spw (author chain A).
W0422 12:40:44.770967 22693942338688 templates.py:782] Failed to get mmCIF for 6yul (author chain AAA).
W0422 12:40:44.771035 22693942338688 templates.py:782] Failed to get mmCIF for 6yul (author chain AAA).
W0422 12:40:44.771099 22693942338688 templates.py:782] Failed to get mmCIF for 6yul (author chain GGG).
W0422 12:40:44.771162 22693942338688 templates.py:782] Failed to get mmCIF for 6yul (author chain GGG).
W0422 12:40:44.771234 22693942338688 templates.py:782] Failed to get mmCIF for 6yum (author chain AAA).
W0422 12:40:44.771300 22693942338688 templates.py:782] Failed to get mmCIF for 6yum (author chain AAA).
W0422 12:40:44.771362 22693942338688 templates.py:782] Failed to get mmCIF for 6yum (author chain GGG).
W0422 12:40:44.771425 22693942338688 templates.py:782] Failed to get mmCIF for 6yum (author chain GGG).
W0422 12:40:44.771505 22693942338688 templates.py:782] Failed to get mmCIF for 4u7z (author chain A).
W0422 12:40:44.771569 22693942338688 templates.py:782] Failed to get mmCIF for 4u7z (author chain A).
W0422 12:40:44.771640 22693942338688 templates.py:782] Failed to get mmCIF for 4u80 (author chain A).
W0422 12:40:44.771863 22693942338688 templates.py:782] Failed to get mmCIF for 4u80 (author chain A).
W0422 12:40:44.771938 22693942338688 templates.py:782] Failed to get mmCIF for 4u81 (author chain A).
W0422 12:40:44.772001 22693942338688 templates.py:782] Failed to get mmCIF for 4u81 (author chain A).
W0422 12:40:44.772073 22693942338688 templates.py:782] Failed to get mmCIF for 6l20 (author chain A).
W0422 12:40:44.772141 22693942338688 templates.py:782] Failed to get mmCIF for 6l20 (author chain A).
W0422 12:40:44.772203 22693942338688 templates.py:782] Failed to get mmCIF for 6l20 (author chain A).
W0422 12:40:44.772265 22693942338688 templates.py:782] Failed to get mmCIF for 6l20 (author chain D).
W0422 12:40:44.772327 22693942338688 templates.py:782] Failed to get mmCIF for 6l20 (author chain D).
W0422 12:40:44.772389 22693942338688 templates.py:782] Failed to get mmCIF for 6l20 (author chain D).
W0422 12:40:44.772451 22693942338688 templates.py:782] Failed to get mmCIF for 6l20 (author chain G).
W0422 12:40:44.772512 22693942338688 templates.py:782] Failed to get mmCIF for 6l20 (author chain G).
W0422 12:40:44.772573 22693942338688 templates.py:782] Failed to get mmCIF for 6l20 (author chain G).
W0422 12:40:44.772635 22693942338688 templates.py:782] Failed to get mmCIF for 6l20 (author chain J).
W0422 12:40:44.772698 22693942338688 templates.py:782] Failed to get mmCIF for 6l20 (author chain J).
W0422 12:40:44.772760 22693942338688 templates.py:782] Failed to get mmCIF for 6l20 (author chain J).
W0422 12:40:44.772832 22693942338688 templates.py:782] Failed to get mmCIF for 7pqv (author chain A).
W0422 12:40:44.772901 22693942338688 templates.py:782] Failed to get mmCIF for 7pqv (author chain A).
W0422 12:40:44.772975 22693942338688 templates.py:782] Failed to get mmCIF for 3ofm (author chain A).
W0422 12:40:44.773039 22693942338688 templates.py:782] Failed to get mmCIF for 3ofm (author chain A).
W0422 12:40:44.773102 22693942338688 templates.py:782] Failed to get mmCIF for 3ofm (author chain A).
W0422 12:40:44.773176 22693942338688 templates.py:782] Failed to get mmCIF for 6tll (author chain A).
W0422 12:40:44.773243 22693942338688 templates.py:782] Failed to get mmCIF for 6tll (author chain A).
W0422 12:40:44.773319 22693942338688 templates.py:782] Failed to get mmCIF for 6tlo (author chain A).
W0422 12:40:44.773383 22693942338688 templates.py:782] Failed to get mmCIF for 6tlo (author chain A).
W0422 12:40:44.773455 22693942338688 templates.py:782] Failed to get mmCIF for 6tlp (author chain A).
W0422 12:40:44.773519 22693942338688 templates.py:782] Failed to get mmCIF for 6tlp (author chain A).
W0422 12:40:44.773589 22693942338688 templates.py:782] Failed to get mmCIF for 6tlr (author chain A).
W0422 12:40:44.773652 22693942338688 templates.py:782] Failed to get mmCIF for 6tlr (author chain A).
W0422 12:40:44.773723 22693942338688 templates.py:782] Failed to get mmCIF for 6tls (author chain A).
W0422 12:40:44.773786 22693942338688 templates.py:782] Failed to get mmCIF for 6tls (author chain A).
W0422 12:40:44.773857 22693942338688 templates.py:782] Failed to get mmCIF for 6tlu (author chain AAA).
W0422 12:40:44.773920 22693942338688 templates.py:782] Failed to get mmCIF for 6tlu (author chain AAA).
W0422 12:40:44.773990 22693942338688 templates.py:782] Failed to get mmCIF for 6tlv (author chain A).
W0422 12:40:44.774053 22693942338688 templates.py:782] Failed to get mmCIF for 6tlv (author chain A).
W0422 12:40:44.774124 22693942338688 templates.py:782] Failed to get mmCIF for 6tlw (author chain A).
W0422 12:40:44.774188 22693942338688 templates.py:782] Failed to get mmCIF for 6tlw (author chain A).
W0422 12:40:44.774257 22693942338688 templates.py:782] Failed to get mmCIF for 7qgc (author chain A).
W0422 12:40:44.774321 22693942338688 templates.py:782] Failed to get mmCIF for 7qgc (author chain A).
W0422 12:40:44.774392 22693942338688 templates.py:782] Failed to get mmCIF for 4m66 (author chain A).
W0422 12:40:44.774455 22693942338688 templates.py:782] Failed to get mmCIF for 4m66 (author chain B).
W0422 12:40:44.774692 22693942338688 templates.py:782] Failed to get mmCIF for 6oko (author chain A).
W0422 12:40:44.774763 22693942338688 templates.py:782] Failed to get mmCIF for 6oko (author chain B).
W0422 12:40:44.774835 22693942338688 templates.py:782] Failed to get mmCIF for 3u87 (author chain A).
W0422 12:40:44.774899 22693942338688 templates.py:782] Failed to get mmCIF for 3u87 (author chain A).
W0422 12:40:44.774961 22693942338688 templates.py:782] Failed to get mmCIF for 3u87 (author chain A).
W0422 12:40:44.775023 22693942338688 templates.py:782] Failed to get mmCIF for 3u87 (author chain B).
W0422 12:40:44.775085 22693942338688 templates.py:782] Failed to get mmCIF for 3u87 (author chain B).
W0422 12:40:44.775146 22693942338688 templates.py:782] Failed to get mmCIF for 3u87 (author chain B).
W0422 12:40:44.775218 22693942338688 templates.py:782] Failed to get mmCIF for 5hze (author chain A).
W0422 12:40:44.775283 22693942338688 templates.py:782] Failed to get mmCIF for 5hze (author chain A).
W0422 12:40:44.775355 22693942338688 templates.py:782] Failed to get mmCIF for 3nz0 (author chain A).
W0422 12:40:44.775419 22693942338688 templates.py:782] Failed to get mmCIF for 3nz0 (author chain A).
W0422 12:40:44.775500 22693942338688 templates.py:782] Failed to get mmCIF for 3zly (author chain A).
W0422 12:40:44.775565 22693942338688 templates.py:782] Failed to get mmCIF for 3zly (author chain A).
W0422 12:40:44.775636 22693942338688 templates.py:782] Failed to get mmCIF for 3zls (author chain A).
W0422 12:40:44.775701 22693942338688 templates.py:782] Failed to get mmCIF for 3zls (author chain A).
W0422 12:40:44.775773 22693942338688 templates.py:782] Failed to get mmCIF for 3zlx (author chain A).
W0422 12:40:44.775838 22693942338688 templates.py:782] Failed to get mmCIF for 3zlx (author chain A).
W0422 12:40:44.775910 22693942338688 templates.py:782] Failed to get mmCIF for 3zm4 (author chain A).
W0422 12:40:44.775975 22693942338688 templates.py:782] Failed to get mmCIF for 3zm4 (author chain A).
W0422 12:40:44.776046 22693942338688 templates.py:782] Failed to get mmCIF for 5bx0 (author chain A).
W0422 12:40:44.776111 22693942338688 templates.py:782] Failed to get mmCIF for 5bx0 (author chain A).
W0422 12:40:44.776185 22693942338688 templates.py:782] Failed to get mmCIF for 3w8q (author chain A).
W0422 12:40:44.776249 22693942338688 templates.py:782] Failed to get mmCIF for 3w8q (author chain A).
W0422 12:40:44.776320 22693942338688 templates.py:782] Failed to get mmCIF for 3zlw (author chain A).
W0422 12:40:44.776384 22693942338688 templates.py:782] Failed to get mmCIF for 3zlw (author chain A).
W0422 12:40:44.776455 22693942338688 templates.py:782] Failed to get mmCIF for 5eym (author chain A).
W0422 12:40:44.776519 22693942338688 templates.py:782] Failed to get mmCIF for 5eym (author chain A).
W0422 12:40:44.776581 22693942338688 templates.py:782] Failed to get mmCIF for 5eym (author chain B).
W0422 12:40:44.776643 22693942338688 templates.py:782] Failed to get mmCIF for 5eym (author chain B).
W0422 12:40:44.776714 22693942338688 templates.py:782] Failed to get mmCIF for 3eqc (author chain A).
W0422 12:40:44.776780 22693942338688 templates.py:782] Failed to get mmCIF for 3eqc (author chain A).
W0422 12:40:44.776851 22693942338688 templates.py:782] Failed to get mmCIF for 3eqd (author chain A).
W0422 12:40:44.776916 22693942338688 templates.py:782] Failed to get mmCIF for 3eqd (author chain A).
W0422 12:40:44.776988 22693942338688 templates.py:782] Failed to get mmCIF for 3eqf (author chain A).
W0422 12:40:44.777052 22693942338688 templates.py:782] Failed to get mmCIF for 3eqf (author chain A).
W0422 12:40:44.777123 22693942338688 templates.py:782] Failed to get mmCIF for 3eqg (author chain A).
W0422 12:40:44.777188 22693942338688 templates.py:782] Failed to get mmCIF for 3eqg (author chain A).
W0422 12:40:44.777259 22693942338688 templates.py:782] Failed to get mmCIF for 3eqh (author chain A).
W0422 12:40:44.777323 22693942338688 templates.py:782] Failed to get mmCIF for 3eqh (author chain A).
W0422 12:40:44.777552 22693942338688 templates.py:782] Failed to get mmCIF for 3eqi (author chain A).
W0422 12:40:44.777619 22693942338688 templates.py:782] Failed to get mmCIF for 3eqi (author chain A).
W0422 12:40:44.777691 22693942338688 templates.py:782] Failed to get mmCIF for 7juq (author chain C).
W0422 12:40:44.777755 22693942338688 templates.py:782] Failed to get mmCIF for 7juq (author chain C).
W0422 12:40:44.777826 22693942338688 templates.py:782] Failed to get mmCIF for 7jur (author chain C).
W0422 12:40:44.777891 22693942338688 templates.py:782] Failed to get mmCIF for 7jur (author chain C).
W0422 12:40:44.777962 22693942338688 templates.py:782] Failed to get mmCIF for 7jus (author chain C).
W0422 12:40:44.778025 22693942338688 templates.py:782] Failed to get mmCIF for 7jus (author chain C).
W0422 12:40:44.778095 22693942338688 templates.py:782] Failed to get mmCIF for 7jut (author chain C).
W0422 12:40:44.778160 22693942338688 templates.py:782] Failed to get mmCIF for 7jut (author chain C).
W0422 12:40:44.778231 22693942338688 templates.py:782] Failed to get mmCIF for 7juu (author chain C).
W0422 12:40:44.778295 22693942338688 templates.py:782] Failed to get mmCIF for 7juu (author chain C).
W0422 12:40:44.778365 22693942338688 templates.py:782] Failed to get mmCIF for 7juv (author chain C).
W0422 12:40:44.778429 22693942338688 templates.py:782] Failed to get mmCIF for 7juv (author chain C).
W0422 12:40:44.778499 22693942338688 templates.py:782] Failed to get mmCIF for 7juw (author chain C).
W0422 12:40:44.778562 22693942338688 templates.py:782] Failed to get mmCIF for 7juw (author chain C).
W0422 12:40:44.778633 22693942338688 templates.py:782] Failed to get mmCIF for 7jux (author chain C).
W0422 12:40:44.778697 22693942338688 templates.py:782] Failed to get mmCIF for 7jux (author chain C).
W0422 12:40:44.778769 22693942338688 templates.py:782] Failed to get mmCIF for 7juy (author chain C).
W0422 12:40:44.778833 22693942338688 templates.py:782] Failed to get mmCIF for 7juy (author chain C).
W0422 12:40:44.778904 22693942338688 templates.py:782] Failed to get mmCIF for 7juz (author chain C).
W0422 12:40:44.778968 22693942338688 templates.py:782] Failed to get mmCIF for 7juz (author chain C).
W0422 12:40:44.779039 22693942338688 templates.py:782] Failed to get mmCIF for 7jv0 (author chain C).
W0422 12:40:44.779102 22693942338688 templates.py:782] Failed to get mmCIF for 7jv0 (author chain C).
W0422 12:40:44.779172 22693942338688 templates.py:782] Failed to get mmCIF for 7jv1 (author chain C).
W0422 12:40:44.779236 22693942338688 templates.py:782] Failed to get mmCIF for 7jv1 (author chain C).
W0422 12:40:44.779307 22693942338688 templates.py:782] Failed to get mmCIF for 5kkr (author chain C).
W0422 12:40:44.779371 22693942338688 templates.py:782] Failed to get mmCIF for 5kkr (author chain C).
W0422 12:40:44.779439 22693942338688 templates.py:782] Failed to get mmCIF for 5kkr (author chain C).
W0422 12:40:44.779514 22693942338688 templates.py:782] Failed to get mmCIF for 5ooi (author chain A).
W0422 12:40:44.779578 22693942338688 templates.py:782] Failed to get mmCIF for 5ooi (author chain A).
W0422 12:40:44.779640 22693942338688 templates.py:782] Failed to get mmCIF for 5ooi (author chain A).
W0422 12:40:44.779703 22693942338688 templates.py:782] Failed to get mmCIF for 5ooi (author chain B).
W0422 12:40:44.779765 22693942338688 templates.py:782] Failed to get mmCIF for 5ooi (author chain B).
W0422 12:40:44.779827 22693942338688 templates.py:782] Failed to get mmCIF for 5ooi (author chain B).
W0422 12:40:44.779898 22693942338688 templates.py:782] Failed to get mmCIF for 6hmb (author chain A).
W0422 12:40:44.779962 22693942338688 templates.py:782] Failed to get mmCIF for 6hmb (author chain A).
W0422 12:40:44.780024 22693942338688 templates.py:782] Failed to get mmCIF for 6hmb (author chain A).
W0422 12:40:44.780099 22693942338688 templates.py:782] Failed to get mmCIF for 6hmc (author chain A).
W0422 12:40:44.780167 22693942338688 templates.py:782] Failed to get mmCIF for 6hmc (author chain A).
W0422 12:40:44.780395 22693942338688 templates.py:782] Failed to get mmCIF for 6hmc (author chain A).
W0422 12:40:44.780469 22693942338688 templates.py:782] Failed to get mmCIF for 6hmq (author chain A).
W0422 12:40:44.780533 22693942338688 templates.py:782] Failed to get mmCIF for 6hmq (author chain A).
W0422 12:40:44.780596 22693942338688 templates.py:782] Failed to get mmCIF for 6hmq (author chain A).
W0422 12:40:44.780671 22693942338688 templates.py:782] Failed to get mmCIF for 6te2 (author chain A).
W0422 12:40:44.780736 22693942338688 templates.py:782] Failed to get mmCIF for 6te2 (author chain A).
W0422 12:40:44.780799 22693942338688 templates.py:782] Failed to get mmCIF for 6te2 (author chain A).
W0422 12:40:44.780870 22693942338688 templates.py:782] Failed to get mmCIF for 6tew (author chain A).
W0422 12:40:44.780934 22693942338688 templates.py:782] Failed to get mmCIF for 6tew (author chain A).
W0422 12:40:44.780996 22693942338688 templates.py:782] Failed to get mmCIF for 6tew (author chain A).
W0422 12:40:44.781068 22693942338688 templates.py:782] Failed to get mmCIF for 6tgu (author chain A).
W0422 12:40:44.781132 22693942338688 templates.py:782] Failed to get mmCIF for 6tgu (author chain A).
W0422 12:40:44.781194 22693942338688 templates.py:782] Failed to get mmCIF for 6tgu (author chain A).
W0422 12:40:44.781265 22693942338688 templates.py:782] Failed to get mmCIF for 7a1b (author chain A).
W0422 12:40:44.781329 22693942338688 templates.py:782] Failed to get mmCIF for 7a1b (author chain A).
W0422 12:40:44.781391 22693942338688 templates.py:782] Failed to get mmCIF for 7a1b (author chain A).
W0422 12:40:44.781461 22693942338688 templates.py:782] Failed to get mmCIF for 7a1z (author chain A).
W0422 12:40:44.781528 22693942338688 templates.py:782] Failed to get mmCIF for 7a1z (author chain A).
W0422 12:40:44.781591 22693942338688 templates.py:782] Failed to get mmCIF for 7a1z (author chain A).
W0422 12:40:44.781663 22693942338688 templates.py:782] Failed to get mmCIF for 7a22 (author chain A).
W0422 12:40:44.781727 22693942338688 templates.py:782] Failed to get mmCIF for 7a22 (author chain A).
W0422 12:40:44.781789 22693942338688 templates.py:782] Failed to get mmCIF for 7a22 (author chain A).
W0422 12:40:44.781861 22693942338688 templates.py:782] Failed to get mmCIF for 7a2h (author chain A).
W0422 12:40:44.781928 22693942338688 templates.py:782] Failed to get mmCIF for 7a2h (author chain A).
W0422 12:40:44.781991 22693942338688 templates.py:782] Failed to get mmCIF for 7a2h (author chain A).
W0422 12:40:44.782063 22693942338688 templates.py:782] Failed to get mmCIF for 7at9 (author chain A).
W0422 12:40:44.782127 22693942338688 templates.py:782] Failed to get mmCIF for 7at9 (author chain A).
W0422 12:40:44.782190 22693942338688 templates.py:782] Failed to get mmCIF for 7at9 (author chain A).
W0422 12:40:44.782260 22693942338688 templates.py:782] Failed to get mmCIF for 7atv (author chain A).
W0422 12:40:44.782327 22693942338688 templates.py:782] Failed to get mmCIF for 7atv (author chain A).
W0422 12:40:44.782390 22693942338688 templates.py:782] Failed to get mmCIF for 7atv (author chain A).
W0422 12:40:44.782461 22693942338688 templates.py:782] Failed to get mmCIF for 5m4u (author chain A).
W0422 12:40:44.782525 22693942338688 templates.py:782] Failed to get mmCIF for 5m4u (author chain A).
W0422 12:40:44.782588 22693942338688 templates.py:782] Failed to get mmCIF for 5m4u (author chain A).
W0422 12:40:44.782658 22693942338688 templates.py:782] Failed to get mmCIF for 5m56 (author chain A).
W0422 12:40:44.782721 22693942338688 templates.py:782] Failed to get mmCIF for 5m56 (author chain A).
W0422 12:40:44.782783 22693942338688 templates.py:782] Failed to get mmCIF for 5m56 (author chain A).
W0422 12:40:44.782845 22693942338688 templates.py:782] Failed to get mmCIF for 5m56 (author chain B).
W0422 12:40:44.782908 22693942338688 templates.py:782] Failed to get mmCIF for 5m56 (author chain B).
W0422 12:40:44.782970 22693942338688 templates.py:782] Failed to get mmCIF for 5m56 (author chain B).
W0422 12:40:44.783041 22693942338688 templates.py:782] Failed to get mmCIF for 6hmd (author chain A).
W0422 12:40:44.783262 22693942338688 templates.py:782] Failed to get mmCIF for 6hmd (author chain A).
W0422 12:40:44.783327 22693942338688 templates.py:782] Failed to get mmCIF for 6hmd (author chain A).
W0422 12:40:44.783390 22693942338688 templates.py:782] Failed to get mmCIF for 7mfd (author chain B).
W0422 12:40:44.783459 22693942338688 templates.py:782] Failed to get mmCIF for 7mfd (author chain B).
W0422 12:40:44.783522 22693942338688 templates.py:782] Failed to get mmCIF for 7mfd (author chain B).
W0422 12:40:44.783585 22693942338688 templates.py:782] Failed to get mmCIF for 6u2g (author chain A).
W0422 12:40:44.783647 22693942338688 templates.py:782] Failed to get mmCIF for 6u2g (author chain A).
W0422 12:40:44.783708 22693942338688 templates.py:782] Failed to get mmCIF for 6u2g (author chain A).
W0422 12:40:44.783785 22693942338688 templates.py:782] Failed to get mmCIF for 7mn5 (author chain B).
W0422 12:40:44.783851 22693942338688 templates.py:782] Failed to get mmCIF for 7mn5 (author chain B).
W0422 12:40:44.783923 22693942338688 templates.py:782] Failed to get mmCIF for 7mn6 (author chain B).
W0422 12:40:44.783986 22693942338688 templates.py:782] Failed to get mmCIF for 7mn6 (author chain B).
W0422 12:40:44.784056 22693942338688 templates.py:782] Failed to get mmCIF for 7mn8 (author chain B).
W0422 12:40:44.784120 22693942338688 templates.py:782] Failed to get mmCIF for 7mn8 (author chain B).
W0422 12:40:44.784190 22693942338688 templates.py:782] Failed to get mmCIF for 2y4i (author chain C).
W0422 12:40:44.784254 22693942338688 templates.py:782] Failed to get mmCIF for 2y4i (author chain C).
W0422 12:40:44.784327 22693942338688 templates.py:782] Failed to get mmCIF for 6vg3 (author chain A).
W0422 12:40:44.784392 22693942338688 templates.py:782] Failed to get mmCIF for 6vg3 (author chain B).
W0422 12:40:44.784454 22693942338688 templates.py:782] Failed to get mmCIF for 6vg3 (author chain C).
W0422 12:40:44.784524 22693942338688 templates.py:782] Failed to get mmCIF for 4im0 (author chain A).
W0422 12:40:44.784588 22693942338688 templates.py:782] Failed to get mmCIF for 4im0 (author chain A).
W0422 12:40:44.784659 22693942338688 templates.py:782] Failed to get mmCIF for 4im2 (author chain A).
W0422 12:40:44.784723 22693942338688 templates.py:782] Failed to get mmCIF for 4im2 (author chain A).
W0422 12:40:44.784794 22693942338688 templates.py:782] Failed to get mmCIF for 4im3 (author chain A).
W0422 12:40:44.784858 22693942338688 templates.py:782] Failed to get mmCIF for 4im3 (author chain A).
W0422 12:40:44.784929 22693942338688 templates.py:782] Failed to get mmCIF for 4iw0 (author chain A).
W0422 12:40:44.784992 22693942338688 templates.py:782] Failed to get mmCIF for 4iw0 (author chain A).
W0422 12:40:44.785063 22693942338688 templates.py:782] Failed to get mmCIF for 4m69 (author chain A).
W0422 12:40:44.785126 22693942338688 templates.py:782] Failed to get mmCIF for 6pp9 (author chain B).
W0422 12:40:44.785188 22693942338688 templates.py:782] Failed to get mmCIF for 6pp9 (author chain B).
W0422 12:40:44.785250 22693942338688 templates.py:782] Failed to get mmCIF for 6pp9 (author chain B).
W0422 12:40:44.785313 22693942338688 templates.py:782] Failed to get mmCIF for 6v2w (author chain B).
W0422 12:40:44.785375 22693942338688 templates.py:782] Failed to get mmCIF for 6v2w (author chain B).
W0422 12:40:44.785436 22693942338688 templates.py:782] Failed to get mmCIF for 6v2w (author chain B).
W0422 12:40:44.785499 22693942338688 templates.py:782] Failed to get mmCIF for 7m0t (author chain B).
W0422 12:40:44.785561 22693942338688 templates.py:782] Failed to get mmCIF for 7m0t (author chain B).
W0422 12:40:44.785623 22693942338688 templates.py:782] Failed to get mmCIF for 7m0t (author chain B).
W0422 12:40:44.785686 22693942338688 templates.py:782] Failed to get mmCIF for 7m0u (author chain B).
W0422 12:40:44.785747 22693942338688 templates.py:782] Failed to get mmCIF for 7m0u (author chain B).
W0422 12:40:44.785809 22693942338688 templates.py:782] Failed to get mmCIF for 7m0u (author chain B).
W0422 12:40:44.802482 22693942338688 templates.py:782] Failed to get mmCIF for 7m0v (author chain B).
W0422 12:40:44.802551 22693942338688 templates.py:782] Failed to get mmCIF for 7m0v (author chain B).
W0422 12:40:44.802615 22693942338688 templates.py:782] Failed to get mmCIF for 7m0v (author chain B).
W0422 12:40:44.802679 22693942338688 templates.py:782] Failed to get mmCIF for 7m0w (author chain B).
W0422 12:40:44.802741 22693942338688 templates.py:782] Failed to get mmCIF for 7m0w (author chain B).
W0422 12:40:44.802803 22693942338688 templates.py:782] Failed to get mmCIF for 7m0w (author chain B).
W0422 12:40:44.802866 22693942338688 templates.py:782] Failed to get mmCIF for 7m0x (author chain B).
W0422 12:40:44.802927 22693942338688 templates.py:782] Failed to get mmCIF for 7m0x (author chain B).
W0422 12:40:44.802989 22693942338688 templates.py:782] Failed to get mmCIF for 7m0x (author chain B).
W0422 12:40:44.803052 22693942338688 templates.py:782] Failed to get mmCIF for 7m0y (author chain B).
W0422 12:40:44.803114 22693942338688 templates.py:782] Failed to get mmCIF for 7m0y (author chain B).
W0422 12:40:44.803175 22693942338688 templates.py:782] Failed to get mmCIF for 7m0y (author chain B).
W0422 12:40:44.803238 22693942338688 templates.py:782] Failed to get mmCIF for 7m0z (author chain B).
W0422 12:40:44.803299 22693942338688 templates.py:782] Failed to get mmCIF for 7m0z (author chain B).
W0422 12:40:44.803361 22693942338688 templates.py:782] Failed to get mmCIF for 7m0z (author chain B).
W0422 12:40:44.803423 22693942338688 templates.py:782] Failed to get mmCIF for 6q0t (author chain C).
W0422 12:40:44.803540 22693942338688 templates.py:782] Failed to get mmCIF for 6q0t (author chain C).
W0422 12:40:44.803603 22693942338688 templates.py:782] Failed to get mmCIF for 6q0t (author chain C).
W0422 12:40:44.803665 22693942338688 templates.py:782] Failed to get mmCIF for 6nyb (author chain B).
W0422 12:40:44.803727 22693942338688 templates.py:782] Failed to get mmCIF for 6nyb (author chain B).
W0422 12:40:44.803790 22693942338688 templates.py:782] Failed to get mmCIF for 6nyb (author chain B).
W0422 12:40:44.803852 22693942338688 templates.py:782] Failed to get mmCIF for 6q0j (author chain C).
W0422 12:40:44.803915 22693942338688 templates.py:782] Failed to get mmCIF for 6q0j (author chain C).
W0422 12:40:44.803976 22693942338688 templates.py:782] Failed to get mmCIF for 6q0j (author chain C).
W0422 12:40:44.804038 22693942338688 templates.py:782] Failed to get mmCIF for 6q0j (author chain D).
W0422 12:40:44.804100 22693942338688 templates.py:782] Failed to get mmCIF for 6q0j (author chain D).
W0422 12:40:44.804161 22693942338688 templates.py:782] Failed to get mmCIF for 6q0j (author chain D).
W0422 12:40:44.804235 22693942338688 templates.py:782] Failed to get mmCIF for 8dtl (author chain A).
W0422 12:40:44.804299 22693942338688 templates.py:782] Failed to get mmCIF for 8dtl (author chain B).
W0422 12:40:44.804370 22693942338688 templates.py:782] Failed to get mmCIF for 8dtm (author chain A).
W0422 12:40:44.804435 22693942338688 templates.py:782] Failed to get mmCIF for 8dtm (author chain B).
W0422 12:40:44.804506 22693942338688 templates.py:782] Failed to get mmCIF for 6o8b (author chain A).
W0422 12:40:44.804570 22693942338688 templates.py:782] Failed to get mmCIF for 6o8b (author chain B).
W0422 12:40:44.804641 22693942338688 templates.py:782] Failed to get mmCIF for 7sl1 (author chain A).
W0422 12:40:44.804706 22693942338688 templates.py:782] Failed to get mmCIF for 7sl1 (author chain B).
W0422 12:40:44.804777 22693942338688 templates.py:782] Failed to get mmCIF for 7sl2 (author chain A).
W0422 12:40:44.804840 22693942338688 templates.py:782] Failed to get mmCIF for 7sl2 (author chain B).
W0422 12:40:44.804911 22693942338688 templates.py:782] Failed to get mmCIF for 7sl3 (author chain A).
W0422 12:40:44.804974 22693942338688 templates.py:782] Failed to get mmCIF for 7sl3 (author chain B).
W0422 12:40:44.805045 22693942338688 templates.py:782] Failed to get mmCIF for 7sl4 (author chain A).
W0422 12:40:44.805309 22693942338688 templates.py:782] Failed to get mmCIF for 7sl4 (author chain B).
W0422 12:40:44.805385 22693942338688 templates.py:782] Failed to get mmCIF for 7sl6 (author chain A).
W0422 12:40:44.805449 22693942338688 templates.py:782] Failed to get mmCIF for 7sl6 (author chain B).
W0422 12:40:44.805526 22693942338688 templates.py:782] Failed to get mmCIF for 7sl7 (author chain A).
W0422 12:40:44.805592 22693942338688 templates.py:782] Failed to get mmCIF for 7sl7 (author chain B).
W0422 12:40:44.805662 22693942338688 templates.py:782] Failed to get mmCIF for 7sth (author chain A).
W0422 12:40:44.805726 22693942338688 templates.py:782] Failed to get mmCIF for 7sth (author chain B).
W0422 12:40:44.805797 22693942338688 templates.py:782] Failed to get mmCIF for 7sti (author chain A).
W0422 12:40:44.805860 22693942338688 templates.py:782] Failed to get mmCIF for 7sti (author chain B).
W0422 12:40:44.805931 22693942338688 templates.py:782] Failed to get mmCIF for 7stj (author chain A).
W0422 12:40:44.805993 22693942338688 templates.py:782] Failed to get mmCIF for 7stj (author chain B).
W0422 12:40:44.806063 22693942338688 templates.py:782] Failed to get mmCIF for 7stk (author chain A).
W0422 12:40:44.806127 22693942338688 templates.py:782] Failed to get mmCIF for 7stk (author chain B).
W0422 12:40:44.806200 22693942338688 templates.py:782] Failed to get mmCIF for 7q4a (author chain A).
W0422 12:40:44.806264 22693942338688 templates.py:782] Failed to get mmCIF for 7q4a (author chain A).
W0422 12:40:44.806326 22693942338688 templates.py:782] Failed to get mmCIF for 7q4a (author chain A).
W0422 12:40:44.806389 22693942338688 templates.py:782] Failed to get mmCIF for 7q4a (author chain B).
W0422 12:40:44.806450 22693942338688 templates.py:782] Failed to get mmCIF for 7q4a (author chain B).
W0422 12:40:44.806512 22693942338688 templates.py:782] Failed to get mmCIF for 7q4a (author chain B).
W0422 12:40:44.806582 22693942338688 templates.py:782] Failed to get mmCIF for 4gih (author chain A).
W0422 12:40:44.806646 22693942338688 templates.py:782] Failed to get mmCIF for 4gih (author chain A).
W0422 12:40:44.806716 22693942338688 templates.py:782] Failed to get mmCIF for 4gii (author chain A).
W0422 12:40:44.806780 22693942338688 templates.py:782] Failed to get mmCIF for 4gii (author chain A).
W0422 12:40:44.806851 22693942338688 templates.py:782] Failed to get mmCIF for 4gj2 (author chain A).
W0422 12:40:44.806915 22693942338688 templates.py:782] Failed to get mmCIF for 4gj2 (author chain A).
W0422 12:40:44.806986 22693942338688 templates.py:782] Failed to get mmCIF for 4gj3 (author chain A).
W0422 12:40:44.807049 22693942338688 templates.py:782] Failed to get mmCIF for 4gj3 (author chain A).
W0422 12:40:44.807123 22693942338688 templates.py:782] Failed to get mmCIF for 5wal (author chain A).
W0422 12:40:44.807188 22693942338688 templates.py:782] Failed to get mmCIF for 5wal (author chain A).
W0422 12:40:44.807258 22693942338688 templates.py:782] Failed to get mmCIF for 6pxv (author chain A).
W0422 12:40:44.807323 22693942338688 templates.py:782] Failed to get mmCIF for 6pxv (author chain C).
W0422 12:40:44.807393 22693942338688 templates.py:782] Failed to get mmCIF for 6pxw (author chain A).
W0422 12:40:44.807465 22693942338688 templates.py:782] Failed to get mmCIF for 6pxw (author chain B).
W0422 12:40:44.807538 22693942338688 templates.py:782] Failed to get mmCIF for 4dgn (author chain A).
W0422 12:40:44.807601 22693942338688 templates.py:782] Failed to get mmCIF for 4dgn (author chain A).
W0422 12:40:44.807663 22693942338688 templates.py:782] Failed to get mmCIF for 4dgn (author chain A).
W0422 12:40:44.807734 22693942338688 templates.py:782] Failed to get mmCIF for 1daw (author chain A).
W0422 12:40:44.807798 22693942338688 templates.py:782] Failed to get mmCIF for 1daw (author chain A).
W0422 12:40:44.807861 22693942338688 templates.py:782] Failed to get mmCIF for 1daw (author chain A).
W0422 12:40:44.807931 22693942338688 templates.py:782] Failed to get mmCIF for 1day (author chain A).
W0422 12:40:44.808174 22693942338688 templates.py:782] Failed to get mmCIF for 1day (author chain A).
W0422 12:40:44.808239 22693942338688 templates.py:782] Failed to get mmCIF for 1day (author chain A).
W0422 12:40:44.808312 22693942338688 templates.py:782] Failed to get mmCIF for 1m2q (author chain A).
W0422 12:40:44.808376 22693942338688 templates.py:782] Failed to get mmCIF for 1m2q (author chain A).
W0422 12:40:44.808438 22693942338688 templates.py:782] Failed to get mmCIF for 1m2q (author chain A).
W0422 12:40:44.808508 22693942338688 templates.py:782] Failed to get mmCIF for 1m2r (author chain A).
W0422 12:40:44.808571 22693942338688 templates.py:782] Failed to get mmCIF for 1m2r (author chain A).
W0422 12:40:44.808634 22693942338688 templates.py:782] Failed to get mmCIF for 1m2r (author chain A).
W0422 12:40:44.808704 22693942338688 templates.py:782] Failed to get mmCIF for 3kxg (author chain A).
W0422 12:40:44.808767 22693942338688 templates.py:782] Failed to get mmCIF for 3kxg (author chain A).
W0422 12:40:44.808828 22693942338688 templates.py:782] Failed to get mmCIF for 3kxg (author chain A).
W0422 12:40:44.808898 22693942338688 templates.py:782] Failed to get mmCIF for 3kxh (author chain A).
W0422 12:40:44.808961 22693942338688 templates.py:782] Failed to get mmCIF for 3kxh (author chain A).
W0422 12:40:44.809023 22693942338688 templates.py:782] Failed to get mmCIF for 3kxh (author chain A).
W0422 12:40:44.809093 22693942338688 templates.py:782] Failed to get mmCIF for 3kxm (author chain A).
W0422 12:40:44.809156 22693942338688 templates.py:782] Failed to get mmCIF for 3kxm (author chain A).
W0422 12:40:44.809218 22693942338688 templates.py:782] Failed to get mmCIF for 3kxm (author chain A).
W0422 12:40:44.809292 22693942338688 templates.py:782] Failed to get mmCIF for 3kxn (author chain A).
W0422 12:40:44.809355 22693942338688 templates.py:782] Failed to get mmCIF for 3kxn (author chain A).
W0422 12:40:44.809417 22693942338688 templates.py:782] Failed to get mmCIF for 3kxn (author chain A).
W0422 12:40:44.809488 22693942338688 templates.py:782] Failed to get mmCIF for 1m2p (author chain A).
W0422 12:40:44.809552 22693942338688 templates.py:782] Failed to get mmCIF for 1m2p (author chain A).
W0422 12:40:44.809613 22693942338688 templates.py:782] Failed to get mmCIF for 1m2p (author chain A).
W0422 12:40:44.809684 22693942338688 templates.py:782] Failed to get mmCIF for 6qs5 (author chain A).
W0422 12:40:44.809747 22693942338688 templates.py:782] Failed to get mmCIF for 6qs5 (author chain A).
W0422 12:40:44.809810 22693942338688 templates.py:782] Failed to get mmCIF for 6qs5 (author chain A).
W0422 12:40:44.809881 22693942338688 templates.py:782] Failed to get mmCIF for 3pvg (author chain A).
W0422 12:40:44.809945 22693942338688 templates.py:782] Failed to get mmCIF for 3pvg (author chain A).
W0422 12:40:44.810009 22693942338688 templates.py:782] Failed to get mmCIF for 3pvg (author chain A).
W0422 12:40:44.810081 22693942338688 templates.py:782] Failed to get mmCIF for 6o6q (author chain A).
W0422 12:40:44.810146 22693942338688 templates.py:782] Failed to get mmCIF for 6o6q (author chain A).
W0422 12:40:44.810208 22693942338688 templates.py:782] Failed to get mmCIF for 6o6q (author chain A).
W0422 12:40:44.810270 22693942338688 templates.py:782] Failed to get mmCIF for 6o6q (author chain B).
W0422 12:40:44.810333 22693942338688 templates.py:782] Failed to get mmCIF for 6o6q (author chain B).
W0422 12:40:44.810395 22693942338688 templates.py:782] Failed to get mmCIF for 6o6q (author chain B).
W0422 12:40:44.810466 22693942338688 templates.py:782] Failed to get mmCIF for 1ds5 (author chain A).
W0422 12:40:44.810529 22693942338688 templates.py:782] Failed to get mmCIF for 1ds5 (author chain A).
W0422 12:40:44.810595 22693942338688 templates.py:782] Failed to get mmCIF for 1ds5 (author chain A).
W0422 12:40:44.810657 22693942338688 templates.py:782] Failed to get mmCIF for 1ds5 (author chain B).
W0422 12:40:44.810719 22693942338688 templates.py:782] Failed to get mmCIF for 1ds5 (author chain B).
W0422 12:40:44.810943 22693942338688 templates.py:782] Failed to get mmCIF for 1ds5 (author chain B).
W0422 12:40:44.811007 22693942338688 templates.py:782] Failed to get mmCIF for 1ds5 (author chain C).
W0422 12:40:44.811069 22693942338688 templates.py:782] Failed to get mmCIF for 1ds5 (author chain C).
W0422 12:40:44.811131 22693942338688 templates.py:782] Failed to get mmCIF for 1ds5 (author chain C).
W0422 12:40:44.811192 22693942338688 templates.py:782] Failed to get mmCIF for 1ds5 (author chain D).
W0422 12:40:44.811254 22693942338688 templates.py:782] Failed to get mmCIF for 1ds5 (author chain D).
W0422 12:40:44.811315 22693942338688 templates.py:782] Failed to get mmCIF for 1ds5 (author chain D).
W0422 12:40:44.811387 22693942338688 templates.py:782] Failed to get mmCIF for 1f0q (author chain A).
W0422 12:40:44.811456 22693942338688 templates.py:782] Failed to get mmCIF for 1f0q (author chain A).
W0422 12:40:44.811520 22693942338688 templates.py:782] Failed to get mmCIF for 1f0q (author chain A).
W0422 12:40:44.811593 22693942338688 templates.py:782] Failed to get mmCIF for 1j91 (author chain A).
W0422 12:40:44.811657 22693942338688 templates.py:782] Failed to get mmCIF for 1j91 (author chain A).
W0422 12:40:44.811719 22693942338688 templates.py:782] Failed to get mmCIF for 1j91 (author chain A).
W0422 12:40:44.811780 22693942338688 templates.py:782] Failed to get mmCIF for 1j91 (author chain B).
W0422 12:40:44.811843 22693942338688 templates.py:782] Failed to get mmCIF for 1j91 (author chain B).
W0422 12:40:44.811904 22693942338688 templates.py:782] Failed to get mmCIF for 1j91 (author chain B).
W0422 12:40:44.811975 22693942338688 templates.py:782] Failed to get mmCIF for 1jam (author chain A).
W0422 12:40:44.812040 22693942338688 templates.py:782] Failed to get mmCIF for 1jam (author chain A).
W0422 12:40:44.812102 22693942338688 templates.py:782] Failed to get mmCIF for 1jam (author chain A).
W0422 12:40:44.812173 22693942338688 templates.py:782] Failed to get mmCIF for 1lp4 (author chain A).
W0422 12:40:44.812237 22693942338688 templates.py:782] Failed to get mmCIF for 1lp4 (author chain A).
W0422 12:40:44.812299 22693942338688 templates.py:782] Failed to get mmCIF for 1lp4 (author chain A).
W0422 12:40:44.812369 22693942338688 templates.py:782] Failed to get mmCIF for 1lpu (author chain A).
W0422 12:40:44.812434 22693942338688 templates.py:782] Failed to get mmCIF for 1lpu (author chain A).
W0422 12:40:44.812497 22693942338688 templates.py:782] Failed to get mmCIF for 1lpu (author chain A).
W0422 12:40:44.812574 22693942338688 templates.py:782] Failed to get mmCIF for 1lr4 (author chain A).
W0422 12:40:44.812639 22693942338688 templates.py:782] Failed to get mmCIF for 1lr4 (author chain A).
W0422 12:40:44.812701 22693942338688 templates.py:782] Failed to get mmCIF for 1lr4 (author chain A).
W0422 12:40:44.812772 22693942338688 templates.py:782] Failed to get mmCIF for 1om1 (author chain A).
W0422 12:40:44.812837 22693942338688 templates.py:782] Failed to get mmCIF for 1om1 (author chain A).
W0422 12:40:44.812899 22693942338688 templates.py:782] Failed to get mmCIF for 1om1 (author chain A).
W0422 12:40:44.812972 22693942338688 templates.py:782] Failed to get mmCIF for 1zoe (author chain A).
W0422 12:40:44.813035 22693942338688 templates.py:782] Failed to get mmCIF for 1zoe (author chain A).
W0422 12:40:44.813098 22693942338688 templates.py:782] Failed to get mmCIF for 1zoe (author chain A).
W0422 12:40:44.813169 22693942338688 templates.py:782] Failed to get mmCIF for 1zog (author chain A).
W0422 12:40:44.813232 22693942338688 templates.py:782] Failed to get mmCIF for 1zog (author chain A).
W0422 12:40:44.813293 22693942338688 templates.py:782] Failed to get mmCIF for 1zog (author chain A).
W0422 12:40:44.813363 22693942338688 templates.py:782] Failed to get mmCIF for 1zoh (author chain A).
W0422 12:40:44.813427 22693942338688 templates.py:782] Failed to get mmCIF for 1zoh (author chain A).
W0422 12:40:44.813489 22693942338688 templates.py:782] Failed to get mmCIF for 1zoh (author chain A).
W0422 12:40:44.813731 22693942338688 templates.py:782] Failed to get mmCIF for 2oxd (author chain A).
W0422 12:40:44.813798 22693942338688 templates.py:782] Failed to get mmCIF for 2oxd (author chain A).
W0422 12:40:44.813861 22693942338688 templates.py:782] Failed to get mmCIF for 2oxd (author chain A).
W0422 12:40:44.813932 22693942338688 templates.py:782] Failed to get mmCIF for 2oxx (author chain A).
W0422 12:40:44.813997 22693942338688 templates.py:782] Failed to get mmCIF for 2oxx (author chain A).
W0422 12:40:44.814059 22693942338688 templates.py:782] Failed to get mmCIF for 2oxx (author chain A).
W0422 12:40:44.814130 22693942338688 templates.py:782] Failed to get mmCIF for 2oxy (author chain A).
W0422 12:40:44.814195 22693942338688 templates.py:782] Failed to get mmCIF for 2oxy (author chain A).
W0422 12:40:44.814257 22693942338688 templates.py:782] Failed to get mmCIF for 2oxy (author chain A).
W0422 12:40:44.814319 22693942338688 templates.py:782] Failed to get mmCIF for 2oxy (author chain B).
W0422 12:40:44.814380 22693942338688 templates.py:782] Failed to get mmCIF for 2oxy (author chain B).
W0422 12:40:44.814442 22693942338688 templates.py:782] Failed to get mmCIF for 2oxy (author chain B).
W0422 12:40:44.814517 22693942338688 templates.py:782] Failed to get mmCIF for 2qc6 (author chain A).
W0422 12:40:44.814581 22693942338688 templates.py:782] Failed to get mmCIF for 2qc6 (author chain A).
W0422 12:40:44.814643 22693942338688 templates.py:782] Failed to get mmCIF for 2qc6 (author chain A).
W0422 12:40:44.814715 22693942338688 templates.py:782] Failed to get mmCIF for 3fl5 (author chain A).
W0422 12:40:44.814778 22693942338688 templates.py:782] Failed to get mmCIF for 3fl5 (author chain A).
W0422 12:40:44.814840 22693942338688 templates.py:782] Failed to get mmCIF for 3fl5 (author chain A).
W0422 12:40:44.814911 22693942338688 templates.py:782] Failed to get mmCIF for 3pwd (author chain A).
W0422 12:40:44.814974 22693942338688 templates.py:782] Failed to get mmCIF for 3pwd (author chain A).
W0422 12:40:44.815036 22693942338688 templates.py:782] Failed to get mmCIF for 3pwd (author chain A).
W0422 12:40:44.815106 22693942338688 templates.py:782] Failed to get mmCIF for 3pzh (author chain A).
W0422 12:40:44.815170 22693942338688 templates.py:782] Failed to get mmCIF for 3pzh (author chain A).
W0422 12:40:44.815232 22693942338688 templates.py:782] Failed to get mmCIF for 3pzh (author chain A).
W0422 12:40:44.815302 22693942338688 templates.py:782] Failed to get mmCIF for 4rlk (author chain A).
W0422 12:40:44.815366 22693942338688 templates.py:782] Failed to get mmCIF for 4rlk (author chain A).
W0422 12:40:44.815428 22693942338688 templates.py:782] Failed to get mmCIF for 4rlk (author chain A).
W0422 12:40:44.815566 22693942338688 templates.py:782] Failed to get mmCIF for 4anm (author chain A).
W0422 12:40:44.815633 22693942338688 templates.py:782] Failed to get mmCIF for 4anm (author chain A).
W0422 12:40:44.815696 22693942338688 templates.py:782] Failed to get mmCIF for 4anm (author chain A).
W0422 12:40:44.815767 22693942338688 templates.py:782] Failed to get mmCIF for 4dgm (author chain A).
W0422 12:40:44.815832 22693942338688 templates.py:782] Failed to get mmCIF for 4dgm (author chain A).
W0422 12:40:44.815895 22693942338688 templates.py:782] Failed to get mmCIF for 4dgm (author chain A).
W0422 12:40:44.815967 22693942338688 templates.py:782] Failed to get mmCIF for 5zn0 (author chain A).
W0422 12:40:44.816031 22693942338688 templates.py:782] Failed to get mmCIF for 5zn0 (author chain A).
W0422 12:40:44.816103 22693942338688 templates.py:782] Failed to get mmCIF for 5zn1 (author chain A).
W0422 12:40:44.816167 22693942338688 templates.py:782] Failed to get mmCIF for 5zn1 (author chain A).
W0422 12:40:44.816238 22693942338688 templates.py:782] Failed to get mmCIF for 2pvh (author chain A).
W0422 12:40:44.816305 22693942338688 templates.py:782] Failed to get mmCIF for 2pvh (author chain A).
W0422 12:40:44.816368 22693942338688 templates.py:782] Failed to get mmCIF for 2pvh (author chain A).
W0422 12:40:44.816439 22693942338688 templates.py:782] Failed to get mmCIF for 2pvj (author chain A).
W0422 12:40:44.816671 22693942338688 templates.py:782] Failed to get mmCIF for 2pvj (author chain A).
W0422 12:40:44.816737 22693942338688 templates.py:782] Failed to get mmCIF for 2pvj (author chain A).
W0422 12:40:44.816810 22693942338688 templates.py:782] Failed to get mmCIF for 2pvk (author chain A).
W0422 12:40:44.816874 22693942338688 templates.py:782] Failed to get mmCIF for 2pvk (author chain A).
W0422 12:40:44.816937 22693942338688 templates.py:782] Failed to get mmCIF for 2pvk (author chain A).
W0422 12:40:44.817016 22693942338688 templates.py:782] Failed to get mmCIF for 2pvl (author chain A).
W0422 12:40:44.817080 22693942338688 templates.py:782] Failed to get mmCIF for 2pvl (author chain A).
W0422 12:40:44.817142 22693942338688 templates.py:782] Failed to get mmCIF for 2pvl (author chain A).
W0422 12:40:44.817213 22693942338688 templates.py:782] Failed to get mmCIF for 2pvm (author chain A).
W0422 12:40:44.817276 22693942338688 templates.py:782] Failed to get mmCIF for 2pvm (author chain A).
W0422 12:40:44.817338 22693942338688 templates.py:782] Failed to get mmCIF for 2pvm (author chain A).
W0422 12:40:44.817408 22693942338688 templates.py:782] Failed to get mmCIF for 2pvn (author chain A).
W0422 12:40:44.817472 22693942338688 templates.py:782] Failed to get mmCIF for 2pvn (author chain A).
W0422 12:40:44.817534 22693942338688 templates.py:782] Failed to get mmCIF for 2pvn (author chain A).
W0422 12:40:44.817605 22693942338688 templates.py:782] Failed to get mmCIF for 3be9 (author chain A).
W0422 12:40:44.817670 22693942338688 templates.py:782] Failed to get mmCIF for 3be9 (author chain A).
W0422 12:40:44.817733 22693942338688 templates.py:782] Failed to get mmCIF for 3be9 (author chain A).
W0422 12:40:44.817805 22693942338688 templates.py:782] Failed to get mmCIF for 5j0a (author chain A).
W0422 12:40:44.817870 22693942338688 templates.py:782] Failed to get mmCIF for 5j0a (author chain A).
W0422 12:40:44.817942 22693942338688 templates.py:782] Failed to get mmCIF for 6aam (author chain A).
W0422 12:40:44.818006 22693942338688 templates.py:782] Failed to get mmCIF for 6aam (author chain A).
W0422 12:40:44.818069 22693942338688 templates.py:782] Failed to get mmCIF for 5j0a (author chain B).
W0422 12:40:44.818131 22693942338688 templates.py:782] Failed to get mmCIF for 5j0a (author chain B).
W0422 12:40:44.818202 22693942338688 templates.py:782] Failed to get mmCIF for 6khd (author chain A).
W0422 12:40:44.818266 22693942338688 templates.py:782] Failed to get mmCIF for 6khd (author chain A).
W0422 12:40:44.818329 22693942338688 templates.py:782] Failed to get mmCIF for 6khd (author chain A).
W0422 12:40:44.818391 22693942338688 templates.py:782] Failed to get mmCIF for 6khd (author chain B).
W0422 12:40:44.818454 22693942338688 templates.py:782] Failed to get mmCIF for 6khd (author chain B).
W0422 12:40:44.818516 22693942338688 templates.py:782] Failed to get mmCIF for 6khd (author chain B).
W0422 12:40:44.818578 22693942338688 templates.py:782] Failed to get mmCIF for 6khd (author chain C).
W0422 12:40:44.818639 22693942338688 templates.py:782] Failed to get mmCIF for 6khd (author chain C).
W0422 12:40:44.818701 22693942338688 templates.py:782] Failed to get mmCIF for 6khd (author chain C).
W0422 12:40:44.818772 22693942338688 templates.py:782] Failed to get mmCIF for 5vdk (author chain A).
W0422 12:40:44.818845 22693942338688 templates.py:782] Failed to get mmCIF for 3zos (author chain A).
W0422 12:40:44.818909 22693942338688 templates.py:782] Failed to get mmCIF for 3zos (author chain B).
W0422 12:40:44.818981 22693942338688 templates.py:782] Failed to get mmCIF for 4bkj (author chain A).
W0422 12:40:44.819049 22693942338688 templates.py:782] Failed to get mmCIF for 4bkj (author chain B).
W0422 12:40:44.819122 22693942338688 templates.py:782] Failed to get mmCIF for 4ckr (author chain A).
W0422 12:40:44.819194 22693942338688 templates.py:782] Failed to get mmCIF for 6gwr (author chain A).
W0422 12:40:44.819261 22693942338688 templates.py:782] Failed to get mmCIF for 6gwr (author chain B).
W0422 12:40:44.819513 22693942338688 templates.py:782] Failed to get mmCIF for 6hp9 (author chain A).
W0422 12:40:44.819581 22693942338688 templates.py:782] Failed to get mmCIF for 6hp9 (author chain B).
W0422 12:40:44.819653 22693942338688 templates.py:782] Failed to get mmCIF for 7bcm (author chain A).
W0422 12:40:44.819717 22693942338688 templates.py:782] Failed to get mmCIF for 7bcm (author chain B).
W0422 12:40:44.819789 22693942338688 templates.py:782] Failed to get mmCIF for 7be6 (author chain A).
W0422 12:40:44.819862 22693942338688 templates.py:782] Failed to get mmCIF for 4f99 (author chain A).
W0422 12:40:44.819926 22693942338688 templates.py:782] Failed to get mmCIF for 4f99 (author chain A).
W0422 12:40:44.819999 22693942338688 templates.py:782] Failed to get mmCIF for 4f9a (author chain A).
W0422 12:40:44.820063 22693942338688 templates.py:782] Failed to get mmCIF for 4f9a (author chain A).
W0422 12:40:44.820125 22693942338688 templates.py:782] Failed to get mmCIF for 4f9a (author chain C).
W0422 12:40:44.820187 22693942338688 templates.py:782] Failed to get mmCIF for 4f9a (author chain C).
W0422 12:40:44.820257 22693942338688 templates.py:782] Failed to get mmCIF for 4f9b (author chain A).
W0422 12:40:44.820320 22693942338688 templates.py:782] Failed to get mmCIF for 4f9b (author chain A).
W0422 12:40:44.820383 22693942338688 templates.py:782] Failed to get mmCIF for 4f9b (author chain C).
W0422 12:40:44.820446 22693942338688 templates.py:782] Failed to get mmCIF for 4f9b (author chain C).
W0422 12:40:44.820517 22693942338688 templates.py:782] Failed to get mmCIF for 4f9c (author chain A).
W0422 12:40:44.820581 22693942338688 templates.py:782] Failed to get mmCIF for 4f9c (author chain A).
W0422 12:40:44.820652 22693942338688 templates.py:782] Failed to get mmCIF for 5bvk (author chain A).
W0422 12:40:44.820724 22693942338688 templates.py:782] Failed to get mmCIF for 5bvn (author chain A).
W0422 12:40:44.820797 22693942338688 templates.py:782] Failed to get mmCIF for 5bvo (author chain A).
W0422 12:40:44.820868 22693942338688 templates.py:782] Failed to get mmCIF for 5bvw (author chain A).
W0422 12:40:44.820940 22693942338688 templates.py:782] Failed to get mmCIF for 5w86 (author chain A).
W0422 12:40:44.821003 22693942338688 templates.py:782] Failed to get mmCIF for 5w86 (author chain A).
W0422 12:40:44.821065 22693942338688 templates.py:782] Failed to get mmCIF for 5w86 (author chain B).
W0422 12:40:44.821128 22693942338688 templates.py:782] Failed to get mmCIF for 5w86 (author chain B).
W0422 12:40:44.821190 22693942338688 templates.py:782] Failed to get mmCIF for 5w86 (author chain C).
W0422 12:40:44.821252 22693942338688 templates.py:782] Failed to get mmCIF for 5w86 (author chain C).
W0422 12:40:44.821313 22693942338688 templates.py:782] Failed to get mmCIF for 5w86 (author chain D).
W0422 12:40:44.821374 22693942338688 templates.py:782] Failed to get mmCIF for 5w86 (author chain D).
W0422 12:40:44.821445 22693942338688 templates.py:782] Failed to get mmCIF for 6aak (author chain A).
W0422 12:40:44.821512 22693942338688 templates.py:782] Failed to get mmCIF for 6aak (author chain A).
W0422 12:40:44.821574 22693942338688 templates.py:782] Failed to get mmCIF for 6aak (author chain B).
W0422 12:40:44.821637 22693942338688 templates.py:782] Failed to get mmCIF for 6aak (author chain B).
W0422 12:40:44.821698 22693942338688 templates.py:782] Failed to get mmCIF for 6aak (author chain C).
W0422 12:40:44.821759 22693942338688 templates.py:782] Failed to get mmCIF for 6aak (author chain C).
W0422 12:40:44.821821 22693942338688 templates.py:782] Failed to get mmCIF for 6aak (author chain D).
W0422 12:40:44.821884 22693942338688 templates.py:782] Failed to get mmCIF for 6aak (author chain D).
W0422 12:40:44.821954 22693942338688 templates.py:782] Failed to get mmCIF for 3zc6 (author chain A).
W0422 12:40:44.822018 22693942338688 templates.py:782] Failed to get mmCIF for 3zc6 (author chain A).
W0422 12:40:44.822080 22693942338688 templates.py:782] Failed to get mmCIF for 3zc6 (author chain B).
W0422 12:40:44.822308 22693942338688 templates.py:782] Failed to get mmCIF for 3zc6 (author chain B).
W0422 12:40:44.822373 22693942338688 templates.py:782] Failed to get mmCIF for 3zc6 (author chain C).
W0422 12:40:44.822436 22693942338688 templates.py:782] Failed to get mmCIF for 3zc6 (author chain C).
W0422 12:40:44.822499 22693942338688 templates.py:782] Failed to get mmCIF for 3zc6 (author chain D).
W0422 12:40:44.822561 22693942338688 templates.py:782] Failed to get mmCIF for 3zc6 (author chain D).
W0422 12:40:44.822633 22693942338688 templates.py:782] Failed to get mmCIF for 3zep (author chain A).
W0422 12:40:44.822697 22693942338688 templates.py:782] Failed to get mmCIF for 3zep (author chain A).
W0422 12:40:44.822759 22693942338688 templates.py:782] Failed to get mmCIF for 3zep (author chain B).
W0422 12:40:44.822821 22693942338688 templates.py:782] Failed to get mmCIF for 3zep (author chain B).
W0422 12:40:44.822883 22693942338688 templates.py:782] Failed to get mmCIF for 3zep (author chain C).
W0422 12:40:44.822945 22693942338688 templates.py:782] Failed to get mmCIF for 3zep (author chain C).
W0422 12:40:44.823007 22693942338688 templates.py:782] Failed to get mmCIF for 3zep (author chain D).
W0422 12:40:44.823069 22693942338688 templates.py:782] Failed to get mmCIF for 3zep (author chain D).
W0422 12:40:44.823141 22693942338688 templates.py:782] Failed to get mmCIF for 7uyv (author chain A).
W0422 12:40:44.823205 22693942338688 templates.py:782] Failed to get mmCIF for 7uyv (author chain A).
W0422 12:40:44.823268 22693942338688 templates.py:782] Failed to get mmCIF for 7uyv (author chain B).
W0422 12:40:44.823330 22693942338688 templates.py:782] Failed to get mmCIF for 7uyv (author chain B).
W0422 12:40:44.823393 22693942338688 templates.py:782] Failed to get mmCIF for 7uyv (author chain C).
W0422 12:40:44.823465 22693942338688 templates.py:782] Failed to get mmCIF for 7uyv (author chain C).
W0422 12:40:44.823529 22693942338688 templates.py:782] Failed to get mmCIF for 7uyv (author chain D).
W0422 12:40:44.823591 22693942338688 templates.py:782] Failed to get mmCIF for 7uyv (author chain D).
W0422 12:40:44.823663 22693942338688 templates.py:782] Failed to get mmCIF for 4rio (author chain A).
W0422 12:40:44.823728 22693942338688 templates.py:782] Failed to get mmCIF for 4rio (author chain A).
W0422 12:40:44.823799 22693942338688 templates.py:782] Failed to get mmCIF for 5vo6 (author chain A).
W0422 12:40:44.823863 22693942338688 templates.py:782] Failed to get mmCIF for 5vo6 (author chain A).
W0422 12:40:44.823934 22693942338688 templates.py:782] Failed to get mmCIF for 5wfj (author chain A).
W0422 12:40:44.823998 22693942338688 templates.py:782] Failed to get mmCIF for 5wfj (author chain A).
W0422 12:40:44.824070 22693942338688 templates.py:782] Failed to get mmCIF for 6ny4 (author chain A).
W0422 12:40:44.824133 22693942338688 templates.py:782] Failed to get mmCIF for 6ny4 (author chain A).
W0422 12:40:44.824204 22693942338688 templates.py:782] Failed to get mmCIF for 6nt9 (author chain A).
W0422 12:40:44.824268 22693942338688 templates.py:782] Failed to get mmCIF for 6nt9 (author chain A).
W0422 12:40:44.824330 22693942338688 templates.py:782] Failed to get mmCIF for 6nt9 (author chain B).
W0422 12:40:44.824393 22693942338688 templates.py:782] Failed to get mmCIF for 6nt9 (author chain B).
W0422 12:40:44.824464 22693942338688 templates.py:782] Failed to get mmCIF for 5fdp (author chain A).
W0422 12:40:44.824537 22693942338688 templates.py:782] Failed to get mmCIF for 5fdx (author chain A).
W0422 12:40:44.824601 22693942338688 templates.py:782] Failed to get mmCIF for 5fdx (author chain B).
W0422 12:40:44.824671 22693942338688 templates.py:782] Failed to get mmCIF for 6ytd (author chain A).
W0422 12:40:44.824735 22693942338688 templates.py:782] Failed to get mmCIF for 6ytd (author chain A).
W0422 12:40:44.824797 22693942338688 templates.py:782] Failed to get mmCIF for 6ytd (author chain A).
W0422 12:40:44.824868 22693942338688 templates.py:782] Failed to get mmCIF for 6hzv (author chain A).
W0422 12:40:44.853402 22693942338688 templates.py:782] Failed to get mmCIF for 6hzv (author chain A).
W0422 12:40:44.853472 22693942338688 templates.py:782] Failed to get mmCIF for 6hzv (author chain B).
W0422 12:40:44.853535 22693942338688 templates.py:782] Failed to get mmCIF for 6hzv (author chain B).
W0422 12:40:44.853597 22693942338688 templates.py:782] Failed to get mmCIF for 6hzv (author chain C).
W0422 12:40:44.853659 22693942338688 templates.py:782] Failed to get mmCIF for 6hzv (author chain C).
W0422 12:40:44.853721 22693942338688 templates.py:782] Failed to get mmCIF for 6hzv (author chain D).
W0422 12:40:44.853783 22693942338688 templates.py:782] Failed to get mmCIF for 6hzv (author chain D).
W0422 12:40:44.853858 22693942338688 templates.py:782] Failed to get mmCIF for 4v0g (author chain B).
W0422 12:40:44.853924 22693942338688 templates.py:782] Failed to get mmCIF for 4v0g (author chain B).
W0422 12:40:44.853996 22693942338688 templates.py:782] Failed to get mmCIF for 6y23 (author chain A).
W0422 12:40:44.854061 22693942338688 templates.py:782] Failed to get mmCIF for 6y23 (author chain B).
W0422 12:40:44.854123 22693942338688 templates.py:782] Failed to get mmCIF for 6y23 (author chain C).
W0422 12:40:44.854194 22693942338688 templates.py:782] Failed to get mmCIF for 4hvd (author chain A).
W0422 12:40:44.854259 22693942338688 templates.py:782] Failed to get mmCIF for 4hvd (author chain A).
W0422 12:40:44.854331 22693942338688 templates.py:782] Failed to get mmCIF for 4hvg (author chain A).
W0422 12:40:44.854396 22693942338688 templates.py:782] Failed to get mmCIF for 4hvg (author chain A).
W0422 12:40:44.854467 22693942338688 templates.py:782] Failed to get mmCIF for 4hvh (author chain A).
W0422 12:40:44.854534 22693942338688 templates.py:782] Failed to get mmCIF for 4hvh (author chain A).
W0422 12:40:44.854610 22693942338688 templates.py:782] Failed to get mmCIF for 4hvi (author chain A).
W0422 12:40:44.854676 22693942338688 templates.py:782] Failed to get mmCIF for 4hvi (author chain A).
W0422 12:40:44.854747 22693942338688 templates.py:782] Failed to get mmCIF for 4i6q (author chain A).
W0422 12:40:44.854811 22693942338688 templates.py:782] Failed to get mmCIF for 4i6q (author chain A).
W0422 12:40:44.854882 22693942338688 templates.py:782] Failed to get mmCIF for 4qt1 (author chain A).
W0422 12:40:44.854948 22693942338688 templates.py:782] Failed to get mmCIF for 4qt1 (author chain A).
W0422 12:40:44.855020 22693942338688 templates.py:782] Failed to get mmCIF for 7q6h (author chain AAA).
W0422 12:40:44.855088 22693942338688 templates.py:782] Failed to get mmCIF for 7q6h (author chain AAA).
W0422 12:40:44.855151 22693942338688 templates.py:782] Failed to get mmCIF for 4v0g (author chain A).
W0422 12:40:44.855214 22693942338688 templates.py:782] Failed to get mmCIF for 4v0g (author chain A).
W0422 12:40:44.855287 22693942338688 templates.py:782] Failed to get mmCIF for 5ts8 (author chain A).
W0422 12:40:44.855356 22693942338688 templates.py:782] Failed to get mmCIF for 5ts8 (author chain A).
W0422 12:40:44.855419 22693942338688 templates.py:782] Failed to get mmCIF for 5ts8 (author chain A).
W0422 12:40:44.855501 22693942338688 templates.py:782] Failed to get mmCIF for 5toz (author chain A).
W0422 12:40:44.855567 22693942338688 templates.py:782] Failed to get mmCIF for 5toz (author chain A).
W0422 12:40:44.855638 22693942338688 templates.py:782] Failed to get mmCIF for 5tts (author chain A).
W0422 12:40:44.855703 22693942338688 templates.py:782] Failed to get mmCIF for 5tts (author chain A).
W0422 12:40:44.855777 22693942338688 templates.py:782] Failed to get mmCIF for 5ttu (author chain A).
W0422 12:40:44.855842 22693942338688 templates.py:782] Failed to get mmCIF for 5ttu (author chain A).
W0422 12:40:44.855914 22693942338688 templates.py:782] Failed to get mmCIF for 5ttv (author chain A).
W0422 12:40:44.855978 22693942338688 templates.py:782] Failed to get mmCIF for 5ttv (author chain A).
W0422 12:40:44.856050 22693942338688 templates.py:782] Failed to get mmCIF for 6da4 (author chain A).
W0422 12:40:44.856291 22693942338688 templates.py:782] Failed to get mmCIF for 6da4 (author chain A).
W0422 12:40:44.856367 22693942338688 templates.py:782] Failed to get mmCIF for 6db3 (author chain A).
W0422 12:40:44.856431 22693942338688 templates.py:782] Failed to get mmCIF for 6db3 (author chain A).
W0422 12:40:44.856502 22693942338688 templates.py:782] Failed to get mmCIF for 6db4 (author chain A).
W0422 12:40:44.856568 22693942338688 templates.py:782] Failed to get mmCIF for 6db4 (author chain A).
W0422 12:40:44.856639 22693942338688 templates.py:782] Failed to get mmCIF for 6dud (author chain A).
W0422 12:40:44.856704 22693942338688 templates.py:782] Failed to get mmCIF for 6dud (author chain A).
W0422 12:40:44.856776 22693942338688 templates.py:782] Failed to get mmCIF for 6vvg (author chain A).
W0422 12:40:44.856841 22693942338688 templates.py:782] Failed to get mmCIF for 6vvg (author chain B).
W0422 12:40:44.856912 22693942338688 templates.py:782] Failed to get mmCIF for 3lxk (author chain A).
W0422 12:40:44.856977 22693942338688 templates.py:782] Failed to get mmCIF for 3lxk (author chain A).
W0422 12:40:44.857050 22693942338688 templates.py:782] Failed to get mmCIF for 3lxl (author chain A).
W0422 12:40:44.857118 22693942338688 templates.py:782] Failed to get mmCIF for 3lxl (author chain A).
W0422 12:40:44.857192 22693942338688 templates.py:782] Failed to get mmCIF for 5v5y (author chain A).
W0422 12:40:44.857265 22693942338688 templates.py:782] Failed to get mmCIF for 5vc3 (author chain A).
W0422 12:40:44.857337 22693942338688 templates.py:782] Failed to get mmCIF for 5vc4 (author chain A).
W0422 12:40:44.857409 22693942338688 templates.py:782] Failed to get mmCIF for 5vc5 (author chain A).
W0422 12:40:44.857481 22693942338688 templates.py:782] Failed to get mmCIF for 5vc6 (author chain A).
W0422 12:40:44.857554 22693942338688 templates.py:782] Failed to get mmCIF for 5vd2 (author chain A).
W0422 12:40:44.857626 22693942338688 templates.py:782] Failed to get mmCIF for 5vd4 (author chain A).
W0422 12:40:44.857699 22693942338688 templates.py:782] Failed to get mmCIF for 5vd5 (author chain A).
W0422 12:40:44.857772 22693942338688 templates.py:782] Failed to get mmCIF for 5vd7 (author chain A).
W0422 12:40:44.857843 22693942338688 templates.py:782] Failed to get mmCIF for 5vd8 (author chain A).
W0422 12:40:44.857915 22693942338688 templates.py:782] Failed to get mmCIF for 5vd9 (author chain A).
W0422 12:40:44.857987 22693942338688 templates.py:782] Failed to get mmCIF for 5vda (author chain A).
W0422 12:40:44.858058 22693942338688 templates.py:782] Failed to get mmCIF for 2z2w (author chain A).
W0422 12:40:44.858122 22693942338688 templates.py:782] Failed to get mmCIF for 2z2w (author chain A).
W0422 12:40:44.858193 22693942338688 templates.py:782] Failed to get mmCIF for 7n3u (author chain A).
W0422 12:40:44.858263 22693942338688 templates.py:782] Failed to get mmCIF for 7n3u (author chain A).
W0422 12:40:44.858335 22693942338688 templates.py:782] Failed to get mmCIF for 3bi6 (author chain A).
W0422 12:40:44.858407 22693942338688 templates.py:782] Failed to get mmCIF for 3biz (author chain A).
W0422 12:40:44.858479 22693942338688 templates.py:782] Failed to get mmCIF for 3cqe (author chain A).
W0422 12:40:44.858551 22693942338688 templates.py:782] Failed to get mmCIF for 3cr0 (author chain A).
W0422 12:40:44.858628 22693942338688 templates.py:782] Failed to get mmCIF for 2in6 (author chain A).
W0422 12:40:44.858700 22693942338688 templates.py:782] Failed to get mmCIF for 2io6 (author chain A).
W0422 12:40:44.858773 22693942338688 templates.py:782] Failed to get mmCIF for 1yvj (author chain A).
W0422 12:40:44.858838 22693942338688 templates.py:782] Failed to get mmCIF for 1yvj (author chain A).
W0422 12:40:44.858910 22693942338688 templates.py:782] Failed to get mmCIF for 7c3n (author chain A).
W0422 12:40:44.858974 22693942338688 templates.py:782] Failed to get mmCIF for 7c3n (author chain A).
W0422 12:40:44.859045 22693942338688 templates.py:782] Failed to get mmCIF for 1x8b (author chain A).
W0422 12:40:44.859287 22693942338688 templates.py:782] Failed to get mmCIF for 3pjc (author chain A).
W0422 12:40:44.859356 22693942338688 templates.py:782] Failed to get mmCIF for 3pjc (author chain A).
W0422 12:40:44.859430 22693942338688 templates.py:782] Failed to get mmCIF for 2pml (author chain X).
W0422 12:40:44.859511 22693942338688 templates.py:782] Failed to get mmCIF for 2pmn (author chain X).
W0422 12:40:44.859588 22693942338688 templates.py:782] Failed to get mmCIF for 2pmo (author chain X).
W0422 12:40:44.859662 22693942338688 templates.py:782] Failed to get mmCIF for 3dls (author chain A).
W0422 12:40:44.859725 22693942338688 templates.py:782] Failed to get mmCIF for 3dls (author chain B).
W0422 12:40:44.859788 22693942338688 templates.py:782] Failed to get mmCIF for 3dls (author chain C).
W0422 12:40:44.859851 22693942338688 templates.py:782] Failed to get mmCIF for 3dls (author chain D).
W0422 12:40:44.859913 22693942338688 templates.py:782] Failed to get mmCIF for 3dls (author chain E).
W0422 12:40:44.859976 22693942338688 templates.py:782] Failed to get mmCIF for 3dls (author chain F).
W0422 12:40:44.860049 22693942338688 templates.py:782] Failed to get mmCIF for 6ya7 (author chain A).
W0422 12:40:44.860116 22693942338688 templates.py:782] Failed to get mmCIF for 6ya7 (author chain A).
W0422 12:40:44.860178 22693942338688 templates.py:782] Failed to get mmCIF for 6ya7 (author chain A).
W0422 12:40:44.860252 22693942338688 templates.py:782] Failed to get mmCIF for 6ya6 (author chain A).
W0422 12:40:44.860317 22693942338688 templates.py:782] Failed to get mmCIF for 6ya6 (author chain A).
W0422 12:40:44.860380 22693942338688 templates.py:782] Failed to get mmCIF for 6ya6 (author chain A).
W0422 12:40:44.860452 22693942338688 templates.py:782] Failed to get mmCIF for 6ya8 (author chain A).
W0422 12:40:44.860517 22693942338688 templates.py:782] Failed to get mmCIF for 6ya8 (author chain A).
W0422 12:40:44.860581 22693942338688 templates.py:782] Failed to get mmCIF for 6ya8 (author chain A).
W0422 12:40:44.860653 22693942338688 templates.py:782] Failed to get mmCIF for 4e20 (author chain A).
W0422 12:40:44.860716 22693942338688 templates.py:782] Failed to get mmCIF for 4e20 (author chain A).
W0422 12:40:44.860788 22693942338688 templates.py:782] Failed to get mmCIF for 4e1z (author chain A).
W0422 12:40:44.860852 22693942338688 templates.py:782] Failed to get mmCIF for 4e1z (author chain A).
W0422 12:40:44.860924 22693942338688 templates.py:782] Failed to get mmCIF for 4rt7 (author chain A).
W0422 12:40:44.860996 22693942338688 templates.py:782] Failed to get mmCIF for 5x8i (author chain A).
W0422 12:40:44.861060 22693942338688 templates.py:782] Failed to get mmCIF for 5x8i (author chain A).
W0422 12:40:44.861123 22693942338688 templates.py:782] Failed to get mmCIF for 5x8i (author chain A).
W0422 12:40:44.861185 22693942338688 templates.py:782] Failed to get mmCIF for 5x8i (author chain B).
W0422 12:40:44.861247 22693942338688 templates.py:782] Failed to get mmCIF for 5x8i (author chain B).
W0422 12:40:44.861308 22693942338688 templates.py:782] Failed to get mmCIF for 5x8i (author chain B).
W0422 12:40:44.861379 22693942338688 templates.py:782] Failed to get mmCIF for 5cek (author chain A).
W0422 12:40:44.861452 22693942338688 templates.py:782] Failed to get mmCIF for 1z57 (author chain A).
W0422 12:40:44.861516 22693942338688 templates.py:782] Failed to get mmCIF for 1z57 (author chain A).
W0422 12:40:44.861579 22693942338688 templates.py:782] Failed to get mmCIF for 1z57 (author chain A).
W0422 12:40:44.861650 22693942338688 templates.py:782] Failed to get mmCIF for 2vag (author chain A).
W0422 12:40:44.861715 22693942338688 templates.py:782] Failed to get mmCIF for 2vag (author chain A).
W0422 12:40:44.861776 22693942338688 templates.py:782] Failed to get mmCIF for 2vag (author chain A).
W0422 12:40:44.861847 22693942338688 templates.py:782] Failed to get mmCIF for 5j1v (author chain A).
W0422 12:40:44.861912 22693942338688 templates.py:782] Failed to get mmCIF for 5j1v (author chain A).
W0422 12:40:44.862138 22693942338688 templates.py:782] Failed to get mmCIF for 5j1v (author chain A).
W0422 12:40:44.862203 22693942338688 templates.py:782] Failed to get mmCIF for 5j1v (author chain B).
W0422 12:40:44.862265 22693942338688 templates.py:782] Failed to get mmCIF for 5j1v (author chain B).
W0422 12:40:44.862326 22693942338688 templates.py:782] Failed to get mmCIF for 5j1v (author chain B).
W0422 12:40:44.862387 22693942338688 templates.py:782] Failed to get mmCIF for 5j1v (author chain C).
W0422 12:40:44.862448 22693942338688 templates.py:782] Failed to get mmCIF for 5j1v (author chain C).
W0422 12:40:44.862510 22693942338688 templates.py:782] Failed to get mmCIF for 5j1v (author chain C).
W0422 12:40:44.862582 22693942338688 templates.py:782] Failed to get mmCIF for 5j1w (author chain A).
W0422 12:40:44.862648 22693942338688 templates.py:782] Failed to get mmCIF for 5j1w (author chain A).
W0422 12:40:44.862710 22693942338688 templates.py:782] Failed to get mmCIF for 5j1w (author chain A).
W0422 12:40:44.862772 22693942338688 templates.py:782] Failed to get mmCIF for 5j1w (author chain B).
W0422 12:40:44.862834 22693942338688 templates.py:782] Failed to get mmCIF for 5j1w (author chain B).
W0422 12:40:44.862895 22693942338688 templates.py:782] Failed to get mmCIF for 5j1w (author chain B).
W0422 12:40:44.862956 22693942338688 templates.py:782] Failed to get mmCIF for 5j1w (author chain C).
W0422 12:40:44.863018 22693942338688 templates.py:782] Failed to get mmCIF for 5j1w (author chain C).
W0422 12:40:44.863079 22693942338688 templates.py:782] Failed to get mmCIF for 5j1w (author chain C).
W0422 12:40:44.863150 22693942338688 templates.py:782] Failed to get mmCIF for 6ft8 (author chain A).
W0422 12:40:44.863214 22693942338688 templates.py:782] Failed to get mmCIF for 6ft8 (author chain A).
W0422 12:40:44.863276 22693942338688 templates.py:782] Failed to get mmCIF for 6ft8 (author chain A).
W0422 12:40:44.863347 22693942338688 templates.py:782] Failed to get mmCIF for 6ft9 (author chain A).
W0422 12:40:44.863410 22693942338688 templates.py:782] Failed to get mmCIF for 6ft9 (author chain A).
W0422 12:40:44.863517 22693942338688 templates.py:782] Failed to get mmCIF for 6ft9 (author chain A).
W0422 12:40:44.863583 22693942338688 templates.py:782] Failed to get mmCIF for 6ft9 (author chain B).
W0422 12:40:44.863646 22693942338688 templates.py:782] Failed to get mmCIF for 6ft9 (author chain B).
W0422 12:40:44.863708 22693942338688 templates.py:782] Failed to get mmCIF for 6ft9 (author chain B).
W0422 12:40:44.863769 22693942338688 templates.py:782] Failed to get mmCIF for 6ft9 (author chain C).
W0422 12:40:44.863831 22693942338688 templates.py:782] Failed to get mmCIF for 6ft9 (author chain C).
W0422 12:40:44.863892 22693942338688 templates.py:782] Failed to get mmCIF for 6ft9 (author chain C).
W0422 12:40:44.863968 22693942338688 templates.py:782] Failed to get mmCIF for 6g33 (author chain A).
W0422 12:40:44.864034 22693942338688 templates.py:782] Failed to get mmCIF for 6g33 (author chain A).
W0422 12:40:44.864097 22693942338688 templates.py:782] Failed to get mmCIF for 6g33 (author chain A).
W0422 12:40:44.864159 22693942338688 templates.py:782] Failed to get mmCIF for 6g33 (author chain B).
W0422 12:40:44.864221 22693942338688 templates.py:782] Failed to get mmCIF for 6g33 (author chain B).
W0422 12:40:44.864283 22693942338688 templates.py:782] Failed to get mmCIF for 6g33 (author chain B).
W0422 12:40:44.864345 22693942338688 templates.py:782] Failed to get mmCIF for 6g33 (author chain C).
W0422 12:40:44.864407 22693942338688 templates.py:782] Failed to get mmCIF for 6g33 (author chain C).
W0422 12:40:44.864470 22693942338688 templates.py:782] Failed to get mmCIF for 6g33 (author chain C).
W0422 12:40:44.864541 22693942338688 templates.py:782] Failed to get mmCIF for 6i5h (author chain A).
W0422 12:40:44.864606 22693942338688 templates.py:782] Failed to get mmCIF for 6i5h (author chain A).
W0422 12:40:44.864668 22693942338688 templates.py:782] Failed to get mmCIF for 6i5h (author chain A).
W0422 12:40:44.864739 22693942338688 templates.py:782] Failed to get mmCIF for 6i5i (author chain A).
W0422 12:40:44.864967 22693942338688 templates.py:782] Failed to get mmCIF for 6i5i (author chain A).
W0422 12:40:44.865032 22693942338688 templates.py:782] Failed to get mmCIF for 6i5i (author chain A).
W0422 12:40:44.865105 22693942338688 templates.py:782] Failed to get mmCIF for 6i5k (author chain A).
W0422 12:40:44.865170 22693942338688 templates.py:782] Failed to get mmCIF for 6i5k (author chain A).
W0422 12:40:44.865233 22693942338688 templates.py:782] Failed to get mmCIF for 6i5k (author chain A).
W0422 12:40:44.865295 22693942338688 templates.py:782] Failed to get mmCIF for 6i5k (author chain B).
W0422 12:40:44.865358 22693942338688 templates.py:782] Failed to get mmCIF for 6i5k (author chain B).
W0422 12:40:44.865420 22693942338688 templates.py:782] Failed to get mmCIF for 6i5k (author chain B).
W0422 12:40:44.865481 22693942338688 templates.py:782] Failed to get mmCIF for 6i5k (author chain C).
W0422 12:40:44.865543 22693942338688 templates.py:782] Failed to get mmCIF for 6i5k (author chain C).
W0422 12:40:44.865605 22693942338688 templates.py:782] Failed to get mmCIF for 6i5k (author chain C).
W0422 12:40:44.865676 22693942338688 templates.py:782] Failed to get mmCIF for 6i5l (author chain A).
W0422 12:40:44.865740 22693942338688 templates.py:782] Failed to get mmCIF for 6i5l (author chain A).
W0422 12:40:44.865801 22693942338688 templates.py:782] Failed to get mmCIF for 6i5l (author chain A).
W0422 12:40:44.865863 22693942338688 templates.py:782] Failed to get mmCIF for 6i5l (author chain B).
W0422 12:40:44.865925 22693942338688 templates.py:782] Failed to get mmCIF for 6i5l (author chain B).
W0422 12:40:44.865986 22693942338688 templates.py:782] Failed to get mmCIF for 6i5l (author chain B).
W0422 12:40:44.866047 22693942338688 templates.py:782] Failed to get mmCIF for 6i5l (author chain C).
W0422 12:40:44.866108 22693942338688 templates.py:782] Failed to get mmCIF for 6i5l (author chain C).
W0422 12:40:44.866168 22693942338688 templates.py:782] Failed to get mmCIF for 6i5l (author chain C).
W0422 12:40:44.866239 22693942338688 templates.py:782] Failed to get mmCIF for 6q8k (author chain A).
W0422 12:40:44.866302 22693942338688 templates.py:782] Failed to get mmCIF for 6q8k (author chain A).
W0422 12:40:44.866364 22693942338688 templates.py:782] Failed to get mmCIF for 6q8k (author chain A).
W0422 12:40:44.866435 22693942338688 templates.py:782] Failed to get mmCIF for 6q8p (author chain A).
W0422 12:40:44.866500 22693942338688 templates.py:782] Failed to get mmCIF for 6q8p (author chain A).
W0422 12:40:44.866562 22693942338688 templates.py:782] Failed to get mmCIF for 6q8p (author chain A).
W0422 12:40:44.866624 22693942338688 templates.py:782] Failed to get mmCIF for 6q8p (author chain B).
W0422 12:40:44.866685 22693942338688 templates.py:782] Failed to get mmCIF for 6q8p (author chain B).
W0422 12:40:44.866747 22693942338688 templates.py:782] Failed to get mmCIF for 6q8p (author chain B).
W0422 12:40:44.866808 22693942338688 templates.py:782] Failed to get mmCIF for 6q8p (author chain C).
W0422 12:40:44.866869 22693942338688 templates.py:782] Failed to get mmCIF for 6q8p (author chain C).
W0422 12:40:44.866931 22693942338688 templates.py:782] Failed to get mmCIF for 6q8p (author chain C).
W0422 12:40:44.867003 22693942338688 templates.py:782] Failed to get mmCIF for 6raa (author chain A).
W0422 12:40:44.867067 22693942338688 templates.py:782] Failed to get mmCIF for 6raa (author chain A).
W0422 12:40:44.867130 22693942338688 templates.py:782] Failed to get mmCIF for 6raa (author chain A).
W0422 12:40:44.867202 22693942338688 templates.py:782] Failed to get mmCIF for 6tw2 (author chain E).
W0422 12:40:44.867266 22693942338688 templates.py:782] Failed to get mmCIF for 6tw2 (author chain E).
W0422 12:40:44.867329 22693942338688 templates.py:782] Failed to get mmCIF for 6tw2 (author chain E).
W0422 12:40:44.867403 22693942338688 templates.py:782] Failed to get mmCIF for 6yta (author chain A).
W0422 12:40:44.867476 22693942338688 templates.py:782] Failed to get mmCIF for 6yta (author chain A).
W0422 12:40:44.867699 22693942338688 templates.py:782] Failed to get mmCIF for 6yta (author chain A).
W0422 12:40:44.867774 22693942338688 templates.py:782] Failed to get mmCIF for 6yte (author chain C).
W0422 12:40:44.867838 22693942338688 templates.py:782] Failed to get mmCIF for 6yte (author chain C).
W0422 12:40:44.867900 22693942338688 templates.py:782] Failed to get mmCIF for 6yte (author chain C).
W0422 12:40:44.867971 22693942338688 templates.py:782] Failed to get mmCIF for 6ytg (author chain A).
W0422 12:40:44.868035 22693942338688 templates.py:782] Failed to get mmCIF for 6ytg (author chain A).
W0422 12:40:44.868097 22693942338688 templates.py:782] Failed to get mmCIF for 6ytg (author chain A).
W0422 12:40:44.868168 22693942338688 templates.py:782] Failed to get mmCIF for 6yti (author chain A).
W0422 12:40:44.868232 22693942338688 templates.py:782] Failed to get mmCIF for 6yti (author chain A).
W0422 12:40:44.868295 22693942338688 templates.py:782] Failed to get mmCIF for 6yti (author chain A).
W0422 12:40:44.868366 22693942338688 templates.py:782] Failed to get mmCIF for 6z4z (author chain A).
W0422 12:40:44.868429 22693942338688 templates.py:782] Failed to get mmCIF for 6z4z (author chain A).
W0422 12:40:44.868491 22693942338688 templates.py:782] Failed to get mmCIF for 6z4z (author chain A).
W0422 12:40:44.868553 22693942338688 templates.py:782] Failed to get mmCIF for 6z4z (author chain B).
W0422 12:40:44.868615 22693942338688 templates.py:782] Failed to get mmCIF for 6z4z (author chain B).
W0422 12:40:44.868677 22693942338688 templates.py:782] Failed to get mmCIF for 6z4z (author chain B).
W0422 12:40:44.868738 22693942338688 templates.py:782] Failed to get mmCIF for 6z4z (author chain C).
W0422 12:40:44.868801 22693942338688 templates.py:782] Failed to get mmCIF for 6z4z (author chain C).
W0422 12:40:44.868862 22693942338688 templates.py:782] Failed to get mmCIF for 6z4z (author chain C).
W0422 12:40:44.868933 22693942338688 templates.py:782] Failed to get mmCIF for 6z50 (author chain A).
W0422 12:40:44.868997 22693942338688 templates.py:782] Failed to get mmCIF for 6z50 (author chain A).
W0422 12:40:44.869060 22693942338688 templates.py:782] Failed to get mmCIF for 6z50 (author chain A).
W0422 12:40:44.869131 22693942338688 templates.py:782] Failed to get mmCIF for 6zln (author chain A).
W0422 12:40:44.869195 22693942338688 templates.py:782] Failed to get mmCIF for 6zln (author chain A).
W0422 12:40:44.869257 22693942338688 templates.py:782] Failed to get mmCIF for 6zln (author chain A).
W0422 12:40:44.869328 22693942338688 templates.py:782] Failed to get mmCIF for 7ak3 (author chain A).
W0422 12:40:44.869392 22693942338688 templates.py:782] Failed to get mmCIF for 7ak3 (author chain A).
W0422 12:40:44.869454 22693942338688 templates.py:782] Failed to get mmCIF for 7ak3 (author chain A).
W0422 12:40:44.869525 22693942338688 templates.py:782] Failed to get mmCIF for 7opg (author chain A).
W0422 12:40:44.869593 22693942338688 templates.py:782] Failed to get mmCIF for 7opg (author chain A).
W0422 12:40:44.869657 22693942338688 templates.py:782] Failed to get mmCIF for 7opg (author chain A).
W0422 12:40:44.869719 22693942338688 templates.py:782] Failed to get mmCIF for 7opg (author chain B).
W0422 12:40:44.869781 22693942338688 templates.py:782] Failed to get mmCIF for 7opg (author chain B).
W0422 12:40:44.869843 22693942338688 templates.py:782] Failed to get mmCIF for 7opg (author chain B).
W0422 12:40:44.869905 22693942338688 templates.py:782] Failed to get mmCIF for 7opg (author chain C).
W0422 12:40:44.869967 22693942338688 templates.py:782] Failed to get mmCIF for 7opg (author chain C).
W0422 12:40:44.870030 22693942338688 templates.py:782] Failed to get mmCIF for 7opg (author chain C).
W0422 12:40:44.870102 22693942338688 templates.py:782] Failed to get mmCIF for 6jk8 (author chain A).
W0422 12:40:44.870166 22693942338688 templates.py:782] Failed to get mmCIF for 6jk8 (author chain B).
W0422 12:40:44.870239 22693942338688 templates.py:782] Failed to get mmCIF for 6qty (author chain A).
W0422 12:40:44.871201 22693942338688 templates.py:782] Failed to get mmCIF for 6qty (author chain A).
W0422 12:40:44.871267 22693942338688 templates.py:782] Failed to get mmCIF for 6qty (author chain A).
W0422 12:40:44.871339 22693942338688 templates.py:782] Failed to get mmCIF for 6r3d (author chain A).
W0422 12:40:44.871402 22693942338688 templates.py:782] Failed to get mmCIF for 6r3d (author chain A).
W0422 12:40:44.871471 22693942338688 templates.py:782] Failed to get mmCIF for 6r3d (author chain A).
W0422 12:40:44.871543 22693942338688 templates.py:782] Failed to get mmCIF for 6r6e (author chain A).
W0422 12:40:44.871607 22693942338688 templates.py:782] Failed to get mmCIF for 6r6e (author chain A).
W0422 12:40:44.871668 22693942338688 templates.py:782] Failed to get mmCIF for 6r6e (author chain A).
W0422 12:40:44.871739 22693942338688 templates.py:782] Failed to get mmCIF for 6r6x (author chain A).
W0422 12:40:44.871804 22693942338688 templates.py:782] Failed to get mmCIF for 6r6x (author chain A).
W0422 12:40:44.871867 22693942338688 templates.py:782] Failed to get mmCIF for 6r6x (author chain A).
W0422 12:40:44.871938 22693942338688 templates.py:782] Failed to get mmCIF for 6r8j (author chain A).
W0422 12:40:44.872002 22693942338688 templates.py:782] Failed to get mmCIF for 6r8j (author chain A).
W0422 12:40:44.872065 22693942338688 templates.py:782] Failed to get mmCIF for 6r8j (author chain A).
W0422 12:40:44.872136 22693942338688 templates.py:782] Failed to get mmCIF for 7o9y (author chain A).
W0422 12:40:44.872199 22693942338688 templates.py:782] Failed to get mmCIF for 7o9y (author chain A).
W0422 12:40:44.872262 22693942338688 templates.py:782] Failed to get mmCIF for 7o9y (author chain A).
W0422 12:40:44.872333 22693942338688 templates.py:782] Failed to get mmCIF for 7oa0 (author chain AAA).
W0422 12:40:44.872398 22693942338688 templates.py:782] Failed to get mmCIF for 7oa0 (author chain AAA).
W0422 12:40:44.872460 22693942338688 templates.py:782] Failed to get mmCIF for 7oa0 (author chain AAA).
W0422 12:40:44.872536 22693942338688 templates.py:782] Failed to get mmCIF for 6fyo (author chain A).
W0422 12:40:44.872600 22693942338688 templates.py:782] Failed to get mmCIF for 6fyo (author chain A).
W0422 12:40:44.872662 22693942338688 templates.py:782] Failed to get mmCIF for 6fyo (author chain A).
W0422 12:40:44.872733 22693942338688 templates.py:782] Failed to get mmCIF for 4z16 (author chain A).
W0422 12:40:44.872797 22693942338688 templates.py:782] Failed to get mmCIF for 4z16 (author chain A).
W0422 12:40:44.872859 22693942338688 templates.py:782] Failed to get mmCIF for 4z16 (author chain B).
W0422 12:40:44.872921 22693942338688 templates.py:782] Failed to get mmCIF for 4z16 (author chain B).
W0422 12:40:44.872983 22693942338688 templates.py:782] Failed to get mmCIF for 4z16 (author chain C).
W0422 12:40:44.873045 22693942338688 templates.py:782] Failed to get mmCIF for 4z16 (author chain C).
W0422 12:40:44.873106 22693942338688 templates.py:782] Failed to get mmCIF for 4z16 (author chain D).
W0422 12:40:44.873168 22693942338688 templates.py:782] Failed to get mmCIF for 4z16 (author chain D).
W0422 12:40:44.873243 22693942338688 templates.py:782] Failed to get mmCIF for 5sau (author chain A).
W0422 12:40:44.873317 22693942338688 templates.py:782] Failed to get mmCIF for 5sav (author chain A).
W0422 12:40:44.873390 22693942338688 templates.py:782] Failed to get mmCIF for 5saw (author chain A).
W0422 12:40:44.873467 22693942338688 templates.py:782] Failed to get mmCIF for 5sax (author chain A).
W0422 12:40:44.873540 22693942338688 templates.py:782] Failed to get mmCIF for 5say (author chain A).
W0422 12:40:44.873609 22693942338688 templates.py:782] Failed to get mmCIF for 5say (author chain B).
W0422 12:40:44.873682 22693942338688 templates.py:782] Failed to get mmCIF for 5saz (author chain A).
W0422 12:40:44.873755 22693942338688 templates.py:782] Failed to get mmCIF for 5sb0 (author chain A).
W0422 12:40:44.873828 22693942338688 templates.py:782] Failed to get mmCIF for 5sb1 (author chain A).
W0422 12:40:44.874080 22693942338688 templates.py:782] Failed to get mmCIF for 5sb2 (author chain A).
W0422 12:40:44.874156 22693942338688 templates.py:782] Failed to get mmCIF for 6few (author chain A).
W0422 12:40:44.874229 22693942338688 templates.py:782] Failed to get mmCIF for 6fex (author chain A).
W0422 12:40:44.874300 22693942338688 templates.py:782] Failed to get mmCIF for 6fil (author chain A).
W0422 12:40:44.874372 22693942338688 templates.py:782] Failed to get mmCIF for 6fin (author chain A).
W0422 12:40:44.874447 22693942338688 templates.py:782] Failed to get mmCIF for 6fio (author chain A).
W0422 12:40:44.874520 22693942338688 templates.py:782] Failed to get mmCIF for 6fiq (author chain A).
W0422 12:40:44.874592 22693942338688 templates.py:782] Failed to get mmCIF for 7feh (author chain A).
W0422 12:40:44.874664 22693942338688 templates.py:782] Failed to get mmCIF for 5cem (author chain A).
W0422 12:40:44.874738 22693942338688 templates.py:782] Failed to get mmCIF for 6dc0 (author chain A).
W0422 12:40:44.874803 22693942338688 templates.py:782] Failed to get mmCIF for 6dc0 (author chain B).
W0422 12:40:44.874875 22693942338688 templates.py:782] Failed to get mmCIF for 6z1c (author chain A).
W0422 12:40:44.874939 22693942338688 templates.py:782] Failed to get mmCIF for 6z1c (author chain A).
W0422 12:40:44.875010 22693942338688 templates.py:782] Failed to get mmCIF for 6xx6 (author chain A).
W0422 12:40:44.875074 22693942338688 templates.py:782] Failed to get mmCIF for 6xx6 (author chain A).
W0422 12:40:44.875145 22693942338688 templates.py:782] Failed to get mmCIF for 6xx7 (author chain A).
W0422 12:40:44.875210 22693942338688 templates.py:782] Failed to get mmCIF for 6xx7 (author chain A).
W0422 12:40:44.875281 22693942338688 templates.py:782] Failed to get mmCIF for 6xx8 (author chain A).
W0422 12:40:44.875347 22693942338688 templates.py:782] Failed to get mmCIF for 6xx8 (author chain A).
W0422 12:40:44.875411 22693942338688 templates.py:782] Failed to get mmCIF for 6xx8 (author chain B).
W0422 12:40:44.875481 22693942338688 templates.py:782] Failed to get mmCIF for 6xx8 (author chain B).
W0422 12:40:44.875554 22693942338688 templates.py:782] Failed to get mmCIF for 6xx9 (author chain A).
W0422 12:40:44.875617 22693942338688 templates.py:782] Failed to get mmCIF for 6xx9 (author chain A).
W0422 12:40:44.875690 22693942338688 templates.py:782] Failed to get mmCIF for 5wni (author chain A).
W0422 12:40:44.875763 22693942338688 templates.py:782] Failed to get mmCIF for 5wnj (author chain A).
W0422 12:40:44.875834 22693942338688 templates.py:782] Failed to get mmCIF for 5wnk (author chain A).
W0422 12:40:44.875907 22693942338688 templates.py:782] Failed to get mmCIF for 5wnl (author chain A).
W0422 12:40:44.875982 22693942338688 templates.py:782] Failed to get mmCIF for 5wnm (author chain A).
W0422 12:40:44.876055 22693942338688 templates.py:782] Failed to get mmCIF for 6pyh (author chain A).
W0422 12:40:44.876120 22693942338688 templates.py:782] Failed to get mmCIF for 6pyh (author chain D).
W0422 12:40:44.876192 22693942338688 templates.py:782] Failed to get mmCIF for 6ise (author chain A).
W0422 12:40:44.876256 22693942338688 templates.py:782] Failed to get mmCIF for 6ise (author chain A).
W0422 12:40:44.876318 22693942338688 templates.py:782] Failed to get mmCIF for 6ise (author chain A).
W0422 12:40:44.876381 22693942338688 templates.py:782] Failed to get mmCIF for 6ise (author chain B).
W0422 12:40:44.876443 22693942338688 templates.py:782] Failed to get mmCIF for 6ise (author chain B).
W0422 12:40:44.876505 22693942338688 templates.py:782] Failed to get mmCIF for 6ise (author chain B).
W0422 12:40:44.876576 22693942338688 templates.py:782] Failed to get mmCIF for 6isj (author chain A).
W0422 12:40:44.876640 22693942338688 templates.py:782] Failed to get mmCIF for 6isj (author chain A).
W0422 12:40:44.876702 22693942338688 templates.py:782] Failed to get mmCIF for 6isj (author chain A).
W0422 12:40:44.876773 22693942338688 templates.py:782] Failed to get mmCIF for 6k3l (author chain B).
W0422 12:40:44.877212 22693942338688 templates.py:782] Failed to get mmCIF for 6k3l (author chain B).
W0422 12:40:44.877278 22693942338688 templates.py:782] Failed to get mmCIF for 6k3l (author chain B).
W0422 12:40:44.877350 22693942338688 templates.py:782] Failed to get mmCIF for 6k74 (author chain A).
W0422 12:40:44.877414 22693942338688 templates.py:782] Failed to get mmCIF for 6k74 (author chain A).
W0422 12:40:44.877476 22693942338688 templates.py:782] Failed to get mmCIF for 6k74 (author chain A).
W0422 12:40:44.877547 22693942338688 templates.py:782] Failed to get mmCIF for 6k77 (author chain A).
W0422 12:40:44.877611 22693942338688 templates.py:782] Failed to get mmCIF for 6k77 (author chain A).
W0422 12:40:44.877673 22693942338688 templates.py:782] Failed to get mmCIF for 6k77 (author chain A).
W0422 12:40:44.877744 22693942338688 templates.py:782] Failed to get mmCIF for 6ko6 (author chain B).
W0422 12:40:44.877808 22693942338688 templates.py:782] Failed to get mmCIF for 6ko6 (author chain B).
W0422 12:40:44.877870 22693942338688 templates.py:782] Failed to get mmCIF for 6ko6 (author chain B).
W0422 12:40:44.877941 22693942338688 templates.py:782] Failed to get mmCIF for 6brj (author chain A).
W0422 12:40:44.878013 22693942338688 templates.py:782] Failed to get mmCIF for 6bsd (author chain A).
W0422 12:40:44.878090 22693942338688 templates.py:782] Failed to get mmCIF for 3mdy (author chain A).
W0422 12:40:44.878155 22693942338688 templates.py:782] Failed to get mmCIF for 3mdy (author chain A).
W0422 12:40:44.878217 22693942338688 templates.py:782] Failed to get mmCIF for 3mdy (author chain C).
W0422 12:40:44.878279 22693942338688 templates.py:782] Failed to get mmCIF for 3mdy (author chain C).
W0422 12:40:44.878351 22693942338688 templates.py:782] Failed to get mmCIF for 5ng0 (author chain A).
W0422 12:40:44.878416 22693942338688 templates.py:782] Failed to get mmCIF for 5ng0 (author chain B).
W0422 12:40:44.878490 22693942338688 templates.py:782] Failed to get mmCIF for 5w5j (author chain A).
W0422 12:40:44.878555 22693942338688 templates.py:782] Failed to get mmCIF for 5w5j (author chain B).
W0422 12:40:44.878630 22693942338688 templates.py:782] Failed to get mmCIF for 5w5o (author chain A).
W0422 12:40:44.878695 22693942338688 templates.py:782] Failed to get mmCIF for 5w5o (author chain B).
W0422 12:40:44.878758 22693942338688 templates.py:782] Failed to get mmCIF for 5w5o (author chain C).
W0422 12:40:44.878819 22693942338688 templates.py:782] Failed to get mmCIF for 5w5o (author chain D).
W0422 12:40:44.878881 22693942338688 templates.py:782] Failed to get mmCIF for 5w5o (author chain E).
W0422 12:40:44.878943 22693942338688 templates.py:782] Failed to get mmCIF for 5w5o (author chain F).
W0422 12:40:44.879004 22693942338688 templates.py:782] Failed to get mmCIF for 5w5o (author chain G).
W0422 12:40:44.879066 22693942338688 templates.py:782] Failed to get mmCIF for 5w5o (author chain H).
W0422 12:40:44.879128 22693942338688 templates.py:782] Failed to get mmCIF for 5w5o (author chain I).
W0422 12:40:44.879189 22693942338688 templates.py:782] Failed to get mmCIF for 5w5o (author chain J).
W0422 12:40:44.879251 22693942338688 templates.py:782] Failed to get mmCIF for 5w5o (author chain K).
W0422 12:40:44.879313 22693942338688 templates.py:782] Failed to get mmCIF for 5w5o (author chain L).
W0422 12:40:44.879376 22693942338688 templates.py:782] Failed to get mmCIF for 5w5o (author chain M).
W0422 12:40:44.879445 22693942338688 templates.py:782] Failed to get mmCIF for 5w5o (author chain N).
W0422 12:40:44.879509 22693942338688 templates.py:782] Failed to get mmCIF for 5w5o (author chain O).
W0422 12:40:44.879570 22693942338688 templates.py:782] Failed to get mmCIF for 5w5o (author chain P).
W0422 12:40:44.879642 22693942338688 templates.py:782] Failed to get mmCIF for 6hmx (author chain A).
W0422 12:40:44.879707 22693942338688 templates.py:782] Failed to get mmCIF for 6hmx (author chain B).
W0422 12:40:44.879778 22693942338688 templates.py:782] Failed to get mmCIF for 6rn8 (author chain A).
W0422 12:40:44.880004 22693942338688 templates.py:782] Failed to get mmCIF for 6rn8 (author chain B).
W0422 12:40:44.880078 22693942338688 templates.py:782] Failed to get mmCIF for 6rna (author chain A).
W0422 12:40:44.880142 22693942338688 templates.py:782] Failed to get mmCIF for 6rna (author chain B).
W0422 12:40:44.880216 22693942338688 templates.py:782] Failed to get mmCIF for 6sze (author chain A).
W0422 12:40:44.880280 22693942338688 templates.py:782] Failed to get mmCIF for 6sze (author chain B).
W0422 12:40:44.880351 22693942338688 templates.py:782] Failed to get mmCIF for 6szj (author chain A).
W0422 12:40:44.880414 22693942338688 templates.py:782] Failed to get mmCIF for 6szj (author chain B).
W0422 12:40:44.880485 22693942338688 templates.py:782] Failed to get mmCIF for 6ul8 (author chain A).
W0422 12:40:44.880549 22693942338688 templates.py:782] Failed to get mmCIF for 6ul8 (author chain B).
W0422 12:40:44.880620 22693942338688 templates.py:782] Failed to get mmCIF for 6fyv (author chain A).
W0422 12:40:44.880684 22693942338688 templates.py:782] Failed to get mmCIF for 6fyv (author chain A).
W0422 12:40:44.880746 22693942338688 templates.py:782] Failed to get mmCIF for 6fyv (author chain A).
W0422 12:40:44.880817 22693942338688 templates.py:782] Failed to get mmCIF for 6es0 (author chain A).
W0422 12:40:44.880880 22693942338688 templates.py:782] Failed to get mmCIF for 6es0 (author chain B).
W0422 12:40:44.880950 22693942338688 templates.py:782] Failed to get mmCIF for 6fu5 (author chain A).
W0422 12:40:44.881015 22693942338688 templates.py:782] Failed to get mmCIF for 6fu5 (author chain B).
W0422 12:40:44.881087 22693942338688 templates.py:782] Failed to get mmCIF for 6s1f (author chain A).
W0422 12:40:44.881152 22693942338688 templates.py:782] Failed to get mmCIF for 6s1f (author chain B).
W0422 12:40:44.881214 22693942338688 templates.py:782] Failed to get mmCIF for 6s1f (author chain C).
W0422 12:40:44.881276 22693942338688 templates.py:782] Failed to get mmCIF for 6s1f (author chain D).
W0422 12:40:44.881348 22693942338688 templates.py:782] Failed to get mmCIF for 4c8b (author chain A).
W0422 12:40:44.881412 22693942338688 templates.py:782] Failed to get mmCIF for 4c8b (author chain B).
W0422 12:40:44.881482 22693942338688 templates.py:782] Failed to get mmCIF for 2eu9 (author chain A).
W0422 12:40:44.881546 22693942338688 templates.py:782] Failed to get mmCIF for 2eu9 (author chain A).
W0422 12:40:44.881617 22693942338688 templates.py:782] Failed to get mmCIF for 5ar2 (author chain A).
W0422 12:40:44.881681 22693942338688 templates.py:782] Failed to get mmCIF for 5ar2 (author chain B).
W0422 12:40:44.881756 22693942338688 templates.py:782] Failed to get mmCIF for 5ar3 (author chain A).
W0422 12:40:44.881821 22693942338688 templates.py:782] Failed to get mmCIF for 5ar3 (author chain B).
W0422 12:40:44.881892 22693942338688 templates.py:782] Failed to get mmCIF for 5ar4 (author chain A).
W0422 12:40:44.881956 22693942338688 templates.py:782] Failed to get mmCIF for 5ar4 (author chain B).
W0422 12:40:44.882027 22693942338688 templates.py:782] Failed to get mmCIF for 5ar5 (author chain A).
W0422 12:40:44.882094 22693942338688 templates.py:782] Failed to get mmCIF for 5ar5 (author chain B).
W0422 12:40:44.882165 22693942338688 templates.py:782] Failed to get mmCIF for 5ar7 (author chain A).
W0422 12:40:44.882228 22693942338688 templates.py:782] Failed to get mmCIF for 5ar7 (author chain B).
W0422 12:40:44.882298 22693942338688 templates.py:782] Failed to get mmCIF for 5ar8 (author chain A).
W0422 12:40:44.882363 22693942338688 templates.py:782] Failed to get mmCIF for 5ar8 (author chain B).
W0422 12:40:44.882433 22693942338688 templates.py:782] Failed to get mmCIF for 5j79 (author chain A).
W0422 12:40:44.882498 22693942338688 templates.py:782] Failed to get mmCIF for 5j79 (author chain B).
W0422 12:40:44.882569 22693942338688 templates.py:782] Failed to get mmCIF for 5j7b (author chain A).
W0422 12:40:44.882632 22693942338688 templates.py:782] Failed to get mmCIF for 5j7b (author chain B).
W0422 12:40:44.882704 22693942338688 templates.py:782] Failed to get mmCIF for 5zn4 (author chain A).
W0422 12:40:44.882933 22693942338688 templates.py:782] Failed to get mmCIF for 5zn4 (author chain A).
W0422 12:40:44.883008 22693942338688 templates.py:782] Failed to get mmCIF for 6ft7 (author chain A).
W0422 12:40:44.883073 22693942338688 templates.py:782] Failed to get mmCIF for 6ft7 (author chain A).
W0422 12:40:44.883135 22693942338688 templates.py:782] Failed to get mmCIF for 6ft7 (author chain B).
W0422 12:40:44.883197 22693942338688 templates.py:782] Failed to get mmCIF for 6ft7 (author chain B).
W0422 12:40:44.883268 22693942338688 templates.py:782] Failed to get mmCIF for 6rct (author chain A).
W0422 12:40:44.883333 22693942338688 templates.py:782] Failed to get mmCIF for 6rct (author chain A).
W0422 12:40:44.883395 22693942338688 templates.py:782] Failed to get mmCIF for 6rct (author chain B).
W0422 12:40:44.883465 22693942338688 templates.py:782] Failed to get mmCIF for 6rct (author chain B).
W0422 12:40:44.883539 22693942338688 templates.py:782] Failed to get mmCIF for 6ytw (author chain A).
W0422 12:40:44.883603 22693942338688 templates.py:782] Failed to get mmCIF for 6ytw (author chain A).
W0422 12:40:44.883665 22693942338688 templates.py:782] Failed to get mmCIF for 6ytw (author chain B).
W0422 12:40:44.883727 22693942338688 templates.py:782] Failed to get mmCIF for 6ytw (author chain B).
W0422 12:40:44.883800 22693942338688 templates.py:782] Failed to get mmCIF for 6yu1 (author chain a).
W0422 12:40:44.883864 22693942338688 templates.py:782] Failed to get mmCIF for 6yu1 (author chain a).
W0422 12:40:44.883926 22693942338688 templates.py:782] Failed to get mmCIF for 6yu1 (author chain c).
W0422 12:40:44.883989 22693942338688 templates.py:782] Failed to get mmCIF for 6yu1 (author chain c).
W0422 12:40:44.884061 22693942338688 templates.py:782] Failed to get mmCIF for 6z51 (author chain A).
W0422 12:40:44.884125 22693942338688 templates.py:782] Failed to get mmCIF for 6z51 (author chain A).
W0422 12:40:44.884200 22693942338688 templates.py:782] Failed to get mmCIF for 6z52 (author chain A).
W0422 12:40:44.884265 22693942338688 templates.py:782] Failed to get mmCIF for 6z52 (author chain A).
W0422 12:40:44.884327 22693942338688 templates.py:782] Failed to get mmCIF for 6z52 (author chain B).
W0422 12:40:44.884390 22693942338688 templates.py:782] Failed to get mmCIF for 6z52 (author chain B).
W0422 12:40:44.884463 22693942338688 templates.py:782] Failed to get mmCIF for 6z53 (author chain A).
W0422 12:40:44.884527 22693942338688 templates.py:782] Failed to get mmCIF for 6z53 (author chain A).
W0422 12:40:44.884601 22693942338688 templates.py:782] Failed to get mmCIF for 6z54 (author chain A).
W0422 12:40:44.884665 22693942338688 templates.py:782] Failed to get mmCIF for 6z54 (author chain A).
W0422 12:40:44.884736 22693942338688 templates.py:782] Failed to get mmCIF for 6z55 (author chain A).
W0422 12:40:44.884801 22693942338688 templates.py:782] Failed to get mmCIF for 6z55 (author chain A).
W0422 12:40:44.884863 22693942338688 templates.py:782] Failed to get mmCIF for 6z55 (author chain B).
W0422 12:40:44.884924 22693942338688 templates.py:782] Failed to get mmCIF for 6z55 (author chain B).
W0422 12:40:44.884996 22693942338688 templates.py:782] Failed to get mmCIF for 2exe (author chain A).
W0422 12:40:44.885060 22693942338688 templates.py:782] Failed to get mmCIF for 2exe (author chain A).
W0422 12:40:44.885131 22693942338688 templates.py:782] Failed to get mmCIF for 6fyp (author chain A).
W0422 12:40:44.885195 22693942338688 templates.py:782] Failed to get mmCIF for 6fyp (author chain A).
W0422 12:40:44.885267 22693942338688 templates.py:782] Failed to get mmCIF for 6fyr (author chain A).
W0422 12:40:44.885331 22693942338688 templates.py:782] Failed to get mmCIF for 6fyr (author chain A).
W0422 12:40:44.885401 22693942338688 templates.py:782] Failed to get mmCIF for 2wu6 (author chain A).
W0422 12:40:44.885465 22693942338688 templates.py:782] Failed to get mmCIF for 2wu6 (author chain A).
W0422 12:40:44.885535 22693942338688 templates.py:782] Failed to get mmCIF for 2wu7 (author chain A).
W0422 12:40:44.885759 22693942338688 templates.py:782] Failed to get mmCIF for 2wu7 (author chain A).
W0422 12:40:44.885834 22693942338688 templates.py:782] Failed to get mmCIF for 3raw (author chain A).
W0422 12:40:44.885899 22693942338688 templates.py:782] Failed to get mmCIF for 3raw (author chain A).
W0422 12:40:44.885962 22693942338688 templates.py:782] Failed to get mmCIF for 3raw (author chain B).
W0422 12:40:44.886024 22693942338688 templates.py:782] Failed to get mmCIF for 3raw (author chain B).
W0422 12:40:44.886096 22693942338688 templates.py:782] Failed to get mmCIF for 6unr (author chain A).
W0422 12:40:44.886160 22693942338688 templates.py:782] Failed to get mmCIF for 6unr (author chain A).
W0422 12:40:44.886232 22693942338688 templates.py:782] Failed to get mmCIF for 6uns (author chain A).
W0422 12:40:44.886296 22693942338688 templates.py:782] Failed to get mmCIF for 6uns (author chain A).
W0422 12:40:44.886358 22693942338688 templates.py:782] Failed to get mmCIF for 6uns (author chain B).
W0422 12:40:44.886420 22693942338688 templates.py:782] Failed to get mmCIF for 6uns (author chain B).
W0422 12:40:44.886492 22693942338688 templates.py:782] Failed to get mmCIF for 5zn3 (author chain A).
W0422 12:40:44.886556 22693942338688 templates.py:782] Failed to get mmCIF for 5zn3 (author chain A).
W0422 12:40:44.886628 22693942338688 templates.py:782] Failed to get mmCIF for 6unq (author chain A).
W0422 12:40:44.886695 22693942338688 templates.py:782] Failed to get mmCIF for 6unq (author chain A).
W0422 12:40:44.886768 22693942338688 templates.py:782] Failed to get mmCIF for 5ng3 (author chain A).
W0422 12:40:44.886832 22693942338688 templates.py:782] Failed to get mmCIF for 5ng3 (author chain B).
W0422 12:40:44.886895 22693942338688 templates.py:782] Failed to get mmCIF for 5ng3 (author chain C).
W0422 12:40:44.886957 22693942338688 templates.py:782] Failed to get mmCIF for 5ng3 (author chain D).
W0422 12:40:44.887032 22693942338688 templates.py:782] Failed to get mmCIF for 5zn2 (author chain A).
W0422 12:40:44.887100 22693942338688 templates.py:782] Failed to get mmCIF for 5zn2 (author chain A).
W0422 12:40:44.887172 22693942338688 templates.py:782] Failed to get mmCIF for 3nr9 (author chain A).
W0422 12:40:44.887236 22693942338688 templates.py:782] Failed to get mmCIF for 3nr9 (author chain A).
W0422 12:40:44.887299 22693942338688 templates.py:782] Failed to get mmCIF for 3nr9 (author chain B).
W0422 12:40:44.887360 22693942338688 templates.py:782] Failed to get mmCIF for 3nr9 (author chain B).
W0422 12:40:44.887423 22693942338688 templates.py:782] Failed to get mmCIF for 3nr9 (author chain C).
W0422 12:40:44.887494 22693942338688 templates.py:782] Failed to get mmCIF for 3nr9 (author chain C).
W0422 12:40:44.887566 22693942338688 templates.py:782] Failed to get mmCIF for 6fyi (author chain A).
W0422 12:40:44.887631 22693942338688 templates.py:782] Failed to get mmCIF for 6fyi (author chain A).
W0422 12:40:44.887702 22693942338688 templates.py:782] Failed to get mmCIF for 5unp (author chain A).
W0422 12:40:44.887767 22693942338688 templates.py:782] Failed to get mmCIF for 5unp (author chain A).
W0422 12:40:44.887829 22693942338688 templates.py:782] Failed to get mmCIF for 5unp (author chain B).
W0422 12:40:44.887890 22693942338688 templates.py:782] Failed to get mmCIF for 5unp (author chain B).
W0422 12:40:44.887961 22693942338688 templates.py:782] Failed to get mmCIF for 6fyk (author chain A).
W0422 12:40:44.888025 22693942338688 templates.py:782] Failed to get mmCIF for 6fyk (author chain A).
W0422 12:40:44.888087 22693942338688 templates.py:782] Failed to get mmCIF for 6fyk (author chain B).
W0422 12:40:44.888149 22693942338688 templates.py:782] Failed to get mmCIF for 6fyk (author chain B).
W0422 12:40:44.888210 22693942338688 templates.py:782] Failed to get mmCIF for 6fyk (author chain C).
W0422 12:40:44.888272 22693942338688 templates.py:782] Failed to get mmCIF for 6fyk (author chain C).
W0422 12:40:44.888343 22693942338688 templates.py:782] Failed to get mmCIF for 6fyl (author chain A).
W0422 12:40:44.888578 22693942338688 templates.py:782] Failed to get mmCIF for 6fyl (author chain A).
W0422 12:40:44.888653 22693942338688 templates.py:782] Failed to get mmCIF for 6yty (author chain A).
W0422 12:40:44.888717 22693942338688 templates.py:782] Failed to get mmCIF for 6yty (author chain A).
W0422 12:40:44.888789 22693942338688 templates.py:782] Failed to get mmCIF for 6z2v (author chain A).
W0422 12:40:44.888854 22693942338688 templates.py:782] Failed to get mmCIF for 6z2v (author chain A).
W0422 12:40:44.888926 22693942338688 templates.py:782] Failed to get mmCIF for 6khf (author chain A).
W0422 12:40:44.888989 22693942338688 templates.py:782] Failed to get mmCIF for 6khf (author chain A).
W0422 12:40:44.889053 22693942338688 templates.py:782] Failed to get mmCIF for 6khf (author chain A).
W0422 12:40:44.889125 22693942338688 templates.py:782] Failed to get mmCIF for 4ian (author chain A).
W0422 12:40:44.889189 22693942338688 templates.py:782] Failed to get mmCIF for 4ian (author chain A).
W0422 12:40:44.889252 22693942338688 templates.py:782] Failed to get mmCIF for 4ian (author chain B).
W0422 12:40:44.889314 22693942338688 templates.py:782] Failed to get mmCIF for 4ian (author chain B).
W0422 12:40:44.889385 22693942338688 templates.py:782] Failed to get mmCIF for 4ifc (author chain A).
W0422 12:40:44.889450 22693942338688 templates.py:782] Failed to get mmCIF for 4ifc (author chain A).
W0422 12:40:44.889513 22693942338688 templates.py:782] Failed to get mmCIF for 4ifc (author chain B).
W0422 12:40:44.889575 22693942338688 templates.py:782] Failed to get mmCIF for 4ifc (author chain B).
W0422 12:40:44.889647 22693942338688 templates.py:782] Failed to get mmCIF for 4iir (author chain A).
W0422 12:40:44.889712 22693942338688 templates.py:782] Failed to get mmCIF for 4iir (author chain A).
W0422 12:40:44.889776 22693942338688 templates.py:782] Failed to get mmCIF for 4iir (author chain B).
W0422 12:40:44.889838 22693942338688 templates.py:782] Failed to get mmCIF for 4iir (author chain B).
W0422 12:40:44.889910 22693942338688 templates.py:782] Failed to get mmCIF for 4ijp (author chain A).
W0422 12:40:44.889974 22693942338688 templates.py:782] Failed to get mmCIF for 4ijp (author chain A).
W0422 12:40:44.890037 22693942338688 templates.py:782] Failed to get mmCIF for 4ijp (author chain B).
W0422 12:40:44.890099 22693942338688 templates.py:782] Failed to get mmCIF for 4ijp (author chain B).
W0422 12:40:44.890170 22693942338688 templates.py:782] Failed to get mmCIF for 4qps (author chain A).
W0422 12:40:44.890235 22693942338688 templates.py:782] Failed to get mmCIF for 4qps (author chain A).
W0422 12:40:44.890298 22693942338688 templates.py:782] Failed to get mmCIF for 4qps (author chain C).
W0422 12:40:44.890361 22693942338688 templates.py:782] Failed to get mmCIF for 4qps (author chain C).
W0422 12:40:44.890433 22693942338688 templates.py:782] Failed to get mmCIF for 5lwm (author chain A).
W0422 12:40:44.890497 22693942338688 templates.py:782] Failed to get mmCIF for 5lwm (author chain A).
W0422 12:40:44.890568 22693942338688 templates.py:782] Failed to get mmCIF for 5lwn (author chain A).
W0422 12:40:44.890633 22693942338688 templates.py:782] Failed to get mmCIF for 5lwn (author chain A).
W0422 12:40:44.890704 22693942338688 templates.py:782] Failed to get mmCIF for 6gl9 (author chain A).
W0422 12:40:44.890769 22693942338688 templates.py:782] Failed to get mmCIF for 6gl9 (author chain A).
W0422 12:40:44.890832 22693942338688 templates.py:782] Failed to get mmCIF for 6gl9 (author chain B).
W0422 12:40:44.890892 22693942338688 templates.py:782] Failed to get mmCIF for 6gl9 (author chain B).
W0422 12:40:44.890964 22693942338688 templates.py:782] Failed to get mmCIF for 6gla (author chain A).
W0422 12:40:44.891028 22693942338688 templates.py:782] Failed to get mmCIF for 6gla (author chain A).
W0422 12:40:44.891090 22693942338688 templates.py:782] Failed to get mmCIF for 6gla (author chain B).
W0422 12:40:44.891151 22693942338688 templates.py:782] Failed to get mmCIF for 6gla (author chain B).
W0422 12:40:44.891384 22693942338688 templates.py:782] Failed to get mmCIF for 6glb (author chain A).
W0422 12:40:44.891458 22693942338688 templates.py:782] Failed to get mmCIF for 6glb (author chain A).
W0422 12:40:44.891522 22693942338688 templates.py:782] Failed to get mmCIF for 6glb (author chain B).
W0422 12:40:44.891585 22693942338688 templates.py:782] Failed to get mmCIF for 6glb (author chain B).
W0422 12:40:44.891657 22693942338688 templates.py:782] Failed to get mmCIF for 7apf (author chain A).
W0422 12:40:44.891726 22693942338688 templates.py:782] Failed to get mmCIF for 7apf (author chain A).
W0422 12:40:44.891789 22693942338688 templates.py:782] Failed to get mmCIF for 7apf (author chain B).
W0422 12:40:44.891851 22693942338688 templates.py:782] Failed to get mmCIF for 7apf (author chain B).
W0422 12:40:44.891923 22693942338688 templates.py:782] Failed to get mmCIF for 7apg (author chain A).
W0422 12:40:44.891988 22693942338688 templates.py:782] Failed to get mmCIF for 7apg (author chain A).
W0422 12:40:44.892050 22693942338688 templates.py:782] Failed to get mmCIF for 7apg (author chain B).
W0422 12:40:44.892112 22693942338688 templates.py:782] Failed to get mmCIF for 7apg (author chain B).
W0422 12:40:44.892174 22693942338688 templates.py:782] Failed to get mmCIF for 7apg (author chain C).
W0422 12:40:44.892236 22693942338688 templates.py:782] Failed to get mmCIF for 7apg (author chain C).
W0422 12:40:44.892297 22693942338688 templates.py:782] Failed to get mmCIF for 7apg (author chain D).
W0422 12:40:44.892359 22693942338688 templates.py:782] Failed to get mmCIF for 7apg (author chain D).
W0422 12:40:44.892438 22693942338688 templates.py:782] Failed to get mmCIF for 7mp8 (author chain A).
W0422 12:40:44.892513 22693942338688 templates.py:782] Failed to get mmCIF for 7mp9 (author chain A).
W0422 12:40:44.892586 22693942338688 templates.py:782] Failed to get mmCIF for 6pk6 (author chain A).
W0422 12:40:44.892651 22693942338688 templates.py:782] Failed to get mmCIF for 6pk6 (author chain A).
W0422 12:40:44.892727 22693942338688 templates.py:782] Failed to get mmCIF for 1py5 (author chain A).
W0422 12:40:44.892795 22693942338688 templates.py:782] Failed to get mmCIF for 1py5 (author chain A).
W0422 12:40:44.892867 22693942338688 templates.py:782] Failed to get mmCIF for 4dym (author chain A).
W0422 12:40:44.892931 22693942338688 templates.py:782] Failed to get mmCIF for 4dym (author chain A).
W0422 12:40:44.893002 22693942338688 templates.py:782] Failed to get mmCIF for 6acr (author chain A).
W0422 12:40:44.893067 22693942338688 templates.py:782] Failed to get mmCIF for 6acr (author chain A).
W0422 12:40:44.893129 22693942338688 templates.py:782] Failed to get mmCIF for 6acr (author chain B).
W0422 12:40:44.893191 22693942338688 templates.py:782] Failed to get mmCIF for 6acr (author chain B).
W0422 12:40:44.893261 22693942338688 templates.py:782] Failed to get mmCIF for 7c3g (author chain A).
W0422 12:40:44.893325 22693942338688 templates.py:782] Failed to get mmCIF for 7c3g (author chain A).
W0422 12:40:44.893387 22693942338688 templates.py:782] Failed to get mmCIF for 7c3g (author chain B).
W0422 12:40:44.893449 22693942338688 templates.py:782] Failed to get mmCIF for 7c3g (author chain B).
W0422 12:40:44.893520 22693942338688 templates.py:782] Failed to get mmCIF for 6jux (author chain A).
W0422 12:40:44.893585 22693942338688 templates.py:782] Failed to get mmCIF for 6jux (author chain A).
W0422 12:40:44.893658 22693942338688 templates.py:782] Failed to get mmCIF for 1b6c (author chain B).
W0422 12:40:44.893722 22693942338688 templates.py:782] Failed to get mmCIF for 1b6c (author chain B).
W0422 12:40:44.893784 22693942338688 templates.py:782] Failed to get mmCIF for 1b6c (author chain D).
W0422 12:40:44.893846 22693942338688 templates.py:782] Failed to get mmCIF for 1b6c (author chain D).
W0422 12:40:44.893908 22693942338688 templates.py:782] Failed to get mmCIF for 1b6c (author chain F).
W0422 12:40:44.893969 22693942338688 templates.py:782] Failed to get mmCIF for 1b6c (author chain F).
W0422 12:40:44.894196 22693942338688 templates.py:782] Failed to get mmCIF for 1b6c (author chain H).
W0422 12:40:44.894262 22693942338688 templates.py:782] Failed to get mmCIF for 1b6c (author chain H).
W0422 12:40:44.894340 22693942338688 templates.py:782] Failed to get mmCIF for 1ias (author chain A).
W0422 12:40:44.894406 22693942338688 templates.py:782] Failed to get mmCIF for 1ias (author chain A).
W0422 12:40:44.894469 22693942338688 templates.py:782] Failed to get mmCIF for 1ias (author chain B).
W0422 12:40:44.894533 22693942338688 templates.py:782] Failed to get mmCIF for 1ias (author chain B).
W0422 12:40:44.894595 22693942338688 templates.py:782] Failed to get mmCIF for 1ias (author chain C).
W0422 12:40:44.894658 22693942338688 templates.py:782] Failed to get mmCIF for 1ias (author chain C).
W0422 12:40:44.894720 22693942338688 templates.py:782] Failed to get mmCIF for 1ias (author chain D).
W0422 12:40:44.894782 22693942338688 templates.py:782] Failed to get mmCIF for 1ias (author chain D).
W0422 12:40:44.894844 22693942338688 templates.py:782] Failed to get mmCIF for 1ias (author chain E).
W0422 12:40:44.894907 22693942338688 templates.py:782] Failed to get mmCIF for 1ias (author chain E).
W0422 12:40:44.894980 22693942338688 templates.py:782] Failed to get mmCIF for 2x7o (author chain A).
W0422 12:40:44.895044 22693942338688 templates.py:782] Failed to get mmCIF for 2x7o (author chain A).
W0422 12:40:44.895107 22693942338688 templates.py:782] Failed to get mmCIF for 2x7o (author chain B).
W0422 12:40:44.895169 22693942338688 templates.py:782] Failed to get mmCIF for 2x7o (author chain B).
W0422 12:40:44.895231 22693942338688 templates.py:782] Failed to get mmCIF for 2x7o (author chain C).
W0422 12:40:44.895295 22693942338688 templates.py:782] Failed to get mmCIF for 2x7o (author chain C).
W0422 12:40:44.895358 22693942338688 templates.py:782] Failed to get mmCIF for 2x7o (author chain D).
W0422 12:40:44.895421 22693942338688 templates.py:782] Failed to get mmCIF for 2x7o (author chain D).
W0422 12:40:44.895539 22693942338688 templates.py:782] Failed to get mmCIF for 2x7o (author chain E).
W0422 12:40:44.895604 22693942338688 templates.py:782] Failed to get mmCIF for 2x7o (author chain E).
W0422 12:40:44.895677 22693942338688 templates.py:782] Failed to get mmCIF for 3faa (author chain A).
W0422 12:40:44.895741 22693942338688 templates.py:782] Failed to get mmCIF for 3faa (author chain A).
W0422 12:40:44.895804 22693942338688 templates.py:782] Failed to get mmCIF for 3faa (author chain B).
W0422 12:40:44.895866 22693942338688 templates.py:782] Failed to get mmCIF for 3faa (author chain B).
W0422 12:40:44.895928 22693942338688 templates.py:782] Failed to get mmCIF for 3faa (author chain C).
W0422 12:40:44.895990 22693942338688 templates.py:782] Failed to get mmCIF for 3faa (author chain C).
W0422 12:40:44.896052 22693942338688 templates.py:782] Failed to get mmCIF for 3faa (author chain D).
W0422 12:40:44.896113 22693942338688 templates.py:782] Failed to get mmCIF for 3faa (author chain D).
W0422 12:40:44.896175 22693942338688 templates.py:782] Failed to get mmCIF for 3faa (author chain E).
W0422 12:40:44.896237 22693942338688 templates.py:782] Failed to get mmCIF for 3faa (author chain E).
W0422 12:40:44.896307 22693942338688 templates.py:782] Failed to get mmCIF for 3kcf (author chain A).
W0422 12:40:44.896372 22693942338688 templates.py:782] Failed to get mmCIF for 3kcf (author chain A).
W0422 12:40:44.896433 22693942338688 templates.py:782] Failed to get mmCIF for 3kcf (author chain B).
W0422 12:40:44.896495 22693942338688 templates.py:782] Failed to get mmCIF for 3kcf (author chain B).
W0422 12:40:44.896557 22693942338688 templates.py:782] Failed to get mmCIF for 3kcf (author chain C).
W0422 12:40:44.896619 22693942338688 templates.py:782] Failed to get mmCIF for 3kcf (author chain C).
W0422 12:40:44.896681 22693942338688 templates.py:782] Failed to get mmCIF for 3kcf (author chain D).
W0422 12:40:44.896744 22693942338688 templates.py:782] Failed to get mmCIF for 3kcf (author chain D).
W0422 12:40:44.896971 22693942338688 templates.py:782] Failed to get mmCIF for 3kcf (author chain E).
W0422 12:40:44.897037 22693942338688 templates.py:782] Failed to get mmCIF for 3kcf (author chain E).
W0422 12:40:44.897111 22693942338688 templates.py:782] Failed to get mmCIF for 3mtf (author chain A).
W0422 12:40:44.897176 22693942338688 templates.py:782] Failed to get mmCIF for 3mtf (author chain A).
W0422 12:40:44.897240 22693942338688 templates.py:782] Failed to get mmCIF for 3mtf (author chain B).
W0422 12:40:44.897302 22693942338688 templates.py:782] Failed to get mmCIF for 3mtf (author chain B).
W0422 12:40:44.897374 22693942338688 templates.py:782] Failed to get mmCIF for 3oom (author chain A).
W0422 12:40:44.897439 22693942338688 templates.py:782] Failed to get mmCIF for 3oom (author chain A).
W0422 12:40:44.897511 22693942338688 templates.py:782] Failed to get mmCIF for 3q4u (author chain A).
W0422 12:40:44.897575 22693942338688 templates.py:782] Failed to get mmCIF for 3q4u (author chain A).
W0422 12:40:44.897637 22693942338688 templates.py:782] Failed to get mmCIF for 3q4u (author chain B).
W0422 12:40:44.897699 22693942338688 templates.py:782] Failed to get mmCIF for 3q4u (author chain B).
W0422 12:40:44.897761 22693942338688 templates.py:782] Failed to get mmCIF for 3q4u (author chain C).
W0422 12:40:44.897823 22693942338688 templates.py:782] Failed to get mmCIF for 3q4u (author chain C).
W0422 12:40:44.897884 22693942338688 templates.py:782] Failed to get mmCIF for 3q4u (author chain D).
W0422 12:40:44.897946 22693942338688 templates.py:782] Failed to get mmCIF for 3q4u (author chain D).
W0422 12:40:44.898017 22693942338688 templates.py:782] Failed to get mmCIF for 4bgg (author chain A).
W0422 12:40:44.898081 22693942338688 templates.py:782] Failed to get mmCIF for 4bgg (author chain A).
W0422 12:40:44.898144 22693942338688 templates.py:782] Failed to get mmCIF for 4bgg (author chain B).
W0422 12:40:44.898205 22693942338688 templates.py:782] Failed to get mmCIF for 4bgg (author chain B).
W0422 12:40:44.898267 22693942338688 templates.py:782] Failed to get mmCIF for 4bgg (author chain C).
W0422 12:40:44.898329 22693942338688 templates.py:782] Failed to get mmCIF for 4bgg (author chain C).
W0422 12:40:44.898390 22693942338688 templates.py:782] Failed to get mmCIF for 4bgg (author chain D).
W0422 12:40:44.898452 22693942338688 templates.py:782] Failed to get mmCIF for 4bgg (author chain D).
W0422 12:40:44.898522 22693942338688 templates.py:782] Failed to get mmCIF for 5oxg (author chain A).
W0422 12:40:44.898587 22693942338688 templates.py:782] Failed to get mmCIF for 5oxg (author chain A).
W0422 12:40:44.898649 22693942338688 templates.py:782] Failed to get mmCIF for 5oxg (author chain B).
W0422 12:40:44.898712 22693942338688 templates.py:782] Failed to get mmCIF for 5oxg (author chain B).
W0422 12:40:44.898774 22693942338688 templates.py:782] Failed to get mmCIF for 5oxg (author chain C).
W0422 12:40:44.898837 22693942338688 templates.py:782] Failed to get mmCIF for 5oxg (author chain C).
W0422 12:40:44.898899 22693942338688 templates.py:782] Failed to get mmCIF for 5oxg (author chain D).
W0422 12:40:44.898962 22693942338688 templates.py:782] Failed to get mmCIF for 5oxg (author chain D).
W0422 12:40:44.899034 22693942338688 templates.py:782] Failed to get mmCIF for 5oy6 (author chain A).
W0422 12:40:44.899098 22693942338688 templates.py:782] Failed to get mmCIF for 5oy6 (author chain A).
W0422 12:40:44.899160 22693942338688 templates.py:782] Failed to get mmCIF for 5oy6 (author chain B).
W0422 12:40:44.899223 22693942338688 templates.py:782] Failed to get mmCIF for 5oy6 (author chain B).
W0422 12:40:44.899286 22693942338688 templates.py:782] Failed to get mmCIF for 5oy6 (author chain C).
W0422 12:40:44.899347 22693942338688 templates.py:782] Failed to get mmCIF for 5oy6 (author chain C).
W0422 12:40:44.899410 22693942338688 templates.py:782] Failed to get mmCIF for 5oy6 (author chain D).
W0422 12:40:44.899481 22693942338688 templates.py:782] Failed to get mmCIF for 5oy6 (author chain D).
W0422 12:40:44.899950 22693942338688 templates.py:782] Failed to get mmCIF for 5s75 (author chain A).
W0422 12:40:44.900018 22693942338688 templates.py:782] Failed to get mmCIF for 5s75 (author chain A).
W0422 12:40:44.900081 22693942338688 templates.py:782] Failed to get mmCIF for 5s75 (author chain B).
W0422 12:40:44.900143 22693942338688 templates.py:782] Failed to get mmCIF for 5s75 (author chain B).
W0422 12:40:44.900214 22693942338688 templates.py:782] Failed to get mmCIF for 5s76 (author chain A).
W0422 12:40:44.900280 22693942338688 templates.py:782] Failed to get mmCIF for 5s76 (author chain A).
W0422 12:40:44.900342 22693942338688 templates.py:782] Failed to get mmCIF for 5s76 (author chain B).
W0422 12:40:44.900404 22693942338688 templates.py:782] Failed to get mmCIF for 5s76 (author chain B).
W0422 12:40:44.900481 22693942338688 templates.py:782] Failed to get mmCIF for 5s77 (author chain A).
W0422 12:40:44.900547 22693942338688 templates.py:782] Failed to get mmCIF for 5s77 (author chain A).
W0422 12:40:44.900609 22693942338688 templates.py:782] Failed to get mmCIF for 5s77 (author chain B).
W0422 12:40:44.900672 22693942338688 templates.py:782] Failed to get mmCIF for 5s77 (author chain B).
W0422 12:40:44.900743 22693942338688 templates.py:782] Failed to get mmCIF for 5s78 (author chain A).
W0422 12:40:44.900808 22693942338688 templates.py:782] Failed to get mmCIF for 5s78 (author chain A).
W0422 12:40:44.900870 22693942338688 templates.py:782] Failed to get mmCIF for 5s78 (author chain B).
W0422 12:40:44.900932 22693942338688 templates.py:782] Failed to get mmCIF for 5s78 (author chain B).
W0422 12:40:44.901003 22693942338688 templates.py:782] Failed to get mmCIF for 5s79 (author chain A).
W0422 12:40:44.901068 22693942338688 templates.py:782] Failed to get mmCIF for 5s79 (author chain A).
W0422 12:40:44.901130 22693942338688 templates.py:782] Failed to get mmCIF for 5s79 (author chain B).
W0422 12:40:44.901192 22693942338688 templates.py:782] Failed to get mmCIF for 5s79 (author chain B).
W0422 12:40:44.901262 22693942338688 templates.py:782] Failed to get mmCIF for 5s7a (author chain A).
W0422 12:40:44.901326 22693942338688 templates.py:782] Failed to get mmCIF for 5s7a (author chain A).
W0422 12:40:44.901389 22693942338688 templates.py:782] Failed to get mmCIF for 5s7a (author chain B).
W0422 12:40:44.901451 22693942338688 templates.py:782] Failed to get mmCIF for 5s7a (author chain B).
W0422 12:40:44.901523 22693942338688 templates.py:782] Failed to get mmCIF for 5s7b (author chain A).
W0422 12:40:44.901588 22693942338688 templates.py:782] Failed to get mmCIF for 5s7b (author chain A).
W0422 12:40:44.901650 22693942338688 templates.py:782] Failed to get mmCIF for 5s7b (author chain B).
W0422 12:40:44.901713 22693942338688 templates.py:782] Failed to get mmCIF for 5s7b (author chain B).
W0422 12:40:44.901784 22693942338688 templates.py:782] Failed to get mmCIF for 5s7c (author chain A).
W0422 12:40:44.901849 22693942338688 templates.py:782] Failed to get mmCIF for 5s7c (author chain A).
W0422 12:40:44.901912 22693942338688 templates.py:782] Failed to get mmCIF for 5s7c (author chain B).
W0422 12:40:44.901974 22693942338688 templates.py:782] Failed to get mmCIF for 5s7c (author chain B).
W0422 12:40:44.902046 22693942338688 templates.py:782] Failed to get mmCIF for 5s7d (author chain A).
W0422 12:40:44.902111 22693942338688 templates.py:782] Failed to get mmCIF for 5s7d (author chain A).
W0422 12:40:44.902173 22693942338688 templates.py:782] Failed to get mmCIF for 5s7d (author chain B).
W0422 12:40:44.902235 22693942338688 templates.py:782] Failed to get mmCIF for 5s7d (author chain B).
W0422 12:40:44.902307 22693942338688 templates.py:782] Failed to get mmCIF for 5s7e (author chain A).
W0422 12:40:44.902372 22693942338688 templates.py:782] Failed to get mmCIF for 5s7e (author chain A).
W0422 12:40:44.902434 22693942338688 templates.py:782] Failed to get mmCIF for 5s7e (author chain B).
W0422 12:40:44.902497 22693942338688 templates.py:782] Failed to get mmCIF for 5s7e (author chain B).
W0422 12:40:44.902569 22693942338688 templates.py:782] Failed to get mmCIF for 5s7f (author chain A).
W0422 12:40:44.902796 22693942338688 templates.py:782] Failed to get mmCIF for 5s7f (author chain A).
W0422 12:40:44.902862 22693942338688 templates.py:782] Failed to get mmCIF for 5s7f (author chain B).
W0422 12:40:44.902925 22693942338688 templates.py:782] Failed to get mmCIF for 5s7f (author chain B).
W0422 12:40:44.902996 22693942338688 templates.py:782] Failed to get mmCIF for 5s7g (author chain A).
W0422 12:40:44.903061 22693942338688 templates.py:782] Failed to get mmCIF for 5s7g (author chain A).
W0422 12:40:44.903124 22693942338688 templates.py:782] Failed to get mmCIF for 5s7g (author chain B).
W0422 12:40:44.903186 22693942338688 templates.py:782] Failed to get mmCIF for 5s7g (author chain B).
W0422 12:40:44.903257 22693942338688 templates.py:782] Failed to get mmCIF for 5s7h (author chain A).
W0422 12:40:44.903321 22693942338688 templates.py:782] Failed to get mmCIF for 5s7h (author chain A).
W0422 12:40:44.903383 22693942338688 templates.py:782] Failed to get mmCIF for 5s7h (author chain B).
W0422 12:40:44.903453 22693942338688 templates.py:782] Failed to get mmCIF for 5s7h (author chain B).
W0422 12:40:44.903526 22693942338688 templates.py:782] Failed to get mmCIF for 5s7i (author chain A).
W0422 12:40:44.903590 22693942338688 templates.py:782] Failed to get mmCIF for 5s7i (author chain A).
W0422 12:40:44.903653 22693942338688 templates.py:782] Failed to get mmCIF for 5s7i (author chain B).
W0422 12:40:44.903715 22693942338688 templates.py:782] Failed to get mmCIF for 5s7i (author chain B).
W0422 12:40:44.903786 22693942338688 templates.py:782] Failed to get mmCIF for 5s7j (author chain A).
W0422 12:40:44.903851 22693942338688 templates.py:782] Failed to get mmCIF for 5s7j (author chain A).
W0422 12:40:44.903913 22693942338688 templates.py:782] Failed to get mmCIF for 5s7j (author chain B).
W0422 12:40:44.903975 22693942338688 templates.py:782] Failed to get mmCIF for 5s7j (author chain B).
W0422 12:40:44.904046 22693942338688 templates.py:782] Failed to get mmCIF for 5s7k (author chain A).
W0422 12:40:44.904111 22693942338688 templates.py:782] Failed to get mmCIF for 5s7k (author chain A).
W0422 12:40:44.904174 22693942338688 templates.py:782] Failed to get mmCIF for 5s7k (author chain B).
W0422 12:40:44.904236 22693942338688 templates.py:782] Failed to get mmCIF for 5s7k (author chain B).
W0422 12:40:44.904306 22693942338688 templates.py:782] Failed to get mmCIF for 5s7l (author chain A).
W0422 12:40:44.904371 22693942338688 templates.py:782] Failed to get mmCIF for 5s7l (author chain A).
W0422 12:40:44.904434 22693942338688 templates.py:782] Failed to get mmCIF for 5s7l (author chain B).
W0422 12:40:44.904496 22693942338688 templates.py:782] Failed to get mmCIF for 5s7l (author chain B).
W0422 12:40:44.904568 22693942338688 templates.py:782] Failed to get mmCIF for 5s7m (author chain A).
W0422 12:40:44.904632 22693942338688 templates.py:782] Failed to get mmCIF for 5s7m (author chain A).
W0422 12:40:44.904695 22693942338688 templates.py:782] Failed to get mmCIF for 5s7m (author chain B).
W0422 12:40:44.904758 22693942338688 templates.py:782] Failed to get mmCIF for 5s7m (author chain B).
W0422 12:40:44.904829 22693942338688 templates.py:782] Failed to get mmCIF for 5s7n (author chain A).
W0422 12:40:44.904894 22693942338688 templates.py:782] Failed to get mmCIF for 5s7n (author chain A).
W0422 12:40:44.904956 22693942338688 templates.py:782] Failed to get mmCIF for 5s7n (author chain B).
W0422 12:40:44.905018 22693942338688 templates.py:782] Failed to get mmCIF for 5s7n (author chain B).
W0422 12:40:44.905089 22693942338688 templates.py:782] Failed to get mmCIF for 5s7o (author chain A).
W0422 12:40:44.905153 22693942338688 templates.py:782] Failed to get mmCIF for 5s7o (author chain A).
W0422 12:40:44.905217 22693942338688 templates.py:782] Failed to get mmCIF for 5s7o (author chain B).
W0422 12:40:44.905279 22693942338688 templates.py:782] Failed to get mmCIF for 5s7o (author chain B).
W0422 12:40:44.905351 22693942338688 templates.py:782] Failed to get mmCIF for 5s7p (author chain A).
W0422 12:40:44.905593 22693942338688 templates.py:782] Failed to get mmCIF for 5s7p (author chain A).
W0422 12:40:44.905659 22693942338688 templates.py:782] Failed to get mmCIF for 5s7p (author chain B).
W0422 12:40:44.905723 22693942338688 templates.py:782] Failed to get mmCIF for 5s7p (author chain B).
W0422 12:40:44.905798 22693942338688 templates.py:782] Failed to get mmCIF for 5s7q (author chain A).
W0422 12:40:44.905864 22693942338688 templates.py:782] Failed to get mmCIF for 5s7q (author chain A).
W0422 12:40:44.905926 22693942338688 templates.py:782] Failed to get mmCIF for 5s7q (author chain B).
W0422 12:40:44.905988 22693942338688 templates.py:782] Failed to get mmCIF for 5s7q (author chain B).
W0422 12:40:44.906058 22693942338688 templates.py:782] Failed to get mmCIF for 5s7r (author chain A).
W0422 12:40:44.906122 22693942338688 templates.py:782] Failed to get mmCIF for 5s7r (author chain A).
W0422 12:40:44.906184 22693942338688 templates.py:782] Failed to get mmCIF for 5s7r (author chain B).
W0422 12:40:44.906246 22693942338688 templates.py:782] Failed to get mmCIF for 5s7r (author chain B).
W0422 12:40:44.906317 22693942338688 templates.py:782] Failed to get mmCIF for 5s7s (author chain A).
W0422 12:40:44.906381 22693942338688 templates.py:782] Failed to get mmCIF for 5s7s (author chain A).
W0422 12:40:44.906443 22693942338688 templates.py:782] Failed to get mmCIF for 5s7s (author chain B).
W0422 12:40:44.906504 22693942338688 templates.py:782] Failed to get mmCIF for 5s7s (author chain B).
W0422 12:40:44.906576 22693942338688 templates.py:782] Failed to get mmCIF for 5s7t (author chain A).
W0422 12:40:44.906640 22693942338688 templates.py:782] Failed to get mmCIF for 5s7t (author chain A).
W0422 12:40:44.906702 22693942338688 templates.py:782] Failed to get mmCIF for 5s7t (author chain B).
W0422 12:40:44.906764 22693942338688 templates.py:782] Failed to get mmCIF for 5s7t (author chain B).
W0422 12:40:44.906836 22693942338688 templates.py:782] Failed to get mmCIF for 5s7u (author chain A).
W0422 12:40:44.906898 22693942338688 templates.py:782] Failed to get mmCIF for 5s7u (author chain A).
W0422 12:40:44.906961 22693942338688 templates.py:782] Failed to get mmCIF for 5s7u (author chain B).
W0422 12:40:44.907023 22693942338688 templates.py:782] Failed to get mmCIF for 5s7u (author chain B).
W0422 12:40:44.907095 22693942338688 templates.py:782] Failed to get mmCIF for 5s7v (author chain A).
W0422 12:40:44.907160 22693942338688 templates.py:782] Failed to get mmCIF for 5s7v (author chain A).
W0422 12:40:44.907224 22693942338688 templates.py:782] Failed to get mmCIF for 5s7v (author chain B).
W0422 12:40:44.907286 22693942338688 templates.py:782] Failed to get mmCIF for 5s7v (author chain B).
W0422 12:40:44.907358 22693942338688 templates.py:782] Failed to get mmCIF for 5s7w (author chain A).
W0422 12:40:44.907422 22693942338688 templates.py:782] Failed to get mmCIF for 5s7w (author chain A).
W0422 12:40:44.907492 22693942338688 templates.py:782] Failed to get mmCIF for 5s7w (author chain B).
W0422 12:40:44.907555 22693942338688 templates.py:782] Failed to get mmCIF for 5s7w (author chain B).
W0422 12:40:44.907627 22693942338688 templates.py:782] Failed to get mmCIF for 5s7x (author chain A).
W0422 12:40:44.907692 22693942338688 templates.py:782] Failed to get mmCIF for 5s7x (author chain A).
W0422 12:40:44.907755 22693942338688 templates.py:782] Failed to get mmCIF for 5s7x (author chain B).
W0422 12:40:44.907817 22693942338688 templates.py:782] Failed to get mmCIF for 5s7x (author chain B).
W0422 12:40:44.907889 22693942338688 templates.py:782] Failed to get mmCIF for 5s7y (author chain A).
W0422 12:40:44.907953 22693942338688 templates.py:782] Failed to get mmCIF for 5s7y (author chain A).
W0422 12:40:44.908016 22693942338688 templates.py:782] Failed to get mmCIF for 5s7y (author chain B).
W0422 12:40:44.908078 22693942338688 templates.py:782] Failed to get mmCIF for 5s7y (author chain B).
W0422 12:40:44.908149 22693942338688 templates.py:782] Failed to get mmCIF for 5s7z (author chain A).
W0422 12:40:44.908374 22693942338688 templates.py:782] Failed to get mmCIF for 5s7z (author chain A).
W0422 12:40:44.908438 22693942338688 templates.py:782] Failed to get mmCIF for 5s7z (author chain B).
W0422 12:40:44.908501 22693942338688 templates.py:782] Failed to get mmCIF for 5s7z (author chain B).
W0422 12:40:44.908572 22693942338688 templates.py:782] Failed to get mmCIF for 5s80 (author chain A).
W0422 12:40:44.908637 22693942338688 templates.py:782] Failed to get mmCIF for 5s80 (author chain A).
W0422 12:40:44.908699 22693942338688 templates.py:782] Failed to get mmCIF for 5s80 (author chain B).
W0422 12:40:44.908761 22693942338688 templates.py:782] Failed to get mmCIF for 5s80 (author chain B).
W0422 12:40:44.908832 22693942338688 templates.py:782] Failed to get mmCIF for 5s81 (author chain A).
W0422 12:40:44.908896 22693942338688 templates.py:782] Failed to get mmCIF for 5s81 (author chain A).
W0422 12:40:44.908958 22693942338688 templates.py:782] Failed to get mmCIF for 5s81 (author chain B).
W0422 12:40:44.909019 22693942338688 templates.py:782] Failed to get mmCIF for 5s81 (author chain B).
W0422 12:40:44.909091 22693942338688 templates.py:782] Failed to get mmCIF for 5s82 (author chain A).
W0422 12:40:44.909155 22693942338688 templates.py:782] Failed to get mmCIF for 5s82 (author chain A).
W0422 12:40:44.909218 22693942338688 templates.py:782] Failed to get mmCIF for 5s82 (author chain B).
W0422 12:40:44.909280 22693942338688 templates.py:782] Failed to get mmCIF for 5s82 (author chain B).
W0422 12:40:44.909350 22693942338688 templates.py:782] Failed to get mmCIF for 5s83 (author chain A).
W0422 12:40:44.909415 22693942338688 templates.py:782] Failed to get mmCIF for 5s83 (author chain A).
W0422 12:40:44.909477 22693942338688 templates.py:782] Failed to get mmCIF for 5s83 (author chain B).
W0422 12:40:44.909538 22693942338688 templates.py:782] Failed to get mmCIF for 5s83 (author chain B).
W0422 12:40:44.909609 22693942338688 templates.py:782] Failed to get mmCIF for 5s84 (author chain A).
W0422 12:40:44.909673 22693942338688 templates.py:782] Failed to get mmCIF for 5s84 (author chain A).
W0422 12:40:44.909735 22693942338688 templates.py:782] Failed to get mmCIF for 5s84 (author chain B).
W0422 12:40:44.909796 22693942338688 templates.py:782] Failed to get mmCIF for 5s84 (author chain B).
W0422 12:40:44.909867 22693942338688 templates.py:782] Failed to get mmCIF for 5s85 (author chain A).
W0422 12:40:44.909930 22693942338688 templates.py:782] Failed to get mmCIF for 5s85 (author chain A).
W0422 12:40:44.909993 22693942338688 templates.py:782] Failed to get mmCIF for 5s85 (author chain B).
W0422 12:40:44.910055 22693942338688 templates.py:782] Failed to get mmCIF for 5s85 (author chain B).
W0422 12:40:44.910125 22693942338688 templates.py:782] Failed to get mmCIF for 5s86 (author chain A).
W0422 12:40:44.910189 22693942338688 templates.py:782] Failed to get mmCIF for 5s86 (author chain A).
W0422 12:40:44.910252 22693942338688 templates.py:782] Failed to get mmCIF for 5s86 (author chain B).
W0422 12:40:44.910314 22693942338688 templates.py:782] Failed to get mmCIF for 5s86 (author chain B).
W0422 12:40:44.910385 22693942338688 templates.py:782] Failed to get mmCIF for 5s87 (author chain A).
W0422 12:40:44.910449 22693942338688 templates.py:782] Failed to get mmCIF for 5s87 (author chain A).
W0422 12:40:44.910512 22693942338688 templates.py:782] Failed to get mmCIF for 5s87 (author chain B).
W0422 12:40:44.910573 22693942338688 templates.py:782] Failed to get mmCIF for 5s87 (author chain B).
W0422 12:40:44.910643 22693942338688 templates.py:782] Failed to get mmCIF for 5s88 (author chain A).
W0422 12:40:44.910706 22693942338688 templates.py:782] Failed to get mmCIF for 5s88 (author chain A).
W0422 12:40:44.910769 22693942338688 templates.py:782] Failed to get mmCIF for 5s88 (author chain B).
W0422 12:40:44.910830 22693942338688 templates.py:782] Failed to get mmCIF for 5s88 (author chain B).
W0422 12:40:44.910901 22693942338688 templates.py:782] Failed to get mmCIF for 5s89 (author chain A).
W0422 12:40:44.911142 22693942338688 templates.py:782] Failed to get mmCIF for 5s89 (author chain A).
W0422 12:40:44.911207 22693942338688 templates.py:782] Failed to get mmCIF for 5s89 (author chain B).
W0422 12:40:44.911270 22693942338688 templates.py:782] Failed to get mmCIF for 5s89 (author chain B).
W0422 12:40:44.911342 22693942338688 templates.py:782] Failed to get mmCIF for 5s8a (author chain A).
W0422 12:40:44.911406 22693942338688 templates.py:782] Failed to get mmCIF for 5s8a (author chain A).
W0422 12:40:44.911546 22693942338688 templates.py:782] Failed to get mmCIF for 5s8a (author chain B).
W0422 12:40:44.911614 22693942338688 templates.py:782] Failed to get mmCIF for 5s8a (author chain B).
W0422 12:40:44.911687 22693942338688 templates.py:782] Failed to get mmCIF for 5s8b (author chain A).
W0422 12:40:44.911752 22693942338688 templates.py:782] Failed to get mmCIF for 5s8b (author chain A).
W0422 12:40:44.911814 22693942338688 templates.py:782] Failed to get mmCIF for 5s8b (author chain B).
W0422 12:40:44.911877 22693942338688 templates.py:782] Failed to get mmCIF for 5s8b (author chain B).
W0422 12:40:44.911954 22693942338688 templates.py:782] Failed to get mmCIF for 5s9k (author chain A).
W0422 12:40:44.912018 22693942338688 templates.py:782] Failed to get mmCIF for 5s9k (author chain A).
W0422 12:40:44.912081 22693942338688 templates.py:782] Failed to get mmCIF for 5s9k (author chain B).
W0422 12:40:44.912144 22693942338688 templates.py:782] Failed to get mmCIF for 5s9k (author chain B).
W0422 12:40:44.912220 22693942338688 templates.py:782] Failed to get mmCIF for 6gi6 (author chain A).
W0422 12:40:44.912285 22693942338688 templates.py:782] Failed to get mmCIF for 6gi6 (author chain A).
W0422 12:40:44.912358 22693942338688 templates.py:782] Failed to get mmCIF for 6gin (author chain A).
W0422 12:40:44.912423 22693942338688 templates.py:782] Failed to get mmCIF for 6gin (author chain A).
W0422 12:40:44.912485 22693942338688 templates.py:782] Failed to get mmCIF for 6gin (author chain B).
W0422 12:40:44.912548 22693942338688 templates.py:782] Failed to get mmCIF for 6gin (author chain B).
W0422 12:40:44.912619 22693942338688 templates.py:782] Failed to get mmCIF for 6gip (author chain A).
W0422 12:40:44.912683 22693942338688 templates.py:782] Failed to get mmCIF for 6gip (author chain A).
W0422 12:40:44.912754 22693942338688 templates.py:782] Failed to get mmCIF for 6srh (author chain A).
W0422 12:40:44.912822 22693942338688 templates.py:782] Failed to get mmCIF for 6srh (author chain A).
W0422 12:40:44.912884 22693942338688 templates.py:782] Failed to get mmCIF for 6srh (author chain B).
W0422 12:40:44.912947 22693942338688 templates.py:782] Failed to get mmCIF for 6srh (author chain B).
W0422 12:40:44.913019 22693942338688 templates.py:782] Failed to get mmCIF for 6szm (author chain A).
W0422 12:40:44.913083 22693942338688 templates.py:782] Failed to get mmCIF for 6szm (author chain A).
W0422 12:40:44.913145 22693942338688 templates.py:782] Failed to get mmCIF for 6szm (author chain B).
W0422 12:40:44.913207 22693942338688 templates.py:782] Failed to get mmCIF for 6szm (author chain B).
W0422 12:40:44.913278 22693942338688 templates.py:782] Failed to get mmCIF for 6t6d (author chain A).
W0422 12:40:44.913342 22693942338688 templates.py:782] Failed to get mmCIF for 6t6d (author chain A).
W0422 12:40:44.913403 22693942338688 templates.py:782] Failed to get mmCIF for 6t6d (author chain B).
W0422 12:40:44.913465 22693942338688 templates.py:782] Failed to get mmCIF for 6t6d (author chain B).
W0422 12:40:44.913527 22693942338688 templates.py:782] Failed to get mmCIF for 6t6d (author chain C).
W0422 12:40:44.913588 22693942338688 templates.py:782] Failed to get mmCIF for 6t6d (author chain C).
W0422 12:40:44.913650 22693942338688 templates.py:782] Failed to get mmCIF for 6t6d (author chain D).
W0422 12:40:44.913711 22693942338688 templates.py:782] Failed to get mmCIF for 6t6d (author chain D).
W0422 12:40:44.913782 22693942338688 templates.py:782] Failed to get mmCIF for 6t8n (author chain A).
W0422 12:40:44.914018 22693942338688 templates.py:782] Failed to get mmCIF for 6t8n (author chain A).
W0422 12:40:44.914082 22693942338688 templates.py:782] Failed to get mmCIF for 6t8n (author chain B).
W0422 12:40:44.914145 22693942338688 templates.py:782] Failed to get mmCIF for 6t8n (author chain B).
W0422 12:40:44.914216 22693942338688 templates.py:782] Failed to get mmCIF for 6tn8 (author chain A).
W0422 12:40:44.914286 22693942338688 templates.py:782] Failed to get mmCIF for 6tn8 (author chain A).
W0422 12:40:44.914358 22693942338688 templates.py:782] Failed to get mmCIF for 6z36 (author chain A).
W0422 12:40:44.914422 22693942338688 templates.py:782] Failed to get mmCIF for 6z36 (author chain A).
W0422 12:40:44.914483 22693942338688 templates.py:782] Failed to get mmCIF for 6z36 (author chain B).
W0422 12:40:44.914544 22693942338688 templates.py:782] Failed to get mmCIF for 6z36 (author chain B).
W0422 12:40:44.914615 22693942338688 templates.py:782] Failed to get mmCIF for 6zgc (author chain A).
W0422 12:40:44.914680 22693942338688 templates.py:782] Failed to get mmCIF for 6zgc (author chain A).
W0422 12:40:44.914742 22693942338688 templates.py:782] Failed to get mmCIF for 6zgc (author chain B).
W0422 12:40:44.914803 22693942338688 templates.py:782] Failed to get mmCIF for 6zgc (author chain B).
W0422 12:40:44.914866 22693942338688 templates.py:782] Failed to get mmCIF for 6zgc (author chain C).
W0422 12:40:44.914927 22693942338688 templates.py:782] Failed to get mmCIF for 6zgc (author chain C).
W0422 12:40:44.914990 22693942338688 templates.py:782] Failed to get mmCIF for 6zgc (author chain D).
W0422 12:40:44.915052 22693942338688 templates.py:782] Failed to get mmCIF for 6zgc (author chain D).
W0422 12:40:44.915124 22693942338688 templates.py:782] Failed to get mmCIF for 7a21 (author chain A).
W0422 12:40:44.915189 22693942338688 templates.py:782] Failed to get mmCIF for 7a21 (author chain A).
W0422 12:40:44.915251 22693942338688 templates.py:782] Failed to get mmCIF for 7a21 (author chain B).
W0422 12:40:44.915313 22693942338688 templates.py:782] Failed to get mmCIF for 7a21 (author chain B).
W0422 12:40:44.915384 22693942338688 templates.py:782] Failed to get mmCIF for 7nns (author chain B).
W0422 12:40:44.915456 22693942338688 templates.py:782] Failed to get mmCIF for 7nns (author chain B).
W0422 12:40:44.915530 22693942338688 templates.py:782] Failed to get mmCIF for 5e8u (author chain A).
W0422 12:40:44.915596 22693942338688 templates.py:782] Failed to get mmCIF for 5e8u (author chain A).
W0422 12:40:44.915667 22693942338688 templates.py:782] Failed to get mmCIF for 5e8x (author chain A).
W0422 12:40:44.915733 22693942338688 templates.py:782] Failed to get mmCIF for 5e8x (author chain A).
W0422 12:40:44.915804 22693942338688 templates.py:782] Failed to get mmCIF for 5e90 (author chain A).
W0422 12:40:44.915869 22693942338688 templates.py:782] Failed to get mmCIF for 5e90 (author chain A).
W0422 12:40:44.915941 22693942338688 templates.py:782] Failed to get mmCIF for 3tzm (author chain A).
W0422 12:40:44.916004 22693942338688 templates.py:782] Failed to get mmCIF for 3tzm (author chain A).
W0422 12:40:44.916074 22693942338688 templates.py:782] Failed to get mmCIF for 3h9r (author chain A).
W0422 12:40:44.916138 22693942338688 templates.py:782] Failed to get mmCIF for 3h9r (author chain A).
W0422 12:40:44.916208 22693942338688 templates.py:782] Failed to get mmCIF for 4c02 (author chain A).
W0422 12:40:44.916272 22693942338688 templates.py:782] Failed to get mmCIF for 4c02 (author chain A).
W0422 12:40:44.916343 22693942338688 templates.py:782] Failed to get mmCIF for 6i1s (author chain A).
W0422 12:40:44.916407 22693942338688 templates.py:782] Failed to get mmCIF for 6i1s (author chain A).
W0422 12:40:44.916479 22693942338688 templates.py:782] Failed to get mmCIF for 5oat (author chain A).
W0422 12:40:44.916544 22693942338688 templates.py:782] Failed to get mmCIF for 5oat (author chain B).
W0422 12:40:44.916607 22693942338688 templates.py:782] Failed to get mmCIF for 5oat (author chain C).
W0422 12:40:44.916854 22693942338688 templates.py:782] Failed to get mmCIF for 5oat (author chain D).
W0422 12:40:44.916919 22693942338688 templates.py:782] Failed to get mmCIF for 5oat (author chain E).
W0422 12:40:44.916982 22693942338688 templates.py:782] Failed to get mmCIF for 5oat (author chain F).
W0422 12:40:44.917054 22693942338688 templates.py:782] Failed to get mmCIF for 6eix (author chain A).
W0422 12:40:44.917119 22693942338688 templates.py:782] Failed to get mmCIF for 6eix (author chain A).
W0422 12:40:44.917191 22693942338688 templates.py:782] Failed to get mmCIF for 5yj9 (author chain D).
W0422 12:40:44.917264 22693942338688 templates.py:782] Failed to get mmCIF for 6cnh (author chain A).
W0422 12:40:44.917330 22693942338688 templates.py:782] Failed to get mmCIF for 6cnh (author chain A).
W0422 12:40:44.917402 22693942338688 templates.py:782] Failed to get mmCIF for 6pjj (author chain A).
W0422 12:40:44.917467 22693942338688 templates.py:782] Failed to get mmCIF for 6pjj (author chain A).
W0422 12:40:44.917530 22693942338688 templates.py:782] Failed to get mmCIF for 6pjj (author chain B).
W0422 12:40:44.917591 22693942338688 templates.py:782] Failed to get mmCIF for 6pjj (author chain B).
W0422 12:40:44.917653 22693942338688 templates.py:782] Failed to get mmCIF for 6pjj (author chain C).
W0422 12:40:44.917716 22693942338688 templates.py:782] Failed to get mmCIF for 6pjj (author chain C).
W0422 12:40:44.917778 22693942338688 templates.py:782] Failed to get mmCIF for 6pjj (author chain D).
W0422 12:40:44.917840 22693942338688 templates.py:782] Failed to get mmCIF for 6pjj (author chain D).
W0422 12:40:44.917912 22693942338688 templates.py:782] Failed to get mmCIF for 4fi1 (author chain A).
W0422 12:40:44.917976 22693942338688 templates.py:782] Failed to get mmCIF for 4fi1 (author chain A).
W0422 12:40:44.918046 22693942338688 templates.py:782] Failed to get mmCIF for 4jqe (author chain A).
W0422 12:40:44.918110 22693942338688 templates.py:782] Failed to get mmCIF for 4jqe (author chain A).
W0422 12:40:44.918180 22693942338688 templates.py:782] Failed to get mmCIF for 4jr7 (author chain A).
W0422 12:40:44.918244 22693942338688 templates.py:782] Failed to get mmCIF for 4jr7 (author chain A).
W0422 12:40:44.918315 22693942338688 templates.py:782] Failed to get mmCIF for 4lfi (author chain A).
W0422 12:40:44.918379 22693942338688 templates.py:782] Failed to get mmCIF for 4lfi (author chain A).
W0422 12:40:44.918441 22693942338688 templates.py:782] Failed to get mmCIF for 4lfi (author chain B).
W0422 12:40:44.918502 22693942338688 templates.py:782] Failed to get mmCIF for 4lfi (author chain B).
W0422 12:40:44.918573 22693942338688 templates.py:782] Failed to get mmCIF for 4mwh (author chain A).
W0422 12:40:44.918636 22693942338688 templates.py:782] Failed to get mmCIF for 4mwh (author chain A).
W0422 12:40:44.918712 22693942338688 templates.py:782] Failed to get mmCIF for 5ng2 (author chain A).
W0422 12:40:44.918777 22693942338688 templates.py:782] Failed to get mmCIF for 5ng2 (author chain B).
W0422 12:40:44.918848 22693942338688 templates.py:782] Failed to get mmCIF for 6tua (author chain A).
W0422 12:40:44.918921 22693942338688 templates.py:782] Failed to get mmCIF for 5fri (author chain A).
W0422 12:40:44.918985 22693942338688 templates.py:782] Failed to get mmCIF for 5fri (author chain A).
W0422 12:40:44.919060 22693942338688 templates.py:782] Failed to get mmCIF for 2wot (author chain A).
W0422 12:40:44.919125 22693942338688 templates.py:782] Failed to get mmCIF for 2wot (author chain A).
W0422 12:40:44.919196 22693942338688 templates.py:782] Failed to get mmCIF for 2wou (author chain A).
W0422 12:40:44.919260 22693942338688 templates.py:782] Failed to get mmCIF for 2wou (author chain A).
W0422 12:40:44.919331 22693942338688 templates.py:782] Failed to get mmCIF for 5e8s (author chain A).
W0422 12:40:44.919394 22693942338688 templates.py:782] Failed to get mmCIF for 5e8s (author chain A).
W0422 12:40:44.919475 22693942338688 templates.py:782] Failed to get mmCIF for 5qim (author chain A).
W0422 12:40:44.919540 22693942338688 templates.py:782] Failed to get mmCIF for 5qim (author chain A).
W0422 12:40:44.919774 22693942338688 templates.py:782] Failed to get mmCIF for 1q8y (author chain A).
W0422 12:40:44.919840 22693942338688 templates.py:782] Failed to get mmCIF for 1q8y (author chain A).
W0422 12:40:44.919903 22693942338688 templates.py:782] Failed to get mmCIF for 1q8y (author chain A).
W0422 12:40:44.919965 22693942338688 templates.py:782] Failed to get mmCIF for 1q8y (author chain B).
W0422 12:40:44.920027 22693942338688 templates.py:782] Failed to get mmCIF for 1q8y (author chain B).
W0422 12:40:44.920089 22693942338688 templates.py:782] Failed to get mmCIF for 1q8y (author chain B).
W0422 12:40:44.920159 22693942338688 templates.py:782] Failed to get mmCIF for 1q8z (author chain A).
W0422 12:40:44.920223 22693942338688 templates.py:782] Failed to get mmCIF for 1q8z (author chain A).
W0422 12:40:44.920285 22693942338688 templates.py:782] Failed to get mmCIF for 1q8z (author chain A).
W0422 12:40:44.920347 22693942338688 templates.py:782] Failed to get mmCIF for 1q8z (author chain B).
W0422 12:40:44.920409 22693942338688 templates.py:782] Failed to get mmCIF for 1q8z (author chain B).
W0422 12:40:44.920470 22693942338688 templates.py:782] Failed to get mmCIF for 1q8z (author chain B).
W0422 12:40:44.920542 22693942338688 templates.py:782] Failed to get mmCIF for 1q97 (author chain A).
W0422 12:40:44.920606 22693942338688 templates.py:782] Failed to get mmCIF for 1q97 (author chain A).
W0422 12:40:44.920668 22693942338688 templates.py:782] Failed to get mmCIF for 1q97 (author chain A).
W0422 12:40:44.920730 22693942338688 templates.py:782] Failed to get mmCIF for 1q97 (author chain B).
W0422 12:40:44.920792 22693942338688 templates.py:782] Failed to get mmCIF for 1q97 (author chain B).
W0422 12:40:44.920853 22693942338688 templates.py:782] Failed to get mmCIF for 1q97 (author chain B).
W0422 12:40:44.920925 22693942338688 templates.py:782] Failed to get mmCIF for 1q99 (author chain A).
W0422 12:40:44.920989 22693942338688 templates.py:782] Failed to get mmCIF for 1q99 (author chain A).
W0422 12:40:44.921051 22693942338688 templates.py:782] Failed to get mmCIF for 1q99 (author chain A).
W0422 12:40:44.921113 22693942338688 templates.py:782] Failed to get mmCIF for 1q99 (author chain B).
W0422 12:40:44.921175 22693942338688 templates.py:782] Failed to get mmCIF for 1q99 (author chain B).
W0422 12:40:44.921236 22693942338688 templates.py:782] Failed to get mmCIF for 1q99 (author chain B).
W0422 12:40:44.921307 22693942338688 templates.py:782] Failed to get mmCIF for 1how (author chain A).
W0422 12:40:44.921372 22693942338688 templates.py:782] Failed to get mmCIF for 1how (author chain A).
W0422 12:40:44.921434 22693942338688 templates.py:782] Failed to get mmCIF for 1how (author chain A).
W0422 12:40:44.921505 22693942338688 templates.py:782] Failed to get mmCIF for 2jd5 (author chain A).
W0422 12:40:44.921569 22693942338688 templates.py:782] Failed to get mmCIF for 2jd5 (author chain A).
W0422 12:40:44.921631 22693942338688 templates.py:782] Failed to get mmCIF for 2jd5 (author chain A).
W0422 12:40:44.921693 22693942338688 templates.py:782] Failed to get mmCIF for 2jd5 (author chain B).
W0422 12:40:44.921754 22693942338688 templates.py:782] Failed to get mmCIF for 2jd5 (author chain B).
W0422 12:40:44.921816 22693942338688 templates.py:782] Failed to get mmCIF for 2jd5 (author chain B).
W0422 12:40:44.921891 22693942338688 templates.py:782] Failed to get mmCIF for 4x0m (author chain A).
W0422 12:40:44.921956 22693942338688 templates.py:782] Failed to get mmCIF for 4x0m (author chain A).
W0422 12:40:44.922027 22693942338688 templates.py:782] Failed to get mmCIF for 4x2f (author chain A).
W0422 12:40:44.922091 22693942338688 templates.py:782] Failed to get mmCIF for 4x2f (author chain A).
W0422 12:40:44.922162 22693942338688 templates.py:782] Failed to get mmCIF for 4x2g (author chain A).
W0422 12:40:44.922226 22693942338688 templates.py:782] Failed to get mmCIF for 4x2g (author chain A).
W0422 12:40:44.922297 22693942338688 templates.py:782] Failed to get mmCIF for 4x2j (author chain A).
W0422 12:40:44.922727 22693942338688 templates.py:782] Failed to get mmCIF for 4x2j (author chain A).
W0422 12:40:44.922802 22693942338688 templates.py:782] Failed to get mmCIF for 4x2k (author chain A).
W0422 12:40:44.922866 22693942338688 templates.py:782] Failed to get mmCIF for 4x2k (author chain A).
W0422 12:40:44.922938 22693942338688 templates.py:782] Failed to get mmCIF for 4x2n (author chain A).
W0422 12:40:44.923001 22693942338688 templates.py:782] Failed to get mmCIF for 4x2n (author chain A).
W0422 12:40:44.923073 22693942338688 templates.py:782] Failed to get mmCIF for 5usq (author chain A).
W0422 12:40:44.923138 22693942338688 templates.py:782] Failed to get mmCIF for 5usq (author chain A).
W0422 12:40:44.923209 22693942338688 templates.py:782] Failed to get mmCIF for 1rw8 (author chain A).
W0422 12:40:44.923274 22693942338688 templates.py:782] Failed to get mmCIF for 1rw8 (author chain A).
W0422 12:40:44.923345 22693942338688 templates.py:782] Failed to get mmCIF for 6khe (author chain A).
W0422 12:40:44.923411 22693942338688 templates.py:782] Failed to get mmCIF for 6khe (author chain A).
W0422 12:40:44.923481 22693942338688 templates.py:782] Failed to get mmCIF for 6khe (author chain A).
W0422 12:40:44.923554 22693942338688 templates.py:782] Failed to get mmCIF for 1vjy (author chain A).
W0422 12:40:44.923619 22693942338688 templates.py:782] Failed to get mmCIF for 1vjy (author chain A).
W0422 12:40:44.923697 22693942338688 templates.py:782] Failed to get mmCIF for 3gxl (author chain A).
W0422 12:40:44.923767 22693942338688 templates.py:782] Failed to get mmCIF for 3gxl (author chain A).
W0422 12:40:44.923840 22693942338688 templates.py:782] Failed to get mmCIF for 3hmm (author chain A).
W0422 12:40:44.923905 22693942338688 templates.py:782] Failed to get mmCIF for 3hmm (author chain A).
W0422 12:40:44.923976 22693942338688 templates.py:782] Failed to get mmCIF for 5e8t (author chain A).
W0422 12:40:44.924041 22693942338688 templates.py:782] Failed to get mmCIF for 5e8t (author chain A).
W0422 12:40:44.924112 22693942338688 templates.py:782] Failed to get mmCIF for 5e8w (author chain A).
W0422 12:40:44.924176 22693942338688 templates.py:782] Failed to get mmCIF for 5e8w (author chain A).
W0422 12:40:44.924247 22693942338688 templates.py:782] Failed to get mmCIF for 5e8z (author chain A).
W0422 12:40:44.924312 22693942338688 templates.py:782] Failed to get mmCIF for 5e8z (author chain A).
W0422 12:40:44.924383 22693942338688 templates.py:782] Failed to get mmCIF for 5qik (author chain A).
W0422 12:40:44.924448 22693942338688 templates.py:782] Failed to get mmCIF for 5qik (author chain A).
W0422 12:40:44.924520 22693942338688 templates.py:782] Failed to get mmCIF for 5qil (author chain A).
W0422 12:40:44.924584 22693942338688 templates.py:782] Failed to get mmCIF for 5qil (author chain A).
W0422 12:40:44.924655 22693942338688 templates.py:782] Failed to get mmCIF for 5qtz (author chain A).
W0422 12:40:44.924719 22693942338688 templates.py:782] Failed to get mmCIF for 5qtz (author chain A).
W0422 12:40:44.924789 22693942338688 templates.py:782] Failed to get mmCIF for 5qu0 (author chain A).
W0422 12:40:44.924853 22693942338688 templates.py:782] Failed to get mmCIF for 5qu0 (author chain A).
W0422 12:40:44.924926 22693942338688 templates.py:782] Failed to get mmCIF for 6b8y (author chain A).
W0422 12:40:44.924989 22693942338688 templates.py:782] Failed to get mmCIF for 6b8y (author chain A).
W0422 12:40:44.925061 22693942338688 templates.py:782] Failed to get mmCIF for 7aym (author chain A).
W0422 12:40:44.925134 22693942338688 templates.py:782] Failed to get mmCIF for 6fer (author chain A).
W0422 12:40:44.925202 22693942338688 templates.py:782] Failed to get mmCIF for 6fer (author chain B).
W0422 12:40:44.925265 22693942338688 templates.py:782] Failed to get mmCIF for 6fer (author chain C).
W0422 12:40:44.925327 22693942338688 templates.py:782] Failed to get mmCIF for 6fer (author chain D).
W0422 12:40:44.925389 22693942338688 templates.py:782] Failed to get mmCIF for 6fer (author chain E).
W0422 12:40:44.925623 22693942338688 templates.py:782] Failed to get mmCIF for 6fer (author chain F).
W0422 12:40:44.925688 22693942338688 templates.py:782] Failed to get mmCIF for 6fer (author chain G).
W0422 12:40:44.925750 22693942338688 templates.py:782] Failed to get mmCIF for 6fer (author chain H).
W0422 12:40:44.925813 22693942338688 templates.py:782] Failed to get mmCIF for 6fer (author chain I).
W0422 12:40:44.925876 22693942338688 templates.py:782] Failed to get mmCIF for 6fer (author chain J).
W0422 12:40:44.925938 22693942338688 templates.py:782] Failed to get mmCIF for 6fer (author chain K).
W0422 12:40:44.925999 22693942338688 templates.py:782] Failed to get mmCIF for 6fer (author chain L).
W0422 12:40:44.926073 22693942338688 templates.py:782] Failed to get mmCIF for 6op9 (author chain A).
W0422 12:40:44.926146 22693942338688 templates.py:782] Failed to get mmCIF for 3kex (author chain A).
W0422 12:40:44.926211 22693942338688 templates.py:782] Failed to get mmCIF for 3kex (author chain B).
W0422 12:40:44.926274 22693942338688 templates.py:782] Failed to get mmCIF for 4riw (author chain A).
W0422 12:40:44.926336 22693942338688 templates.py:782] Failed to get mmCIF for 4riw (author chain C).
W0422 12:40:44.926408 22693942338688 templates.py:782] Failed to get mmCIF for 3lmg (author chain A).
W0422 12:40:44.926472 22693942338688 templates.py:782] Failed to get mmCIF for 3lmg (author chain B).
W0422 12:40:44.926535 22693942338688 templates.py:782] Failed to get mmCIF for 4rix (author chain A).
W0422 12:40:44.926597 22693942338688 templates.py:782] Failed to get mmCIF for 4rix (author chain C).
W0422 12:40:44.926668 22693942338688 templates.py:782] Failed to get mmCIF for 7dv6 (author chain A).
W0422 12:40:44.926741 22693942338688 templates.py:782] Failed to get mmCIF for 3g2f (author chain A).
W0422 12:40:44.926809 22693942338688 templates.py:782] Failed to get mmCIF for 3g2f (author chain A).
W0422 12:40:44.926872 22693942338688 templates.py:782] Failed to get mmCIF for 3g2f (author chain B).
W0422 12:40:44.926934 22693942338688 templates.py:782] Failed to get mmCIF for 3g2f (author chain B).
W0422 12:40:44.927006 22693942338688 templates.py:782] Failed to get mmCIF for 5e8v (author chain A).
W0422 12:40:44.927080 22693942338688 templates.py:782] Failed to get mmCIF for 5e8y (author chain A).
W0422 12:40:44.927153 22693942338688 templates.py:782] Failed to get mmCIF for 5e91 (author chain A).
W0422 12:40:44.927226 22693942338688 templates.py:782] Failed to get mmCIF for 5e92 (author chain A).
W0422 12:40:44.927298 22693942338688 templates.py:782] Failed to get mmCIF for 5qin (author chain A).
W0422 12:40:44.927362 22693942338688 templates.py:782] Failed to get mmCIF for 4riy (author chain A).
W0422 12:40:44.927424 22693942338688 templates.py:782] Failed to get mmCIF for 4riy (author chain C).
W0422 12:40:44.927555 22693942338688 templates.py:782] Failed to get mmCIF for 3q4t (author chain A).
W0422 12:40:44.927624 22693942338688 templates.py:782] Failed to get mmCIF for 3q4t (author chain B).
W0422 12:40:44.927697 22693942338688 templates.py:782] Failed to get mmCIF for 3soc (author chain A).
W0422 12:40:44.927762 22693942338688 templates.py:782] Failed to get mmCIF for 3soc (author chain B).
W0422 12:40:44.927833 22693942338688 templates.py:782] Failed to get mmCIF for 4asx (author chain A).
W0422 12:40:44.927897 22693942338688 templates.py:782] Failed to get mmCIF for 4asx (author chain B).
W0422 12:40:44.927969 22693942338688 templates.py:782] Failed to get mmCIF for 6unp (author chain A).
W0422 12:40:44.928038 22693942338688 templates.py:782] Failed to get mmCIF for 6unp (author chain A).
W0422 12:40:44.928101 22693942338688 templates.py:782] Failed to get mmCIF for 6unp (author chain B).
W0422 12:40:44.928163 22693942338688 templates.py:782] Failed to get mmCIF for 6unp (author chain B).
W0422 12:40:44.928238 22693942338688 templates.py:782] Failed to get mmCIF for 6bfn (author chain A).
W0422 12:40:44.928303 22693942338688 templates.py:782] Failed to get mmCIF for 6bfn (author chain A).
W0422 12:40:44.928533 22693942338688 templates.py:782] Failed to get mmCIF for 6bfn (author chain B).
W0422 12:40:44.928599 22693942338688 templates.py:782] Failed to get mmCIF for 6bfn (author chain B).
W0422 12:40:44.928672 22693942338688 templates.py:782] Failed to get mmCIF for 4wua (author chain A).
W0422 12:40:44.928737 22693942338688 templates.py:782] Failed to get mmCIF for 4wua (author chain A).
W0422 12:40:44.928800 22693942338688 templates.py:782] Failed to get mmCIF for 4wua (author chain A).
W0422 12:40:44.928871 22693942338688 templates.py:782] Failed to get mmCIF for 1wak (author chain A).
W0422 12:40:44.928936 22693942338688 templates.py:782] Failed to get mmCIF for 1wak (author chain A).
W0422 12:40:44.928998 22693942338688 templates.py:782] Failed to get mmCIF for 1wak (author chain A).
W0422 12:40:44.929069 22693942338688 templates.py:782] Failed to get mmCIF for 1wbp (author chain A).
W0422 12:40:44.929134 22693942338688 templates.py:782] Failed to get mmCIF for 1wbp (author chain A).
W0422 12:40:44.929196 22693942338688 templates.py:782] Failed to get mmCIF for 1wbp (author chain A).
W0422 12:40:44.929267 22693942338688 templates.py:782] Failed to get mmCIF for 6vc0 (author chain A).
W0422 12:40:44.929331 22693942338688 templates.py:782] Failed to get mmCIF for 6vc0 (author chain A).
W0422 12:40:44.929394 22693942338688 templates.py:782] Failed to get mmCIF for 6vc0 (author chain B).
W0422 12:40:44.929457 22693942338688 templates.py:782] Failed to get mmCIF for 6vc0 (author chain B).
W0422 12:40:44.929519 22693942338688 templates.py:782] Failed to get mmCIF for 6vc0 (author chain C).
W0422 12:40:44.929581 22693942338688 templates.py:782] Failed to get mmCIF for 6vc0 (author chain C).
W0422 12:40:44.929652 22693942338688 templates.py:782] Failed to get mmCIF for 7dd1 (author chain A).
W0422 12:40:44.929717 22693942338688 templates.py:782] Failed to get mmCIF for 7dd1 (author chain A).
W0422 12:40:44.929779 22693942338688 templates.py:782] Failed to get mmCIF for 7dd1 (author chain A).
W0422 12:40:44.929854 22693942338688 templates.py:782] Failed to get mmCIF for 5my8 (author chain A).
W0422 12:40:44.929919 22693942338688 templates.py:782] Failed to get mmCIF for 5my8 (author chain A).
W0422 12:40:44.929980 22693942338688 templates.py:782] Failed to get mmCIF for 5my8 (author chain A).
W0422 12:40:44.930052 22693942338688 templates.py:782] Failed to get mmCIF for 7pqs (author chain A).
W0422 12:40:44.930116 22693942338688 templates.py:782] Failed to get mmCIF for 7pqs (author chain A).
W0422 12:40:44.930178 22693942338688 templates.py:782] Failed to get mmCIF for 7pqs (author chain A).
W0422 12:40:44.930239 22693942338688 templates.py:782] Failed to get mmCIF for 7pqs (author chain B).
W0422 12:40:44.930300 22693942338688 templates.py:782] Failed to get mmCIF for 7pqs (author chain B).
W0422 12:40:44.930362 22693942338688 templates.py:782] Failed to get mmCIF for 7pqs (author chain B).
W0422 12:40:44.930433 22693942338688 templates.py:782] Failed to get mmCIF for 3beg (author chain A).
W0422 12:40:44.930501 22693942338688 templates.py:782] Failed to get mmCIF for 3beg (author chain A).
W0422 12:40:44.930564 22693942338688 templates.py:782] Failed to get mmCIF for 3beg (author chain A).
W0422 12:40:44.930640 22693942338688 templates.py:782] Failed to get mmCIF for 5xv7 (author chain A).
W0422 12:40:44.930705 22693942338688 templates.py:782] Failed to get mmCIF for 5xv7 (author chain A).
W0422 12:40:44.930767 22693942338688 templates.py:782] Failed to get mmCIF for 5xv7 (author chain A).
W0422 12:40:44.930830 22693942338688 templates.py:782] Failed to get mmCIF for 7mn5 (author chain A).
W0422 12:40:44.930893 22693942338688 templates.py:782] Failed to get mmCIF for 7mn6 (author chain A).
W0422 12:40:44.930955 22693942338688 templates.py:782] Failed to get mmCIF for 7mn8 (author chain A).
W0422 12:40:44.931027 22693942338688 templates.py:782] Failed to get mmCIF for 7q52 (author chain AAA).
W0422 12:40:44.931092 22693942338688 templates.py:782] Failed to get mmCIF for 7q52 (author chain AAA).
W0422 12:40:44.931320 22693942338688 templates.py:782] Failed to get mmCIF for 4y0x (author chain A).
W0422 12:40:44.931387 22693942338688 templates.py:782] Failed to get mmCIF for 4y0x (author chain A).
W0422 12:40:44.931470 22693942338688 templates.py:782] Failed to get mmCIF for 4y12 (author chain A).
W0422 12:40:44.931536 22693942338688 templates.py:782] Failed to get mmCIF for 4y12 (author chain A).
W0422 12:40:44.931599 22693942338688 templates.py:782] Failed to get mmCIF for 2wtk (author chain B).
W0422 12:40:44.931661 22693942338688 templates.py:782] Failed to get mmCIF for 2wtk (author chain B).
W0422 12:40:44.931723 22693942338688 templates.py:782] Failed to get mmCIF for 2wtk (author chain E).
W0422 12:40:44.931786 22693942338688 templates.py:782] Failed to get mmCIF for 2wtk (author chain E).
W0422 12:40:44.931857 22693942338688 templates.py:782] Failed to get mmCIF for 2x7g (author chain A).
W0422 12:40:44.931921 22693942338688 templates.py:782] Failed to get mmCIF for 2x7g (author chain A).
W0422 12:40:44.931983 22693942338688 templates.py:782] Failed to get mmCIF for 2x7g (author chain A).
W0422 12:40:44.932053 22693942338688 templates.py:782] Failed to get mmCIF for 5myv (author chain A).
W0422 12:40:44.932117 22693942338688 templates.py:782] Failed to get mmCIF for 5myv (author chain A).
W0422 12:40:44.932179 22693942338688 templates.py:782] Failed to get mmCIF for 5myv (author chain A).
W0422 12:40:44.932241 22693942338688 templates.py:782] Failed to get mmCIF for 5myv (author chain B).
W0422 12:40:44.932303 22693942338688 templates.py:782] Failed to get mmCIF for 5myv (author chain B).
W0422 12:40:44.932364 22693942338688 templates.py:782] Failed to get mmCIF for 5myv (author chain B).
W0422 12:40:44.932426 22693942338688 templates.py:782] Failed to get mmCIF for 5myv (author chain C).
W0422 12:40:44.932488 22693942338688 templates.py:782] Failed to get mmCIF for 5myv (author chain C).
W0422 12:40:44.932550 22693942338688 templates.py:782] Failed to get mmCIF for 5myv (author chain C).
W0422 12:40:44.932612 22693942338688 templates.py:782] Failed to get mmCIF for 5myv (author chain D).
W0422 12:40:44.932674 22693942338688 templates.py:782] Failed to get mmCIF for 5myv (author chain D).
W0422 12:40:44.932736 22693942338688 templates.py:782] Failed to get mmCIF for 5myv (author chain D).
W0422 12:40:44.932808 22693942338688 templates.py:782] Failed to get mmCIF for 3llt (author chain A).
W0422 12:40:44.932872 22693942338688 templates.py:782] Failed to get mmCIF for 3llt (author chain A).
W0422 12:40:44.932934 22693942338688 templates.py:782] Failed to get mmCIF for 3llt (author chain A).
W0422 12:40:44.933005 22693942338688 templates.py:782] Failed to get mmCIF for 3gni (author chain B).
W0422 12:40:44.933069 22693942338688 templates.py:782] Failed to get mmCIF for 3gni (author chain B).
W0422 12:40:44.933140 22693942338688 templates.py:782] Failed to get mmCIF for 5mxx (author chain A).
W0422 12:40:44.933207 22693942338688 templates.py:782] Failed to get mmCIF for 5mxx (author chain A).
W0422 12:40:44.933270 22693942338688 templates.py:782] Failed to get mmCIF for 5mxx (author chain A).
W0422 12:40:44.933341 22693942338688 templates.py:782] Failed to get mmCIF for 7p5z (author chain 1).
W0422 12:40:44.933406 22693942338688 templates.py:782] Failed to get mmCIF for 7p5z (author chain 1).
W0422 12:40:44.933468 22693942338688 templates.py:782] Failed to get mmCIF for 7p5z (author chain 1).
W0422 12:40:44.933539 22693942338688 templates.py:782] Failed to get mmCIF for 7pt6 (author chain 8).
W0422 12:40:44.933602 22693942338688 templates.py:782] Failed to get mmCIF for 7pt6 (author chain 8).
W0422 12:40:44.933665 22693942338688 templates.py:782] Failed to get mmCIF for 7pt6 (author chain 8).
W0422 12:40:44.933727 22693942338688 templates.py:782] Failed to get mmCIF for 7pt6 (author chain H).
W0422 12:40:44.933788 22693942338688 templates.py:782] Failed to get mmCIF for 7pt6 (author chain H).
W0422 12:40:44.933850 22693942338688 templates.py:782] Failed to get mmCIF for 7pt6 (author chain H).
W0422 12:40:44.934088 22693942338688 templates.py:782] Failed to get mmCIF for 7pt7 (author chain 8).
W0422 12:40:44.934155 22693942338688 templates.py:782] Failed to get mmCIF for 7pt7 (author chain 8).
W0422 12:40:44.934218 22693942338688 templates.py:782] Failed to get mmCIF for 7pt7 (author chain 8).
W0422 12:40:44.934294 22693942338688 templates.py:782] Failed to get mmCIF for 7v3v (author chain H).
W0422 12:40:44.934360 22693942338688 templates.py:782] Failed to get mmCIF for 7v3v (author chain H).
W0422 12:40:44.934422 22693942338688 templates.py:782] Failed to get mmCIF for 7v3v (author chain H).
W0422 12:40:44.934494 22693942338688 templates.py:782] Failed to get mmCIF for 6vbz (author chain A).
W0422 12:40:44.934558 22693942338688 templates.py:782] Failed to get mmCIF for 6vbz (author chain A).
W0422 12:40:44.934621 22693942338688 templates.py:782] Failed to get mmCIF for 6vbz (author chain B).
W0422 12:40:44.934683 22693942338688 templates.py:782] Failed to get mmCIF for 6vbz (author chain B).
W0422 12:40:44.934746 22693942338688 templates.py:782] Failed to get mmCIF for 5kkr (author chain B).
W0422 12:40:44.934808 22693942338688 templates.py:782] Failed to get mmCIF for 5kkr (author chain B).
W0422 12:40:44.934870 22693942338688 templates.py:782] Failed to get mmCIF for 2y4i (author chain B).
W0422 12:40:44.934932 22693942338688 templates.py:782] Failed to get mmCIF for 2y4i (author chain B).
W0422 12:40:44.934993 22693942338688 templates.py:782] Failed to get mmCIF for 7juq (author chain B).
W0422 12:40:44.935055 22693942338688 templates.py:782] Failed to get mmCIF for 7juq (author chain B).
W0422 12:40:44.935117 22693942338688 templates.py:782] Failed to get mmCIF for 7jur (author chain B).
W0422 12:40:44.935178 22693942338688 templates.py:782] Failed to get mmCIF for 7jur (author chain B).
W0422 12:40:44.935240 22693942338688 templates.py:782] Failed to get mmCIF for 7jus (author chain B).
W0422 12:40:44.935301 22693942338688 templates.py:782] Failed to get mmCIF for 7jus (author chain B).
W0422 12:40:44.935362 22693942338688 templates.py:782] Failed to get mmCIF for 7jut (author chain B).
W0422 12:40:44.935423 22693942338688 templates.py:782] Failed to get mmCIF for 7jut (author chain B).
W0422 12:40:44.935498 22693942338688 templates.py:782] Failed to get mmCIF for 7juu (author chain B).
W0422 12:40:44.935560 22693942338688 templates.py:782] Failed to get mmCIF for 7juu (author chain B).
W0422 12:40:44.935623 22693942338688 templates.py:782] Failed to get mmCIF for 7juv (author chain B).
W0422 12:40:44.935684 22693942338688 templates.py:782] Failed to get mmCIF for 7juv (author chain B).
W0422 12:40:44.935757 22693942338688 templates.py:782] Failed to get mmCIF for 2pzi (author chain A).
W0422 12:40:44.935822 22693942338688 templates.py:782] Failed to get mmCIF for 2pzi (author chain A).
W0422 12:40:44.935884 22693942338688 templates.py:782] Failed to get mmCIF for 2pzi (author chain B).
W0422 12:40:44.935946 22693942338688 templates.py:782] Failed to get mmCIF for 2pzi (author chain B).
W0422 12:40:44.936017 22693942338688 templates.py:782] Failed to get mmCIF for 6qx9 (author chain K).
W0422 12:40:44.936081 22693942338688 templates.py:782] Failed to get mmCIF for 6qx9 (author chain K).
W0422 12:40:44.936153 22693942338688 templates.py:782] Failed to get mmCIF for 6eqi (author chain C).
W0422 12:40:44.936225 22693942338688 templates.py:782] Failed to get mmCIF for 7t4k (author chain A).
W0422 12:40:44.936289 22693942338688 templates.py:782] Failed to get mmCIF for 7t4k (author chain B).
W0422 12:40:44.936360 22693942338688 templates.py:782] Failed to get mmCIF for 7t4l (author chain A).
W0422 12:40:44.936424 22693942338688 templates.py:782] Failed to get mmCIF for 7t4l (author chain B).
W0422 12:40:44.936495 22693942338688 templates.py:782] Failed to get mmCIF for 3my0 (author chain A).
W0422 12:40:44.936563 22693942338688 templates.py:782] Failed to get mmCIF for 3my0 (author chain A).
W0422 12:40:44.936625 22693942338688 templates.py:782] Failed to get mmCIF for 3my0 (author chain B).
W0422 12:40:44.936851 22693942338688 templates.py:782] Failed to get mmCIF for 3my0 (author chain B).
W0422 12:40:44.936916 22693942338688 templates.py:782] Failed to get mmCIF for 3my0 (author chain C).
W0422 12:40:44.936978 22693942338688 templates.py:782] Failed to get mmCIF for 3my0 (author chain C).
W0422 12:40:44.937040 22693942338688 templates.py:782] Failed to get mmCIF for 3my0 (author chain D).
W0422 12:40:44.937102 22693942338688 templates.py:782] Failed to get mmCIF for 3my0 (author chain D).
W0422 12:40:44.937164 22693942338688 templates.py:782] Failed to get mmCIF for 3my0 (author chain E).
W0422 12:40:44.937226 22693942338688 templates.py:782] Failed to get mmCIF for 3my0 (author chain E).
W0422 12:40:44.937288 22693942338688 templates.py:782] Failed to get mmCIF for 3my0 (author chain F).
W0422 12:40:44.937351 22693942338688 templates.py:782] Failed to get mmCIF for 3my0 (author chain F).
W0422 12:40:44.937413 22693942338688 templates.py:782] Failed to get mmCIF for 3my0 (author chain G).
W0422 12:40:44.937476 22693942338688 templates.py:782] Failed to get mmCIF for 3my0 (author chain G).
W0422 12:40:44.937538 22693942338688 templates.py:782] Failed to get mmCIF for 3my0 (author chain H).
W0422 12:40:44.937601 22693942338688 templates.py:782] Failed to get mmCIF for 3my0 (author chain H).
W0422 12:40:44.937664 22693942338688 templates.py:782] Failed to get mmCIF for 3my0 (author chain I).
W0422 12:40:44.937725 22693942338688 templates.py:782] Failed to get mmCIF for 3my0 (author chain I).
W0422 12:40:44.937788 22693942338688 templates.py:782] Failed to get mmCIF for 3my0 (author chain J).
W0422 12:40:44.937850 22693942338688 templates.py:782] Failed to get mmCIF for 3my0 (author chain J).
W0422 12:40:44.937913 22693942338688 templates.py:782] Failed to get mmCIF for 3my0 (author chain K).
W0422 12:40:44.937975 22693942338688 templates.py:782] Failed to get mmCIF for 3my0 (author chain K).
W0422 12:40:44.938037 22693942338688 templates.py:782] Failed to get mmCIF for 3my0 (author chain L).
W0422 12:40:44.938098 22693942338688 templates.py:782] Failed to get mmCIF for 3my0 (author chain L).
W0422 12:40:44.938160 22693942338688 templates.py:782] Failed to get mmCIF for 3my0 (author chain M).
W0422 12:40:44.938222 22693942338688 templates.py:782] Failed to get mmCIF for 3my0 (author chain M).
W0422 12:40:44.938285 22693942338688 templates.py:782] Failed to get mmCIF for 3my0 (author chain N).
W0422 12:40:44.938347 22693942338688 templates.py:782] Failed to get mmCIF for 3my0 (author chain N).
W0422 12:40:44.938408 22693942338688 templates.py:782] Failed to get mmCIF for 3my0 (author chain O).
W0422 12:40:44.938471 22693942338688 templates.py:782] Failed to get mmCIF for 3my0 (author chain O).
W0422 12:40:44.938533 22693942338688 templates.py:782] Failed to get mmCIF for 3my0 (author chain P).
W0422 12:40:44.938594 22693942338688 templates.py:782] Failed to get mmCIF for 3my0 (author chain P).
W0422 12:40:44.938656 22693942338688 templates.py:782] Failed to get mmCIF for 3my0 (author chain Q).
W0422 12:40:44.938719 22693942338688 templates.py:782] Failed to get mmCIF for 3my0 (author chain Q).
W0422 12:40:44.938782 22693942338688 templates.py:782] Failed to get mmCIF for 3my0 (author chain R).
W0422 12:40:44.938844 22693942338688 templates.py:782] Failed to get mmCIF for 3my0 (author chain R).
W0422 12:40:44.938907 22693942338688 templates.py:782] Failed to get mmCIF for 3my0 (author chain S).
W0422 12:40:44.938970 22693942338688 templates.py:782] Failed to get mmCIF for 3my0 (author chain S).
W0422 12:40:44.939031 22693942338688 templates.py:782] Failed to get mmCIF for 3my0 (author chain T).
W0422 12:40:44.939093 22693942338688 templates.py:782] Failed to get mmCIF for 3my0 (author chain T).
W0422 12:40:44.939155 22693942338688 templates.py:782] Failed to get mmCIF for 3my0 (author chain U).
W0422 12:40:44.939218 22693942338688 templates.py:782] Failed to get mmCIF for 3my0 (author chain U).
W0422 12:40:44.939280 22693942338688 templates.py:782] Failed to get mmCIF for 3my0 (author chain V).
W0422 12:40:44.939343 22693942338688 templates.py:782] Failed to get mmCIF for 3my0 (author chain V).
W0422 12:40:44.939588 22693942338688 templates.py:782] Failed to get mmCIF for 3my0 (author chain W).
W0422 12:40:44.939653 22693942338688 templates.py:782] Failed to get mmCIF for 3my0 (author chain W).
W0422 12:40:44.939715 22693942338688 templates.py:782] Failed to get mmCIF for 3my0 (author chain X).
W0422 12:40:44.939777 22693942338688 templates.py:782] Failed to get mmCIF for 3my0 (author chain X).
W0422 12:40:44.939839 22693942338688 templates.py:782] Failed to get mmCIF for 7juw (author chain B).
W0422 12:40:44.939901 22693942338688 templates.py:782] Failed to get mmCIF for 7juw (author chain B).
W0422 12:40:44.939965 22693942338688 templates.py:782] Failed to get mmCIF for 7jux (author chain A).
W0422 12:40:44.940026 22693942338688 templates.py:782] Failed to get mmCIF for 7jux (author chain A).
W0422 12:40:44.940088 22693942338688 templates.py:782] Failed to get mmCIF for 7juy (author chain B).
W0422 12:40:44.940150 22693942338688 templates.py:782] Failed to get mmCIF for 7juy (author chain B).
W0422 12:40:44.940212 22693942338688 templates.py:782] Failed to get mmCIF for 7juz (author chain A).
W0422 12:40:44.940274 22693942338688 templates.py:782] Failed to get mmCIF for 7juz (author chain A).
W0422 12:40:44.940336 22693942338688 templates.py:782] Failed to get mmCIF for 7jv0 (author chain A).
W0422 12:40:44.940397 22693942338688 templates.py:782] Failed to get mmCIF for 7jv0 (author chain A).
W0422 12:40:44.940459 22693942338688 templates.py:782] Failed to get mmCIF for 7jv1 (author chain D).
W0422 12:40:44.940521 22693942338688 templates.py:782] Failed to get mmCIF for 7jv1 (author chain D).
W0422 12:40:44.940595 22693942338688 templates.py:782] Failed to get mmCIF for 5kc2 (author chain B).
W0422 12:40:44.940672 22693942338688 templates.py:782] Failed to get mmCIF for 5dfz (author chain B).
W0422 12:40:44.940745 22693942338688 templates.py:782] Failed to get mmCIF for 3sv0 (author chain A).
W0422 12:40:44.940809 22693942338688 templates.py:782] Failed to get mmCIF for 3sv0 (author chain A).
W0422 12:40:44.940879 22693942338688 templates.py:782] Failed to get mmCIF for 5mqv (author chain A).
W0422 12:40:44.940943 22693942338688 templates.py:782] Failed to get mmCIF for 5mqv (author chain A).
W0422 12:40:44.941004 22693942338688 templates.py:782] Failed to get mmCIF for 5mqv (author chain B).
W0422 12:40:44.941066 22693942338688 templates.py:782] Failed to get mmCIF for 5mqv (author chain B).
W0422 12:40:44.941128 22693942338688 templates.py:782] Failed to get mmCIF for 5mqv (author chain C).
W0422 12:40:44.941190 22693942338688 templates.py:782] Failed to get mmCIF for 5mqv (author chain C).
W0422 12:40:44.941251 22693942338688 templates.py:782] Failed to get mmCIF for 5mqv (author chain D).
W0422 12:40:44.941312 22693942338688 templates.py:782] Failed to get mmCIF for 5mqv (author chain D).
W0422 12:40:44.941374 22693942338688 templates.py:782] Failed to get mmCIF for 5mqv (author chain E).
W0422 12:40:44.941436 22693942338688 templates.py:782] Failed to get mmCIF for 5mqv (author chain E).
W0422 12:40:44.941497 22693942338688 templates.py:782] Failed to get mmCIF for 5mqv (author chain F).
W0422 12:40:44.941559 22693942338688 templates.py:782] Failed to get mmCIF for 5mqv (author chain F).
W0422 12:40:44.941629 22693942338688 templates.py:782] Failed to get mmCIF for 5okt (author chain A).
W0422 12:40:44.941693 22693942338688 templates.py:782] Failed to get mmCIF for 5okt (author chain A).
W0422 12:40:44.941755 22693942338688 templates.py:782] Failed to get mmCIF for 5okt (author chain B).
W0422 12:40:44.941816 22693942338688 templates.py:782] Failed to get mmCIF for 5okt (author chain B).
W0422 12:40:44.941877 22693942338688 templates.py:782] Failed to get mmCIF for 5okt (author chain C).
W0422 12:40:44.941937 22693942338688 templates.py:782] Failed to get mmCIF for 5okt (author chain C).
W0422 12:40:44.941998 22693942338688 templates.py:782] Failed to get mmCIF for 5okt (author chain D).
W0422 12:40:44.942059 22693942338688 templates.py:782] Failed to get mmCIF for 5okt (author chain D).
W0422 12:40:44.942301 22693942338688 templates.py:782] Failed to get mmCIF for 6f1w (author chain A).
W0422 12:40:44.942368 22693942338688 templates.py:782] Failed to get mmCIF for 6f1w (author chain A).
W0422 12:40:44.942430 22693942338688 templates.py:782] Failed to get mmCIF for 6f1w (author chain B).
W0422 12:40:44.942492 22693942338688 templates.py:782] Failed to get mmCIF for 6f1w (author chain B).
W0422 12:40:44.942563 22693942338688 templates.py:782] Failed to get mmCIF for 6f26 (author chain A).
W0422 12:40:44.942626 22693942338688 templates.py:782] Failed to get mmCIF for 6f26 (author chain A).
W0422 12:40:44.942689 22693942338688 templates.py:782] Failed to get mmCIF for 6f26 (author chain B).
W0422 12:40:44.942751 22693942338688 templates.py:782] Failed to get mmCIF for 6f26 (author chain B).
W0422 12:40:44.942822 22693942338688 templates.py:782] Failed to get mmCIF for 6hmp (author chain A).
W0422 12:40:44.942886 22693942338688 templates.py:782] Failed to get mmCIF for 6hmp (author chain A).
W0422 12:40:44.942948 22693942338688 templates.py:782] Failed to get mmCIF for 6hmp (author chain B).
W0422 12:40:44.943010 22693942338688 templates.py:782] Failed to get mmCIF for 6hmp (author chain B).
W0422 12:40:44.943081 22693942338688 templates.py:782] Failed to get mmCIF for 6hmr (author chain A).
W0422 12:40:44.943145 22693942338688 templates.py:782] Failed to get mmCIF for 6hmr (author chain A).
W0422 12:40:44.943207 22693942338688 templates.py:782] Failed to get mmCIF for 6hmr (author chain B).
W0422 12:40:44.943267 22693942338688 templates.py:782] Failed to get mmCIF for 6hmr (author chain B).
W0422 12:40:44.943339 22693942338688 templates.py:782] Failed to get mmCIF for 6lk5 (author chain A).
W0422 12:40:44.943403 22693942338688 templates.py:782] Failed to get mmCIF for 6lk5 (author chain A).
W0422 12:40:44.943482 22693942338688 templates.py:782] Failed to get mmCIF for 6bwk (author chain A).
W0422 12:40:44.943547 22693942338688 templates.py:782] Failed to get mmCIF for 6bwk (author chain A).
W0422 12:40:44.943619 22693942338688 templates.py:782] Failed to get mmCIF for 6gzd (author chain A).
W0422 12:40:44.943683 22693942338688 templates.py:782] Failed to get mmCIF for 6gzd (author chain A).
W0422 12:40:44.943756 22693942338688 templates.py:782] Failed to get mmCIF for 2qlu (author chain A).
W0422 12:40:44.943829 22693942338688 templates.py:782] Failed to get mmCIF for 4m68 (author chain A).
W0422 12:40:44.943892 22693942338688 templates.py:782] Failed to get mmCIF for 4m68 (author chain A).
W0422 12:40:44.943955 22693942338688 templates.py:782] Failed to get mmCIF for 4m69 (author chain B).
W0422 12:40:44.944017 22693942338688 templates.py:782] Failed to get mmCIF for 4m69 (author chain B).
W0422 12:40:44.944088 22693942338688 templates.py:782] Failed to get mmCIF for 6q2a (author chain A).
W0422 12:40:44.944153 22693942338688 templates.py:782] Failed to get mmCIF for 6q2a (author chain A).
W0422 12:40:44.944215 22693942338688 templates.py:782] Failed to get mmCIF for 6q2a (author chain B).
W0422 12:40:44.944276 22693942338688 templates.py:782] Failed to get mmCIF for 6q2a (author chain B).
W0422 12:40:44.944338 22693942338688 templates.py:782] Failed to get mmCIF for 6q2a (author chain C).
W0422 12:40:44.944399 22693942338688 templates.py:782] Failed to get mmCIF for 6q2a (author chain C).
W0422 12:40:44.944460 22693942338688 templates.py:782] Failed to get mmCIF for 6q2a (author chain D).
W0422 12:40:44.944520 22693942338688 templates.py:782] Failed to get mmCIF for 6q2a (author chain D).
W0422 12:40:44.944581 22693942338688 templates.py:782] Failed to get mmCIF for 6q2a (author chain E).
W0422 12:40:44.944643 22693942338688 templates.py:782] Failed to get mmCIF for 6q2a (author chain E).
W0422 12:40:44.944704 22693942338688 templates.py:782] Failed to get mmCIF for 6q2a (author chain F).
W0422 12:40:44.944766 22693942338688 templates.py:782] Failed to get mmCIF for 6q2a (author chain F).
W0422 12:40:44.944827 22693942338688 templates.py:782] Failed to get mmCIF for 6q2a (author chain G).
W0422 12:40:44.945235 22693942338688 templates.py:782] Failed to get mmCIF for 6q2a (author chain G).
W0422 12:40:44.945300 22693942338688 templates.py:782] Failed to get mmCIF for 6q2a (author chain H).
W0422 12:40:44.945361 22693942338688 templates.py:782] Failed to get mmCIF for 6q2a (author chain H).
W0422 12:40:44.945422 22693942338688 templates.py:782] Failed to get mmCIF for 6q2a (author chain I).
W0422 12:40:44.945484 22693942338688 templates.py:782] Failed to get mmCIF for 6q2a (author chain I).
W0422 12:40:44.945545 22693942338688 templates.py:782] Failed to get mmCIF for 6q2a (author chain J).
W0422 12:40:44.945607 22693942338688 templates.py:782] Failed to get mmCIF for 6q2a (author chain J).
W0422 12:40:44.945669 22693942338688 templates.py:782] Failed to get mmCIF for 6q2a (author chain K).
W0422 12:40:44.945730 22693942338688 templates.py:782] Failed to get mmCIF for 6q2a (author chain K).
W0422 12:40:44.945792 22693942338688 templates.py:782] Failed to get mmCIF for 6q2a (author chain L).
W0422 12:40:44.945853 22693942338688 templates.py:782] Failed to get mmCIF for 6q2a (author chain L).
W0422 12:40:44.945915 22693942338688 templates.py:782] Failed to get mmCIF for 6q2a (author chain M).
W0422 12:40:44.945976 22693942338688 templates.py:782] Failed to get mmCIF for 6q2a (author chain M).
W0422 12:40:44.946037 22693942338688 templates.py:782] Failed to get mmCIF for 6q2a (author chain N).
W0422 12:40:44.946099 22693942338688 templates.py:782] Failed to get mmCIF for 6q2a (author chain N).
W0422 12:40:44.946161 22693942338688 templates.py:782] Failed to get mmCIF for 6q2a (author chain O).
W0422 12:40:44.946223 22693942338688 templates.py:782] Failed to get mmCIF for 6q2a (author chain O).
W0422 12:40:44.946284 22693942338688 templates.py:782] Failed to get mmCIF for 6q2a (author chain P).
W0422 12:40:44.946346 22693942338688 templates.py:782] Failed to get mmCIF for 6q2a (author chain P).
W0422 12:40:44.946418 22693942338688 templates.py:782] Failed to get mmCIF for 6rcg (author chain A).
W0422 12:40:44.946482 22693942338688 templates.py:782] Failed to get mmCIF for 6rcg (author chain A).
W0422 12:40:44.946554 22693942338688 templates.py:782] Failed to get mmCIF for 6rch (author chain A).
W0422 12:40:44.946618 22693942338688 templates.py:782] Failed to get mmCIF for 6rch (author chain A).
W0422 12:40:44.946681 22693942338688 templates.py:782] Failed to get mmCIF for 6rch (author chain B).
W0422 12:40:44.946742 22693942338688 templates.py:782] Failed to get mmCIF for 6rch (author chain B).
W0422 12:40:44.946812 22693942338688 templates.py:782] Failed to get mmCIF for 6ru6 (author chain A).
W0422 12:40:44.946877 22693942338688 templates.py:782] Failed to get mmCIF for 6ru6 (author chain A).
W0422 12:40:44.946939 22693942338688 templates.py:782] Failed to get mmCIF for 6ru6 (author chain B).
W0422 12:40:44.947002 22693942338688 templates.py:782] Failed to get mmCIF for 6ru6 (author chain B).
W0422 12:40:44.947073 22693942338688 templates.py:782] Failed to get mmCIF for 6ru7 (author chain A).
W0422 12:40:44.947137 22693942338688 templates.py:782] Failed to get mmCIF for 6ru7 (author chain A).
W0422 12:40:44.947199 22693942338688 templates.py:782] Failed to get mmCIF for 6ru7 (author chain B).
W0422 12:40:44.947262 22693942338688 templates.py:782] Failed to get mmCIF for 6ru7 (author chain B).
W0422 12:40:44.947338 22693942338688 templates.py:782] Failed to get mmCIF for 6ru8 (author chain A).
W0422 12:40:44.947403 22693942338688 templates.py:782] Failed to get mmCIF for 6ru8 (author chain A).
W0422 12:40:44.947474 22693942338688 templates.py:782] Failed to get mmCIF for 6ru8 (author chain B).
W0422 12:40:44.947537 22693942338688 templates.py:782] Failed to get mmCIF for 6ru8 (author chain B).
W0422 12:40:44.947599 22693942338688 templates.py:782] Failed to get mmCIF for 6ru8 (author chain C).
W0422 12:40:44.947660 22693942338688 templates.py:782] Failed to get mmCIF for 6ru8 (author chain C).
W0422 12:40:44.947721 22693942338688 templates.py:782] Failed to get mmCIF for 6ru8 (author chain D).
W0422 12:40:44.947953 22693942338688 templates.py:782] Failed to get mmCIF for 6ru8 (author chain D).
W0422 12:40:44.948033 22693942338688 templates.py:782] Failed to get mmCIF for 7p7f (author chain A).
W0422 12:40:44.948098 22693942338688 templates.py:782] Failed to get mmCIF for 7p7f (author chain A).
W0422 12:40:44.948161 22693942338688 templates.py:782] Failed to get mmCIF for 7p7f (author chain B).
W0422 12:40:44.948222 22693942338688 templates.py:782] Failed to get mmCIF for 7p7f (author chain B).
W0422 12:40:44.948284 22693942338688 templates.py:782] Failed to get mmCIF for 7p7f (author chain C).
W0422 12:40:44.948346 22693942338688 templates.py:782] Failed to get mmCIF for 7p7f (author chain C).
W0422 12:40:44.948415 22693942338688 templates.py:782] Failed to get mmCIF for 7p7f (author chain D).
W0422 12:40:44.948477 22693942338688 templates.py:782] Failed to get mmCIF for 7p7f (author chain D).
W0422 12:40:44.948549 22693942338688 templates.py:782] Failed to get mmCIF for 7p7g (author chain A).
W0422 12:40:44.948614 22693942338688 templates.py:782] Failed to get mmCIF for 7p7g (author chain A).
W0422 12:40:44.948676 22693942338688 templates.py:782] Failed to get mmCIF for 7p7g (author chain B).
W0422 12:40:44.948738 22693942338688 templates.py:782] Failed to get mmCIF for 7p7g (author chain B).
W0422 12:40:44.948810 22693942338688 templates.py:782] Failed to get mmCIF for 7p7h (author chain A).
W0422 12:40:44.948875 22693942338688 templates.py:782] Failed to get mmCIF for 7p7h (author chain A).
W0422 12:40:44.948938 22693942338688 templates.py:782] Failed to get mmCIF for 7p7h (author chain B).
W0422 12:40:44.949000 22693942338688 templates.py:782] Failed to get mmCIF for 7p7h (author chain B).
W0422 12:40:44.949072 22693942338688 templates.py:782] Failed to get mmCIF for 3uys (author chain A).
W0422 12:40:44.949140 22693942338688 templates.py:782] Failed to get mmCIF for 3uys (author chain A).
W0422 12:40:44.949203 22693942338688 templates.py:782] Failed to get mmCIF for 3uys (author chain B).
W0422 12:40:44.949265 22693942338688 templates.py:782] Failed to get mmCIF for 3uys (author chain B).
W0422 12:40:44.949326 22693942338688 templates.py:782] Failed to get mmCIF for 3uys (author chain C).
W0422 12:40:44.949388 22693942338688 templates.py:782] Failed to get mmCIF for 3uys (author chain C).
W0422 12:40:44.949450 22693942338688 templates.py:782] Failed to get mmCIF for 3uys (author chain D).
W0422 12:40:44.949511 22693942338688 templates.py:782] Failed to get mmCIF for 3uys (author chain D).
W0422 12:40:44.949583 22693942338688 templates.py:782] Failed to get mmCIF for 3uyt (author chain A).
W0422 12:40:44.949647 22693942338688 templates.py:782] Failed to get mmCIF for 3uyt (author chain A).
W0422 12:40:44.949710 22693942338688 templates.py:782] Failed to get mmCIF for 3uyt (author chain B).
W0422 12:40:44.949772 22693942338688 templates.py:782] Failed to get mmCIF for 3uyt (author chain B).
W0422 12:40:44.949834 22693942338688 templates.py:782] Failed to get mmCIF for 3uyt (author chain C).
W0422 12:40:44.949896 22693942338688 templates.py:782] Failed to get mmCIF for 3uyt (author chain C).
W0422 12:40:44.949958 22693942338688 templates.py:782] Failed to get mmCIF for 3uyt (author chain D).
W0422 12:40:44.950020 22693942338688 templates.py:782] Failed to get mmCIF for 3uyt (author chain D).
W0422 12:40:44.950091 22693942338688 templates.py:782] Failed to get mmCIF for 3uzp (author chain A).
W0422 12:40:44.950155 22693942338688 templates.py:782] Failed to get mmCIF for 3uzp (author chain A).
W0422 12:40:44.950217 22693942338688 templates.py:782] Failed to get mmCIF for 3uzp (author chain B).
W0422 12:40:44.950279 22693942338688 templates.py:782] Failed to get mmCIF for 3uzp (author chain B).
W0422 12:40:44.950350 22693942338688 templates.py:782] Failed to get mmCIF for 4hgt (author chain A).
W0422 12:40:44.950414 22693942338688 templates.py:782] Failed to get mmCIF for 4hgt (author chain A).
W0422 12:40:44.950477 22693942338688 templates.py:782] Failed to get mmCIF for 4hgt (author chain B).
W0422 12:40:44.950706 22693942338688 templates.py:782] Failed to get mmCIF for 4hgt (author chain B).
W0422 12:40:44.950781 22693942338688 templates.py:782] Failed to get mmCIF for 4hnf (author chain A).
W0422 12:40:44.950846 22693942338688 templates.py:782] Failed to get mmCIF for 4hnf (author chain A).
W0422 12:40:44.950909 22693942338688 templates.py:782] Failed to get mmCIF for 4hnf (author chain B).
W0422 12:40:44.950971 22693942338688 templates.py:782] Failed to get mmCIF for 4hnf (author chain B).
W0422 12:40:44.951042 22693942338688 templates.py:782] Failed to get mmCIF for 6lk6 (author chain A).
W0422 12:40:44.951107 22693942338688 templates.py:782] Failed to get mmCIF for 6lk6 (author chain A).
W0422 12:40:44.951179 22693942338688 templates.py:782] Failed to get mmCIF for 5x17 (author chain A).
W0422 12:40:44.951245 22693942338688 templates.py:782] Failed to get mmCIF for 5x17 (author chain A).
W0422 12:40:44.951306 22693942338688 templates.py:782] Failed to get mmCIF for 5x17 (author chain B).
W0422 12:40:44.951369 22693942338688 templates.py:782] Failed to get mmCIF for 5x17 (author chain B).
W0422 12:40:44.951502 22693942338688 templates.py:782] Failed to get mmCIF for 4mwi (author chain A).
W0422 12:40:44.951577 22693942338688 templates.py:782] Failed to get mmCIF for 4mwi (author chain A).
W0422 12:40:44.951650 22693942338688 templates.py:782] Failed to get mmCIF for 4tw9 (author chain A).
W0422 12:40:44.951715 22693942338688 templates.py:782] Failed to get mmCIF for 4tw9 (author chain A).
W0422 12:40:44.951777 22693942338688 templates.py:782] Failed to get mmCIF for 4tw9 (author chain B).
W0422 12:40:44.951839 22693942338688 templates.py:782] Failed to get mmCIF for 4tw9 (author chain B).
W0422 12:40:44.951910 22693942338688 templates.py:782] Failed to get mmCIF for 4twc (author chain A).
W0422 12:40:44.951975 22693942338688 templates.py:782] Failed to get mmCIF for 4twc (author chain A).
W0422 12:40:44.952038 22693942338688 templates.py:782] Failed to get mmCIF for 4twc (author chain B).
W0422 12:40:44.952100 22693942338688 templates.py:782] Failed to get mmCIF for 4twc (author chain B).
W0422 12:40:44.952172 22693942338688 templates.py:782] Failed to get mmCIF for 6gzm (author chain A).
W0422 12:40:44.952236 22693942338688 templates.py:782] Failed to get mmCIF for 6gzm (author chain A).
W0422 12:40:44.952299 22693942338688 templates.py:782] Failed to get mmCIF for 6gzm (author chain B).
W0422 12:40:44.952360 22693942338688 templates.py:782] Failed to get mmCIF for 6gzm (author chain B).
W0422 12:40:44.952432 22693942338688 templates.py:782] Failed to get mmCIF for 5ih4 (author chain A).
W0422 12:40:44.952495 22693942338688 templates.py:782] Failed to get mmCIF for 5ih4 (author chain A).
W0422 12:40:44.952567 22693942338688 templates.py:782] Failed to get mmCIF for 5ih5 (author chain A).
W0422 12:40:44.952630 22693942338688 templates.py:782] Failed to get mmCIF for 5ih5 (author chain A).
W0422 12:40:44.952700 22693942338688 templates.py:782] Failed to get mmCIF for 5ih6 (author chain A).
W0422 12:40:44.952764 22693942338688 templates.py:782] Failed to get mmCIF for 5ih6 (author chain A).
W0422 12:40:44.952835 22693942338688 templates.py:782] Failed to get mmCIF for 6pxo (author chain A).
W0422 12:40:44.952898 22693942338688 templates.py:782] Failed to get mmCIF for 6pxo (author chain A).
W0422 12:40:44.952961 22693942338688 templates.py:782] Failed to get mmCIF for 6pxo (author chain B).
W0422 12:40:44.953022 22693942338688 templates.py:782] Failed to get mmCIF for 6pxo (author chain B).
W0422 12:40:44.953094 22693942338688 templates.py:782] Failed to get mmCIF for 4m67 (author chain A).
W0422 12:40:44.953157 22693942338688 templates.py:782] Failed to get mmCIF for 4m67 (author chain A).
W0422 12:40:44.953228 22693942338688 templates.py:782] Failed to get mmCIF for 4kb8 (author chain A).
W0422 12:40:44.953291 22693942338688 templates.py:782] Failed to get mmCIF for 4kb8 (author chain A).
W0422 12:40:44.953354 22693942338688 templates.py:782] Failed to get mmCIF for 4kb8 (author chain B).
W0422 12:40:44.953584 22693942338688 templates.py:782] Failed to get mmCIF for 4kb8 (author chain B).
W0422 12:40:44.953649 22693942338688 templates.py:782] Failed to get mmCIF for 4kb8 (author chain C).
W0422 12:40:44.953711 22693942338688 templates.py:782] Failed to get mmCIF for 4kb8 (author chain C).
W0422 12:40:44.953772 22693942338688 templates.py:782] Failed to get mmCIF for 4kb8 (author chain D).
W0422 12:40:44.953834 22693942338688 templates.py:782] Failed to get mmCIF for 4kb8 (author chain D).
W0422 12:40:44.953906 22693942338688 templates.py:782] Failed to get mmCIF for 4kba (author chain A).
W0422 12:40:44.953971 22693942338688 templates.py:782] Failed to get mmCIF for 4kba (author chain A).
W0422 12:40:44.954032 22693942338688 templates.py:782] Failed to get mmCIF for 4kba (author chain B).
W0422 12:40:44.954094 22693942338688 templates.py:782] Failed to get mmCIF for 4kba (author chain B).
W0422 12:40:44.954157 22693942338688 templates.py:782] Failed to get mmCIF for 4kba (author chain C).
W0422 12:40:44.954219 22693942338688 templates.py:782] Failed to get mmCIF for 4kba (author chain C).
W0422 12:40:44.954279 22693942338688 templates.py:782] Failed to get mmCIF for 4kba (author chain D).
W0422 12:40:44.954341 22693942338688 templates.py:782] Failed to get mmCIF for 4kba (author chain D).
W0422 12:40:44.954413 22693942338688 templates.py:782] Failed to get mmCIF for 4kbk (author chain A).
W0422 12:40:44.954477 22693942338688 templates.py:782] Failed to get mmCIF for 4kbk (author chain A).
W0422 12:40:44.954539 22693942338688 templates.py:782] Failed to get mmCIF for 4kbk (author chain B).
W0422 12:40:44.954601 22693942338688 templates.py:782] Failed to get mmCIF for 4kbk (author chain B).
W0422 12:40:44.954662 22693942338688 templates.py:782] Failed to get mmCIF for 4kbk (author chain C).
W0422 12:40:44.954724 22693942338688 templates.py:782] Failed to get mmCIF for 4kbk (author chain C).
W0422 12:40:44.954785 22693942338688 templates.py:782] Failed to get mmCIF for 4kbk (author chain D).
W0422 12:40:44.954846 22693942338688 templates.py:782] Failed to get mmCIF for 4kbk (author chain D).
W0422 12:40:44.954924 22693942338688 templates.py:782] Failed to get mmCIF for 5w4w (author chain A).
W0422 12:40:44.954990 22693942338688 templates.py:782] Failed to get mmCIF for 5w4w (author chain A).
W0422 12:40:44.955053 22693942338688 templates.py:782] Failed to get mmCIF for 5w4w (author chain B).
W0422 12:40:44.955114 22693942338688 templates.py:782] Failed to get mmCIF for 5w4w (author chain B).
W0422 12:40:44.955176 22693942338688 templates.py:782] Failed to get mmCIF for 5w4w (author chain C).
W0422 12:40:44.955237 22693942338688 templates.py:782] Failed to get mmCIF for 5w4w (author chain C).
W0422 12:40:44.955299 22693942338688 templates.py:782] Failed to get mmCIF for 5w4w (author chain D).
W0422 12:40:44.955360 22693942338688 templates.py:782] Failed to get mmCIF for 5w4w (author chain D).
W0422 12:40:44.955431 22693942338688 templates.py:782] Failed to get mmCIF for 4jjr (author chain A).
W0422 12:40:44.955503 22693942338688 templates.py:782] Failed to get mmCIF for 4jjr (author chain A).
W0422 12:40:44.955565 22693942338688 templates.py:782] Failed to get mmCIF for 4jjr (author chain B).
W0422 12:40:44.955627 22693942338688 templates.py:782] Failed to get mmCIF for 4jjr (author chain B).
W0422 12:40:44.955698 22693942338688 templates.py:782] Failed to get mmCIF for 6pxp (author chain A).
W0422 12:40:44.955763 22693942338688 templates.py:782] Failed to get mmCIF for 6pxp (author chain A).
W0422 12:40:44.955824 22693942338688 templates.py:782] Failed to get mmCIF for 6pxp (author chain B).
W0422 12:40:44.955887 22693942338688 templates.py:782] Failed to get mmCIF for 6pxp (author chain B).
W0422 12:40:44.955958 22693942338688 templates.py:782] Failed to get mmCIF for 5fqd (author chain C).
W0422 12:40:44.956022 22693942338688 templates.py:782] Failed to get mmCIF for 5fqd (author chain C).
W0422 12:40:44.956085 22693942338688 templates.py:782] Failed to get mmCIF for 5fqd (author chain F).
W0422 12:40:44.956147 22693942338688 templates.py:782] Failed to get mmCIF for 5fqd (author chain F).
W0422 12:40:44.956390 22693942338688 templates.py:782] Failed to get mmCIF for 5knj (author chain A).
W0422 12:40:44.956457 22693942338688 templates.py:782] Failed to get mmCIF for 5knj (author chain A).
W0422 12:40:44.956520 22693942338688 templates.py:782] Failed to get mmCIF for 5knj (author chain B).
W0422 12:40:44.956583 22693942338688 templates.py:782] Failed to get mmCIF for 5knj (author chain B).
W0422 12:40:44.956657 22693942338688 templates.py:782] Failed to get mmCIF for 5ko1 (author chain A).
W0422 12:40:44.956723 22693942338688 templates.py:782] Failed to get mmCIF for 5ko1 (author chain A).
W0422 12:40:44.956795 22693942338688 templates.py:782] Failed to get mmCIF for 1cki (author chain A).
W0422 12:40:44.956860 22693942338688 templates.py:782] Failed to get mmCIF for 1cki (author chain A).
W0422 12:40:44.956922 22693942338688 templates.py:782] Failed to get mmCIF for 1cki (author chain B).
W0422 12:40:44.956984 22693942338688 templates.py:782] Failed to get mmCIF for 1cki (author chain B).
W0422 12:40:44.957055 22693942338688 templates.py:782] Failed to get mmCIF for 1ckj (author chain A).
W0422 12:40:44.957119 22693942338688 templates.py:782] Failed to get mmCIF for 1ckj (author chain A).
W0422 12:40:44.957181 22693942338688 templates.py:782] Failed to get mmCIF for 1ckj (author chain B).
W0422 12:40:44.957243 22693942338688 templates.py:782] Failed to get mmCIF for 1ckj (author chain B).
W0422 12:40:44.957314 22693942338688 templates.py:782] Failed to get mmCIF for 4kbc (author chain A).
W0422 12:40:44.957379 22693942338688 templates.py:782] Failed to get mmCIF for 4kbc (author chain A).
W0422 12:40:44.957441 22693942338688 templates.py:782] Failed to get mmCIF for 4kbc (author chain B).
W0422 12:40:44.957502 22693942338688 templates.py:782] Failed to get mmCIF for 4kbc (author chain B).
W0422 12:40:44.957573 22693942338688 templates.py:782] Failed to get mmCIF for 4tn6 (author chain A).
W0422 12:40:44.957637 22693942338688 templates.py:782] Failed to get mmCIF for 4tn6 (author chain A).
W0422 12:40:44.957700 22693942338688 templates.py:782] Failed to get mmCIF for 4tn6 (author chain B).
W0422 12:40:44.957762 22693942338688 templates.py:782] Failed to get mmCIF for 4tn6 (author chain B).
W0422 12:40:44.957834 22693942338688 templates.py:782] Failed to get mmCIF for 6o5z (author chain A).
W0422 12:40:44.957898 22693942338688 templates.py:782] Failed to get mmCIF for 6o5z (author chain A).
W0422 12:40:44.957960 22693942338688 templates.py:782] Failed to get mmCIF for 6o5z (author chain B).
W0422 12:40:44.958021 22693942338688 templates.py:782] Failed to get mmCIF for 6o5z (author chain B).
W0422 12:40:44.958092 22693942338688 templates.py:782] Failed to get mmCIF for 7jw7 (author chain A).
W0422 12:40:44.958156 22693942338688 templates.py:782] Failed to get mmCIF for 7jw7 (author chain A).
W0422 12:40:44.958227 22693942338688 templates.py:782] Failed to get mmCIF for 7jxu (author chain A).
W0422 12:40:44.958290 22693942338688 templates.py:782] Failed to get mmCIF for 7jxu (author chain A).
W0422 12:40:44.958352 22693942338688 templates.py:782] Failed to get mmCIF for 7jxu (author chain B).
W0422 12:40:44.958414 22693942338688 templates.py:782] Failed to get mmCIF for 7jxu (author chain B).
W0422 12:40:44.958476 22693942338688 templates.py:782] Failed to get mmCIF for 7mon (author chain A).
W0422 12:40:44.958538 22693942338688 templates.py:782] Failed to get mmCIF for 7mon (author chain A).
W0422 12:40:44.958609 22693942338688 templates.py:782] Failed to get mmCIF for 6pxn (author chain A).
W0422 12:40:44.958674 22693942338688 templates.py:782] Failed to get mmCIF for 6pxn (author chain A).
W0422 12:40:44.958735 22693942338688 templates.py:782] Failed to get mmCIF for 6pxn (author chain B).
W0422 12:40:44.958796 22693942338688 templates.py:782] Failed to get mmCIF for 6pxn (author chain B).
W0422 12:40:44.958868 22693942338688 templates.py:782] Failed to get mmCIF for 7t4m (author chain A).
W0422 12:40:44.958932 22693942338688 templates.py:782] Failed to get mmCIF for 7t4m (author chain B).
W0422 12:40:44.959158 22693942338688 templates.py:782] Failed to get mmCIF for 7t4m (author chain C).
W0422 12:40:44.959223 22693942338688 templates.py:782] Failed to get mmCIF for 7t4m (author chain D).
W0422 12:40:44.959285 22693942338688 templates.py:782] Failed to get mmCIF for 7t4m (author chain E).
W0422 12:40:44.959348 22693942338688 templates.py:782] Failed to get mmCIF for 7t4m (author chain F).
W0422 12:40:44.959410 22693942338688 templates.py:782] Failed to get mmCIF for 7t4m (author chain G).
W0422 12:40:44.959478 22693942338688 templates.py:782] Failed to get mmCIF for 7t4m (author chain H).
W0422 12:40:44.959541 22693942338688 templates.py:782] Failed to get mmCIF for 7t4m (author chain I).
W0422 12:40:44.959604 22693942338688 templates.py:782] Failed to get mmCIF for 7t4m (author chain J).
W0422 12:40:44.959666 22693942338688 templates.py:782] Failed to get mmCIF for 7t4m (author chain K).
W0422 12:40:44.959728 22693942338688 templates.py:782] Failed to get mmCIF for 7t4m (author chain L).
W0422 12:40:44.959801 22693942338688 templates.py:782] Failed to get mmCIF for 7t4n (author chain A).
W0422 12:40:44.959865 22693942338688 templates.py:782] Failed to get mmCIF for 7t4n (author chain B).
W0422 12:40:44.959938 22693942338688 templates.py:782] Failed to get mmCIF for 7t3x (author chain A).
W0422 12:40:44.960011 22693942338688 templates.py:782] Failed to get mmCIF for 4hni (author chain A).
W0422 12:40:44.960076 22693942338688 templates.py:782] Failed to get mmCIF for 4hni (author chain A).
W0422 12:40:44.960139 22693942338688 templates.py:782] Failed to get mmCIF for 4hni (author chain B).
W0422 12:40:44.960201 22693942338688 templates.py:782] Failed to get mmCIF for 4hni (author chain B).
W0422 12:40:44.960272 22693942338688 templates.py:782] Failed to get mmCIF for 4hok (author chain A).
W0422 12:40:44.960341 22693942338688 templates.py:782] Failed to get mmCIF for 4hok (author chain A).
W0422 12:40:44.960404 22693942338688 templates.py:782] Failed to get mmCIF for 4hok (author chain C).
W0422 12:40:44.960467 22693942338688 templates.py:782] Failed to get mmCIF for 4hok (author chain C).
W0422 12:40:44.960528 22693942338688 templates.py:782] Failed to get mmCIF for 4hok (author chain E).
W0422 12:40:44.960590 22693942338688 templates.py:782] Failed to get mmCIF for 4hok (author chain E).
W0422 12:40:44.960652 22693942338688 templates.py:782] Failed to get mmCIF for 4hok (author chain G).
W0422 12:40:44.960715 22693942338688 templates.py:782] Failed to get mmCIF for 4hok (author chain G).
W0422 12:40:44.960777 22693942338688 templates.py:782] Failed to get mmCIF for 4hok (author chain I).
W0422 12:40:44.960840 22693942338688 templates.py:782] Failed to get mmCIF for 4hok (author chain I).
W0422 12:40:44.960902 22693942338688 templates.py:782] Failed to get mmCIF for 4hok (author chain K).
W0422 12:40:44.960963 22693942338688 templates.py:782] Failed to get mmCIF for 4hok (author chain K).
W0422 12:40:44.961024 22693942338688 templates.py:782] Failed to get mmCIF for 4hok (author chain M).
W0422 12:40:44.961086 22693942338688 templates.py:782] Failed to get mmCIF for 4hok (author chain M).
W0422 12:40:44.961147 22693942338688 templates.py:782] Failed to get mmCIF for 4hok (author chain O).
W0422 12:40:44.961208 22693942338688 templates.py:782] Failed to get mmCIF for 4hok (author chain O).
W0422 12:40:44.961269 22693942338688 templates.py:782] Failed to get mmCIF for 4hok (author chain Q).
W0422 12:40:44.961330 22693942338688 templates.py:782] Failed to get mmCIF for 4hok (author chain Q).
W0422 12:40:44.961393 22693942338688 templates.py:782] Failed to get mmCIF for 4hok (author chain S).
W0422 12:40:44.961454 22693942338688 templates.py:782] Failed to get mmCIF for 4hok (author chain S).
W0422 12:40:44.961515 22693942338688 templates.py:782] Failed to get mmCIF for 4hok (author chain U).
W0422 12:40:44.961576 22693942338688 templates.py:782] Failed to get mmCIF for 4hok (author chain U).
W0422 12:40:44.961638 22693942338688 templates.py:782] Failed to get mmCIF for 4hok (author chain W).
W0422 12:40:44.961867 22693942338688 templates.py:782] Failed to get mmCIF for 4hok (author chain W).
W0422 12:40:44.961947 22693942338688 templates.py:782] Failed to get mmCIF for 4btf (author chain A).
W0422 12:40:44.962012 22693942338688 templates.py:782] Failed to get mmCIF for 4btf (author chain A).
W0422 12:40:44.962084 22693942338688 templates.py:782] Failed to get mmCIF for 7q8v (author chain A).
W0422 12:40:44.962148 22693942338688 templates.py:782] Failed to get mmCIF for 7q8v (author chain A).
W0422 12:40:44.962219 22693942338688 templates.py:782] Failed to get mmCIF for 7q8w (author chain A).
W0422 12:40:44.962283 22693942338688 templates.py:782] Failed to get mmCIF for 7q8w (author chain A).
W0422 12:40:44.962354 22693942338688 templates.py:782] Failed to get mmCIF for 4nfn (author chain A).
W0422 12:40:44.962417 22693942338688 templates.py:782] Failed to get mmCIF for 4nfn (author chain A).
W0422 12:40:44.962488 22693942338688 templates.py:782] Failed to get mmCIF for 4nfm (author chain A).
W0422 12:40:44.962552 22693942338688 templates.py:782] Failed to get mmCIF for 4nfm (author chain A).
W0422 12:40:44.962622 22693942338688 templates.py:782] Failed to get mmCIF for 7jxx (author chain A).
W0422 12:40:44.962686 22693942338688 templates.py:782] Failed to get mmCIF for 7jxx (author chain A).
W0422 12:40:44.962757 22693942338688 templates.py:782] Failed to get mmCIF for 7jxy (author chain A).
W0422 12:40:44.962820 22693942338688 templates.py:782] Failed to get mmCIF for 7jxy (author chain A).
W0422 12:40:44.962882 22693942338688 templates.py:782] Failed to get mmCIF for 7jxy (author chain B).
W0422 12:40:44.962944 22693942338688 templates.py:782] Failed to get mmCIF for 7jxy (author chain B).
W0422 12:40:44.963015 22693942338688 templates.py:782] Failed to get mmCIF for 4btj (author chain A).
W0422 12:40:44.963079 22693942338688 templates.py:782] Failed to get mmCIF for 4btj (author chain A).
W0422 12:40:44.963141 22693942338688 templates.py:782] Failed to get mmCIF for 4btj (author chain B).
W0422 12:40:44.963202 22693942338688 templates.py:782] Failed to get mmCIF for 4btj (author chain B).
W0422 12:40:44.963273 22693942338688 templates.py:782] Failed to get mmCIF for 4btk (author chain A).
W0422 12:40:44.963337 22693942338688 templates.py:782] Failed to get mmCIF for 4btk (author chain A).
W0422 12:40:44.963408 22693942338688 templates.py:782] Failed to get mmCIF for 4btm (author chain A).
W0422 12:40:44.963480 22693942338688 templates.py:782] Failed to get mmCIF for 4btm (author chain A).
W0422 12:40:44.963544 22693942338688 templates.py:782] Failed to get mmCIF for 4btm (author chain B).
W0422 12:40:44.963606 22693942338688 templates.py:782] Failed to get mmCIF for 4btm (author chain B).
W0422 12:40:44.963679 22693942338688 templates.py:782] Failed to get mmCIF for 6seq (author chain A).
W0422 12:40:44.963744 22693942338688 templates.py:782] Failed to get mmCIF for 6j5t (author chain B).
W0422 12:40:44.963806 22693942338688 templates.py:782] Failed to get mmCIF for 6j5t (author chain E).
W0422 12:40:44.963868 22693942338688 templates.py:782] Failed to get mmCIF for 6j5t (author chain H).
W0422 12:40:44.963930 22693942338688 templates.py:782] Failed to get mmCIF for 6j5t (author chain K).
W0422 12:40:44.963992 22693942338688 templates.py:782] Failed to get mmCIF for 6j5t (author chain N).
W0422 12:40:44.964056 22693942338688 templates.py:782] Failed to get mmCIF for 6j5u (author chain B).
W0422 12:40:44.964118 22693942338688 templates.py:782] Failed to get mmCIF for 6j5v (author chain B).
W0422 12:40:44.964189 22693942338688 templates.py:782] Failed to get mmCIF for 6j5w (author chain B).
W0422 12:40:44.964255 22693942338688 templates.py:782] Failed to get mmCIF for 6j6i (author chain B).
W0422 12:40:44.964328 22693942338688 templates.py:782] Failed to get mmCIF for 4l01 (author chain A).
W0422 12:40:44.964391 22693942338688 templates.py:782] Failed to get mmCIF for 4l01 (author chain B).
W0422 12:40:44.964463 22693942338688 templates.py:782] Failed to get mmCIF for 5x18 (author chain A).
W0422 12:40:44.964705 22693942338688 templates.py:782] Failed to get mmCIF for 5x18 (author chain A).
W0422 12:40:44.964771 22693942338688 templates.py:782] Failed to get mmCIF for 5x18 (author chain B).
W0422 12:40:44.964833 22693942338688 templates.py:782] Failed to get mmCIF for 5x18 (author chain B).
W0422 12:40:44.964905 22693942338688 templates.py:782] Failed to get mmCIF for 4l00 (author chain A).
W0422 12:40:44.964969 22693942338688 templates.py:782] Failed to get mmCIF for 4l00 (author chain B).
W0422 12:40:44.965041 22693942338688 templates.py:782] Failed to get mmCIF for 6u69 (author chain A).
W0422 12:40:44.965106 22693942338688 templates.py:782] Failed to get mmCIF for 6u69 (author chain A).
W0422 12:40:44.965182 22693942338688 templates.py:782] Failed to get mmCIF for 6u6a (author chain A).
W0422 12:40:44.965246 22693942338688 templates.py:782] Failed to get mmCIF for 6u6a (author chain A).
W0422 12:40:44.965318 22693942338688 templates.py:782] Failed to get mmCIF for 6u0k (author chain A).
W0422 12:40:44.965384 22693942338688 templates.py:782] Failed to get mmCIF for 6u0k (author chain A).
W0422 12:40:44.965446 22693942338688 templates.py:782] Failed to get mmCIF for 6u0k (author chain B).
W0422 12:40:44.965508 22693942338688 templates.py:782] Failed to get mmCIF for 6u0k (author chain B).
W0422 12:40:44.965580 22693942338688 templates.py:782] Failed to get mmCIF for 6vrf (author chain A).
W0422 12:40:44.965644 22693942338688 templates.py:782] Failed to get mmCIF for 6vrf (author chain A).
W0422 12:40:44.965706 22693942338688 templates.py:782] Failed to get mmCIF for 6vrf (author chain B).
W0422 12:40:44.965767 22693942338688 templates.py:782] Failed to get mmCIF for 6vrf (author chain B).
W0422 12:40:44.965839 22693942338688 templates.py:782] Failed to get mmCIF for 7q8y (author chain A).
W0422 12:40:44.965904 22693942338688 templates.py:782] Failed to get mmCIF for 7q8y (author chain A).
W0422 12:40:44.965965 22693942338688 templates.py:782] Failed to get mmCIF for 7q8y (author chain B).
W0422 12:40:44.966027 22693942338688 templates.py:782] Failed to get mmCIF for 7q8y (author chain B).
W0422 12:40:44.966098 22693942338688 templates.py:782] Failed to get mmCIF for 7q8z (author chain A).
W0422 12:40:44.966168 22693942338688 templates.py:782] Failed to get mmCIF for 7q8z (author chain A).
W0422 12:40:44.966229 22693942338688 templates.py:782] Failed to get mmCIF for 7q8z (author chain B).
W0422 12:40:44.966291 22693942338688 templates.py:782] Failed to get mmCIF for 7q8z (author chain B).
W0422 12:40:44.966361 22693942338688 templates.py:782] Failed to get mmCIF for 7q90 (author chain A).
W0422 12:40:44.966425 22693942338688 templates.py:782] Failed to get mmCIF for 7q90 (author chain A).
W0422 12:40:44.966487 22693942338688 templates.py:782] Failed to get mmCIF for 7q90 (author chain B).
W0422 12:40:44.966549 22693942338688 templates.py:782] Failed to get mmCIF for 7q90 (author chain B).
W0422 12:40:44.966620 22693942338688 templates.py:782] Failed to get mmCIF for 2cmw (author chain A).
W0422 12:40:44.966692 22693942338688 templates.py:782] Failed to get mmCIF for 4jrn (author chain A).
W0422 12:40:44.966764 22693942338688 templates.py:782] Failed to get mmCIF for 6g3c (author chain A).
W0422 12:40:44.966828 22693942338688 templates.py:782] Failed to get mmCIF for 6g3c (author chain B).
W0422 12:40:44.966899 22693942338688 templates.py:782] Failed to get mmCIF for 6d2i (author chain A).
W0422 12:40:44.966963 22693942338688 templates.py:782] Failed to get mmCIF for 6d2i (author chain B).
W0422 12:40:44.967034 22693942338688 templates.py:782] Failed to get mmCIF for 5wij (author chain A).
W0422 12:40:44.967107 22693942338688 templates.py:782] Failed to get mmCIF for 5wik (author chain B).
W0422 12:40:44.967179 22693942338688 templates.py:782] Failed to get mmCIF for 5wil (author chain A).
W0422 12:40:44.967252 22693942338688 templates.py:782] Failed to get mmCIF for 5wim (author chain A).
W0422 12:40:44.967323 22693942338688 templates.py:782] Failed to get mmCIF for 5win (author chain A).
W0422 12:40:44.967822 22693942338688 templates.py:782] Failed to get mmCIF for 4fvp (author chain A).
W0422 12:40:44.967904 22693942338688 templates.py:782] Failed to get mmCIF for 4fvq (author chain A).
W0422 12:40:44.967979 22693942338688 templates.py:782] Failed to get mmCIF for 5usz (author chain A).
W0422 12:40:44.968052 22693942338688 templates.py:782] Failed to get mmCIF for 5ut0 (author chain A).
W0422 12:40:44.968124 22693942338688 templates.py:782] Failed to get mmCIF for 5ut1 (author chain A).
W0422 12:40:44.968196 22693942338688 templates.py:782] Failed to get mmCIF for 5ut2 (author chain A).
W0422 12:40:44.968268 22693942338688 templates.py:782] Failed to get mmCIF for 5ut3 (author chain A).
W0422 12:40:44.968341 22693942338688 templates.py:782] Failed to get mmCIF for 5ut4 (author chain A).
W0422 12:40:44.968412 22693942338688 templates.py:782] Failed to get mmCIF for 5ut5 (author chain A).
W0422 12:40:44.968484 22693942338688 templates.py:782] Failed to get mmCIF for 5ut6 (author chain A).
W0422 12:40:44.968556 22693942338688 templates.py:782] Failed to get mmCIF for 6brw (author chain A).
W0422 12:40:44.968631 22693942338688 templates.py:782] Failed to get mmCIF for 6bs0 (author chain A).
W0422 12:40:44.968703 22693942338688 templates.py:782] Failed to get mmCIF for 6bss (author chain A).
W0422 12:40:44.968780 22693942338688 templates.py:782] Failed to get mmCIF for 6m9h (author chain A).
W0422 12:40:44.968853 22693942338688 templates.py:782] Failed to get mmCIF for 6oav (author chain A).
W0422 12:40:44.968925 22693942338688 templates.py:782] Failed to get mmCIF for 6obb (author chain A).
W0422 12:40:44.968996 22693942338688 templates.py:782] Failed to get mmCIF for 6obf (author chain A).
W0422 12:40:44.969068 22693942338688 templates.py:782] Failed to get mmCIF for 6obl (author chain A).
W0422 12:40:44.969139 22693942338688 templates.py:782] Failed to get mmCIF for 6occ (author chain A).
W0422 12:40:44.969212 22693942338688 templates.py:782] Failed to get mmCIF for 6xjk (author chain A).
W0422 12:40:44.969283 22693942338688 templates.py:782] Failed to get mmCIF for 7jyo (author chain A).
W0422 12:40:44.969354 22693942338688 templates.py:782] Failed to get mmCIF for 7jyq (author chain A).
W0422 12:40:44.969426 22693942338688 templates.py:782] Failed to get mmCIF for 7t0p (author chain A).
W0422 12:40:44.969491 22693942338688 templates.py:782] Failed to get mmCIF for 7t0p (author chain B).
W0422 12:40:44.969562 22693942338688 templates.py:782] Failed to get mmCIF for 7t1t (author chain A).
W0422 12:40:44.969634 22693942338688 templates.py:782] Failed to get mmCIF for 5i4n (author chain A).
W0422 12:40:44.969704 22693942338688 templates.py:782] Failed to get mmCIF for 4g16 (author chain A).
W0422 12:40:44.969776 22693942338688 templates.py:782] Failed to get mmCIF for 4g17 (author chain A).
W0422 12:40:44.969848 22693942338688 templates.py:782] Failed to get mmCIF for 4hgl (author chain A).
W0422 12:40:44.969919 22693942338688 templates.py:782] Failed to get mmCIF for 4hgs (author chain A).
W0422 12:40:44.969991 22693942338688 templates.py:782] Failed to get mmCIF for 6fad (author chain A).
W0422 12:40:44.970055 22693942338688 templates.py:782] Failed to get mmCIF for 6fad (author chain A).
W0422 12:40:44.970118 22693942338688 templates.py:782] Failed to get mmCIF for 6fad (author chain A).
W0422 12:40:44.970181 22693942338688 templates.py:782] Failed to get mmCIF for 6fad (author chain B).
W0422 12:40:44.970242 22693942338688 templates.py:782] Failed to get mmCIF for 6fad (author chain B).
W0422 12:40:44.970304 22693942338688 templates.py:782] Failed to get mmCIF for 6fad (author chain B).
W0422 12:40:44.970366 22693942338688 templates.py:782] Failed to get mmCIF for 6fad (author chain C).
W0422 12:40:44.970428 22693942338688 templates.py:782] Failed to get mmCIF for 6fad (author chain C).
W0422 12:40:44.970489 22693942338688 templates.py:782] Failed to get mmCIF for 6fad (author chain C).
W0422 12:40:44.970551 22693942338688 templates.py:782] Failed to get mmCIF for 6fad (author chain D).
W0422 12:40:44.970792 22693942338688 templates.py:782] Failed to get mmCIF for 6fad (author chain D).
W0422 12:40:44.970856 22693942338688 templates.py:782] Failed to get mmCIF for 6fad (author chain D).
W0422 12:40:44.970929 22693942338688 templates.py:782] Failed to get mmCIF for 4nt4 (author chain A).
W0422 12:40:44.971002 22693942338688 templates.py:782] Failed to get mmCIF for 7ax4 (author chain A).
W0422 12:40:44.971065 22693942338688 templates.py:782] Failed to get mmCIF for 7ax4 (author chain B).
W0422 12:40:44.971136 22693942338688 templates.py:782] Failed to get mmCIF for 5tkd (author chain A).
W0422 12:40:44.971199 22693942338688 templates.py:782] Failed to get mmCIF for 5tkd (author chain B).
W0422 12:40:44.971270 22693942338688 templates.py:782] Failed to get mmCIF for 7f7w (author chain A).
W0422 12:40:44.971335 22693942338688 templates.py:782] Failed to get mmCIF for 7f7w (author chain B).
W0422 12:40:44.971405 22693942338688 templates.py:782] Failed to get mmCIF for 4wov (author chain A).
W0422 12:40:44.971477 22693942338688 templates.py:782] Failed to get mmCIF for 4wov (author chain B).
W0422 12:40:44.971550 22693942338688 templates.py:782] Failed to get mmCIF for 6nsl (author chain A).
W0422 12:40:44.971615 22693942338688 templates.py:782] Failed to get mmCIF for 6nsl (author chain B).
W0422 12:40:44.971686 22693942338688 templates.py:782] Failed to get mmCIF for 6nze (author chain A).
W0422 12:40:44.971749 22693942338688 templates.py:782] Failed to get mmCIF for 6nze (author chain B).
W0422 12:40:44.971820 22693942338688 templates.py:782] Failed to get mmCIF for 6nzf (author chain A).
W0422 12:40:44.971884 22693942338688 templates.py:782] Failed to get mmCIF for 6nzf (author chain B).
W0422 12:40:44.971955 22693942338688 templates.py:782] Failed to get mmCIF for 6nzh (author chain A).
W0422 12:40:44.972019 22693942338688 templates.py:782] Failed to get mmCIF for 6nzh (author chain B).
W0422 12:40:44.972091 22693942338688 templates.py:782] Failed to get mmCIF for 6nzp (author chain A).
W0422 12:40:44.972155 22693942338688 templates.py:782] Failed to get mmCIF for 6nzp (author chain B).
W0422 12:40:44.972227 22693942338688 templates.py:782] Failed to get mmCIF for 6nzq (author chain A).
W0422 12:40:44.972291 22693942338688 templates.py:782] Failed to get mmCIF for 6nzq (author chain B).
W0422 12:40:44.972362 22693942338688 templates.py:782] Failed to get mmCIF for 7k7o (author chain A).
W0422 12:40:44.972425 22693942338688 templates.py:782] Failed to get mmCIF for 7k7o (author chain B).
W0422 12:40:44.972496 22693942338688 templates.py:782] Failed to get mmCIF for 7k7q (author chain A).
W0422 12:40:44.972566 22693942338688 templates.py:782] Failed to get mmCIF for 7k7q (author chain B).
W0422 12:40:44.972641 22693942338688 templates.py:782] Failed to get mmCIF for 6nzr (author chain A).
W0422 12:40:44.972707 22693942338688 templates.py:782] Failed to get mmCIF for 6nzr (author chain B).
W0422 12:40:44.972779 22693942338688 templates.py:782] Failed to get mmCIF for 4fvr (author chain A).
W0422 12:40:44.972853 22693942338688 templates.py:782] Failed to get mmCIF for 3zon (author chain A).
W0422 12:40:44.972925 22693942338688 templates.py:782] Failed to get mmCIF for 5c01 (author chain A).
W0422 12:40:44.972990 22693942338688 templates.py:782] Failed to get mmCIF for 5c01 (author chain B).
W0422 12:40:44.973061 22693942338688 templates.py:782] Failed to get mmCIF for 5c03 (author chain A).
W0422 12:40:44.973125 22693942338688 templates.py:782] Failed to get mmCIF for 5c03 (author chain B).
W0422 12:40:44.973196 22693942338688 templates.py:782] Failed to get mmCIF for 6tji (author chain A).
W0422 12:40:44.973261 22693942338688 templates.py:782] Failed to get mmCIF for 6tji (author chain A).
W0422 12:40:44.973323 22693942338688 templates.py:782] Failed to get mmCIF for 6tji (author chain A).
W0422 12:40:44.973385 22693942338688 templates.py:782] Failed to get mmCIF for 6tji (author chain A).
W0422 12:40:44.973446 22693942338688 templates.py:782] Failed to get mmCIF for 6tji (author chain A).
W0422 12:40:44.973680 22693942338688 templates.py:782] Failed to get mmCIF for 6tji (author chain A).
W0422 12:40:44.973745 22693942338688 templates.py:782] Failed to get mmCIF for 6tji (author chain B).
W0422 12:40:44.973806 22693942338688 templates.py:782] Failed to get mmCIF for 6tji (author chain B).
W0422 12:40:44.973868 22693942338688 templates.py:782] Failed to get mmCIF for 6tji (author chain B).
W0422 12:40:44.973929 22693942338688 templates.py:782] Failed to get mmCIF for 6tji (author chain B).
W0422 12:40:44.973990 22693942338688 templates.py:782] Failed to get mmCIF for 6tji (author chain B).
W0422 12:40:44.974051 22693942338688 templates.py:782] Failed to get mmCIF for 6tji (author chain B).
W0422 12:40:44.974123 22693942338688 templates.py:782] Failed to get mmCIF for 4i92 (author chain A).
W0422 12:40:44.974188 22693942338688 templates.py:782] Failed to get mmCIF for 4i92 (author chain A).
W0422 12:40:44.974259 22693942338688 templates.py:782] Failed to get mmCIF for 4i93 (author chain A).
W0422 12:40:44.974323 22693942338688 templates.py:782] Failed to get mmCIF for 4i93 (author chain A).
W0422 12:40:44.974385 22693942338688 templates.py:782] Failed to get mmCIF for 4i93 (author chain B).
W0422 12:40:44.974447 22693942338688 templates.py:782] Failed to get mmCIF for 4i93 (author chain B).
W0422 12:40:44.974524 22693942338688 templates.py:782] Failed to get mmCIF for 4i94 (author chain A).
W0422 12:40:44.974588 22693942338688 templates.py:782] Failed to get mmCIF for 4i94 (author chain A).
W0422 12:40:44.974651 22693942338688 templates.py:782] Failed to get mmCIF for 4i94 (author chain B).
W0422 12:40:44.974712 22693942338688 templates.py:782] Failed to get mmCIF for 4i94 (author chain B).
W0422 12:40:44.974783 22693942338688 templates.py:782] Failed to get mmCIF for 2hz6 (author chain A).
W0422 12:40:44.974847 22693942338688 templates.py:782] Failed to get mmCIF for 2hz6 (author chain A).
W0422 12:40:44.974921 22693942338688 templates.py:782] Failed to get mmCIF for 5cyz (author chain A).
W0422 12:40:44.974993 22693942338688 templates.py:782] Failed to get mmCIF for 5czo (author chain A).
W0422 12:40:44.975057 22693942338688 templates.py:782] Failed to get mmCIF for 5czo (author chain B).
W0422 12:40:44.975127 22693942338688 templates.py:782] Failed to get mmCIF for 4xhl (author chain A).
W0422 12:40:44.975199 22693942338688 templates.py:782] Failed to get mmCIF for 2izr (author chain A).
W0422 12:40:44.975274 22693942338688 templates.py:782] Failed to get mmCIF for 2izs (author chain A).
W0422 12:40:44.975347 22693942338688 templates.py:782] Failed to get mmCIF for 2izt (author chain A).
W0422 12:40:44.975421 22693942338688 templates.py:782] Failed to get mmCIF for 2izu (author chain A).
W0422 12:40:44.975503 22693942338688 templates.py:782] Failed to get mmCIF for 6gro (author chain A).
W0422 12:40:44.975576 22693942338688 templates.py:782] Failed to get mmCIF for 2chl (author chain A).
W0422 12:40:44.975648 22693942338688 templates.py:782] Failed to get mmCIF for 5hnv (author chain A).
W0422 12:40:44.975721 22693942338688 templates.py:782] Failed to get mmCIF for 5x1q (author chain A).
W0422 12:40:44.975792 22693942338688 templates.py:782] Failed to get mmCIF for 5x1r (author chain A).
W0422 12:40:44.975866 22693942338688 templates.py:782] Failed to get mmCIF for 5x1s (author chain A).
W0422 12:40:44.975937 22693942338688 templates.py:782] Failed to get mmCIF for 5x1t (author chain A).
W0422 12:40:44.976010 22693942338688 templates.py:782] Failed to get mmCIF for 7bl1 (author chain CCC).
W0422 12:40:44.976083 22693942338688 templates.py:782] Failed to get mmCIF for 4xh0 (author chain A).
W0422 12:40:44.976155 22693942338688 templates.py:782] Failed to get mmCIF for 4xhg (author chain A).
W0422 12:40:44.976227 22693942338688 templates.py:782] Failed to get mmCIF for 4xhh (author chain A).
W0422 12:40:44.976300 22693942338688 templates.py:782] Failed to get mmCIF for 6shc (author chain A).
W0422 12:40:44.976364 22693942338688 templates.py:782] Failed to get mmCIF for 6shc (author chain A).
W0422 12:40:44.976435 22693942338688 templates.py:782] Failed to get mmCIF for 2c47 (author chain A).
W0422 12:40:44.976669 22693942338688 templates.py:782] Failed to get mmCIF for 2c47 (author chain B).
W0422 12:40:44.976735 22693942338688 templates.py:782] Failed to get mmCIF for 2c47 (author chain C).
W0422 12:40:44.976797 22693942338688 templates.py:782] Failed to get mmCIF for 2c47 (author chain D).
W0422 12:40:44.976870 22693942338688 templates.py:782] Failed to get mmCIF for 6tjh (author chain A).
W0422 12:40:44.976934 22693942338688 templates.py:782] Failed to get mmCIF for 6tjh (author chain A).
W0422 12:40:44.976996 22693942338688 templates.py:782] Failed to get mmCIF for 6tjh (author chain A).
W0422 12:40:44.977057 22693942338688 templates.py:782] Failed to get mmCIF for 6tjh (author chain A).
W0422 12:40:44.977119 22693942338688 templates.py:782] Failed to get mmCIF for 6tjh (author chain A).
W0422 12:40:44.977180 22693942338688 templates.py:782] Failed to get mmCIF for 6tjh (author chain B).
W0422 12:40:44.977242 22693942338688 templates.py:782] Failed to get mmCIF for 6tjh (author chain B).
W0422 12:40:44.977304 22693942338688 templates.py:782] Failed to get mmCIF for 6tjh (author chain B).
W0422 12:40:44.977365 22693942338688 templates.py:782] Failed to get mmCIF for 6tjh (author chain B).
W0422 12:40:44.977426 22693942338688 templates.py:782] Failed to get mmCIF for 6tjh (author chain B).
W0422 12:40:44.977497 22693942338688 templates.py:782] Failed to get mmCIF for 1csn (author chain A).
W0422 12:40:44.977561 22693942338688 templates.py:782] Failed to get mmCIF for 1csn (author chain A).
W0422 12:40:44.977633 22693942338688 templates.py:782] Failed to get mmCIF for 1eh4 (author chain A).
W0422 12:40:44.977697 22693942338688 templates.py:782] Failed to get mmCIF for 1eh4 (author chain A).
W0422 12:40:44.977759 22693942338688 templates.py:782] Failed to get mmCIF for 1eh4 (author chain B).
W0422 12:40:44.977820 22693942338688 templates.py:782] Failed to get mmCIF for 1eh4 (author chain B).
W0422 12:40:44.977890 22693942338688 templates.py:782] Failed to get mmCIF for 2csn (author chain A).
W0422 12:40:44.977955 22693942338688 templates.py:782] Failed to get mmCIF for 2csn (author chain A).
W0422 12:40:44.978028 22693942338688 templates.py:782] Failed to get mmCIF for 6ziw (author chain I).
W0422 12:40:44.978100 22693942338688 templates.py:782] Failed to get mmCIF for 6ruu (author chain A).
W0422 12:40:44.978163 22693942338688 templates.py:782] Failed to get mmCIF for 6ruu (author chain B).
W0422 12:40:44.978225 22693942338688 templates.py:782] Failed to get mmCIF for 6ruu (author chain C).
W0422 12:40:44.978296 22693942338688 templates.py:782] Failed to get mmCIF for 6tjg (author chain A).
W0422 12:40:44.978361 22693942338688 templates.py:782] Failed to get mmCIF for 6tjg (author chain A).
W0422 12:40:44.978423 22693942338688 templates.py:782] Failed to get mmCIF for 6tjg (author chain A).
W0422 12:40:44.978485 22693942338688 templates.py:782] Failed to get mmCIF for 6tjg (author chain A).
W0422 12:40:44.978546 22693942338688 templates.py:782] Failed to get mmCIF for 6tjg (author chain A).
W0422 12:40:44.978619 22693942338688 templates.py:782] Failed to get mmCIF for 5ckw (author chain A).
W0422 12:40:44.978682 22693942338688 templates.py:782] Failed to get mmCIF for 5ckw (author chain B).
W0422 12:40:44.978753 22693942338688 templates.py:782] Failed to get mmCIF for 5clr (author chain A).
W0422 12:40:44.978823 22693942338688 templates.py:782] Failed to get mmCIF for 5clr (author chain B).
W0422 12:40:44.978896 22693942338688 templates.py:782] Failed to get mmCIF for 5uv4 (author chain A).
W0422 12:40:44.978961 22693942338688 templates.py:782] Failed to get mmCIF for 5uv4 (author chain A).
W0422 12:40:44.979032 22693942338688 templates.py:782] Failed to get mmCIF for 3kmu (author chain A).
W0422 12:40:44.979104 22693942338688 templates.py:782] Failed to get mmCIF for 3kmw (author chain A).
W0422 12:40:44.979177 22693942338688 templates.py:782] Failed to get mmCIF for 3rep (author chain A).
W0422 12:40:44.979249 22693942338688 templates.py:782] Failed to get mmCIF for 6mib (author chain A).
W0422 12:40:44.979508 22693942338688 templates.py:782] Failed to get mmCIF for 7mxj (author chain A).
W0422 12:40:44.979584 22693942338688 templates.py:782] Failed to get mmCIF for 7mxk (author chain A).
W0422 12:40:44.979658 22693942338688 templates.py:782] Failed to get mmCIF for 7awy (author chain A).
W0422 12:40:44.979722 22693942338688 templates.py:782] Failed to get mmCIF for 7awy (author chain A).
W0422 12:40:44.979785 22693942338688 templates.py:782] Failed to get mmCIF for 7awy (author chain A).
W0422 12:40:44.979855 22693942338688 templates.py:782] Failed to get mmCIF for 4ix3 (author chain A).
W0422 12:40:44.979920 22693942338688 templates.py:782] Failed to get mmCIF for 4ix3 (author chain B).
W0422 12:40:44.979991 22693942338688 templates.py:782] Failed to get mmCIF for 4ix4 (author chain A).
W0422 12:40:44.980054 22693942338688 templates.py:782] Failed to get mmCIF for 4ix4 (author chain B).
W0422 12:40:44.980125 22693942338688 templates.py:782] Failed to get mmCIF for 4ix5 (author chain A).
W0422 12:40:44.980188 22693942338688 templates.py:782] Failed to get mmCIF for 4ix5 (author chain B).
W0422 12:40:44.980259 22693942338688 templates.py:782] Failed to get mmCIF for 4ix6 (author chain A).
W0422 12:40:44.980322 22693942338688 templates.py:782] Failed to get mmCIF for 4ix6 (author chain B).
W0422 12:40:44.980393 22693942338688 templates.py:782] Failed to get mmCIF for 7mxb (author chain A).
W0422 12:40:44.980458 22693942338688 templates.py:782] Failed to get mmCIF for 7mxb (author chain B).
W0422 12:40:44.980532 22693942338688 templates.py:782] Failed to get mmCIF for 4l68 (author chain A).
W0422 12:40:44.980597 22693942338688 templates.py:782] Failed to get mmCIF for 4l68 (author chain B).
W0422 12:40:44.980673 22693942338688 templates.py:782] Failed to get mmCIF for 6ewx (author chain A).
W0422 12:40:44.980738 22693942338688 templates.py:782] Failed to get mmCIF for 6ewx (author chain A).
W0422 12:40:44.980801 22693942338688 templates.py:782] Failed to get mmCIF for 6ewx (author chain B).
W0422 12:40:44.980863 22693942338688 templates.py:782] Failed to get mmCIF for 6ewx (author chain B).
W0422 12:40:44.980934 22693942338688 templates.py:782] Failed to get mmCIF for 5uu1 (author chain A).
W0422 12:40:44.981006 22693942338688 templates.py:782] Failed to get mmCIF for 6ncg (author chain A).
W0422 12:40:44.981070 22693942338688 templates.py:782] Failed to get mmCIF for 6ncg (author chain B).
W0422 12:40:44.981140 22693942338688 templates.py:782] Failed to get mmCIF for 2v62 (author chain A).
W0422 12:40:44.981203 22693942338688 templates.py:782] Failed to get mmCIF for 2v62 (author chain B).
W0422 12:40:44.981275 22693942338688 templates.py:782] Failed to get mmCIF for 6jkk (author chain A).
W0422 12:40:44.981340 22693942338688 templates.py:782] Failed to get mmCIF for 6jkk (author chain A).
W0422 12:40:44.981411 22693942338688 templates.py:782] Failed to get mmCIF for 6jkm (author chain A).
W0422 12:40:44.981474 22693942338688 templates.py:782] Failed to get mmCIF for 6jkm (author chain A).
W0422 12:40:44.981544 22693942338688 templates.py:782] Failed to get mmCIF for 5ve6 (author chain A).
W0422 12:40:44.981609 22693942338688 templates.py:782] Failed to get mmCIF for 5ve6 (author chain A).
W0422 12:40:44.981680 22693942338688 templates.py:782] Failed to get mmCIF for 2lav (author chain A).
W0422 12:40:44.981753 22693942338688 templates.py:782] Failed to get mmCIF for 5m07 (author chain A).
W0422 12:40:44.981818 22693942338688 templates.py:782] Failed to get mmCIF for 5m07 (author chain B).
W0422 12:40:44.981889 22693942338688 templates.py:782] Failed to get mmCIF for 5m06 (author chain A).
W0422 12:40:44.981953 22693942338688 templates.py:782] Failed to get mmCIF for 5m06 (author chain B).
W0422 12:40:44.982024 22693942338688 templates.py:782] Failed to get mmCIF for 2kty (author chain A).
W0422 12:40:44.982096 22693942338688 templates.py:782] Failed to get mmCIF for 2kul (author chain A).
W0422 12:40:44.982167 22693942338688 templates.py:782] Failed to get mmCIF for 5xka (author chain A).
W0422 12:40:44.982393 22693942338688 templates.py:782] Failed to get mmCIF for 5xka (author chain B).
W0422 12:40:44.982468 22693942338688 templates.py:782] Failed to get mmCIF for 5ukf (author chain A).
W0422 12:40:44.982532 22693942338688 templates.py:782] Failed to get mmCIF for 5ukf (author chain B).
W0422 12:40:44.982594 22693942338688 templates.py:782] Failed to get mmCIF for 5ukf (author chain C).
W0422 12:40:44.982657 22693942338688 templates.py:782] Failed to get mmCIF for 5ukf (author chain D).
W0422 12:40:44.982728 22693942338688 templates.py:782] Failed to get mmCIF for 3op5 (author chain A).
W0422 12:40:44.982792 22693942338688 templates.py:782] Failed to get mmCIF for 3op5 (author chain B).
W0422 12:40:44.982856 22693942338688 templates.py:782] Failed to get mmCIF for 3op5 (author chain C).
W0422 12:40:44.982918 22693942338688 templates.py:782] Failed to get mmCIF for 3op5 (author chain D).
W0422 12:40:44.982990 22693942338688 templates.py:782] Failed to get mmCIF for 5uvf (author chain A).
W0422 12:40:44.983054 22693942338688 templates.py:782] Failed to get mmCIF for 5uvf (author chain B).
W0422 12:40:44.983117 22693942338688 templates.py:782] Failed to get mmCIF for 5uvf (author chain C).
W0422 12:40:44.983179 22693942338688 templates.py:782] Failed to get mmCIF for 5uvf (author chain D).
W0422 12:40:44.983250 22693942338688 templates.py:782] Failed to get mmCIF for 6bp0 (author chain A).
W0422 12:40:44.983314 22693942338688 templates.py:782] Failed to get mmCIF for 6bp0 (author chain B).
W0422 12:40:44.983377 22693942338688 templates.py:782] Failed to get mmCIF for 6bp0 (author chain C).
W0422 12:40:44.983447 22693942338688 templates.py:782] Failed to get mmCIF for 6bp0 (author chain D).
W0422 12:40:44.983520 22693942338688 templates.py:782] Failed to get mmCIF for 6bru (author chain A).
W0422 12:40:44.983585 22693942338688 templates.py:782] Failed to get mmCIF for 6bru (author chain B).
W0422 12:40:44.983648 22693942338688 templates.py:782] Failed to get mmCIF for 6bru (author chain C).
W0422 12:40:44.983710 22693942338688 templates.py:782] Failed to get mmCIF for 6bru (author chain D).
W0422 12:40:44.983784 22693942338688 templates.py:782] Failed to get mmCIF for 6btw (author chain A).
W0422 12:40:44.983850 22693942338688 templates.py:782] Failed to get mmCIF for 6btw (author chain B).
W0422 12:40:44.983912 22693942338688 templates.py:782] Failed to get mmCIF for 6btw (author chain C).
W0422 12:40:44.983975 22693942338688 templates.py:782] Failed to get mmCIF for 6btw (author chain D).
W0422 12:40:44.984046 22693942338688 templates.py:782] Failed to get mmCIF for 6bu6 (author chain A).
W0422 12:40:44.984111 22693942338688 templates.py:782] Failed to get mmCIF for 6bu6 (author chain B).
W0422 12:40:44.984173 22693942338688 templates.py:782] Failed to get mmCIF for 6bu6 (author chain C).
W0422 12:40:44.984236 22693942338688 templates.py:782] Failed to get mmCIF for 6bu6 (author chain D).
W0422 12:40:44.984307 22693942338688 templates.py:782] Failed to get mmCIF for 6cfm (author chain A).
W0422 12:40:44.984371 22693942338688 templates.py:782] Failed to get mmCIF for 6cfm (author chain B).
W0422 12:40:44.984433 22693942338688 templates.py:782] Failed to get mmCIF for 6cfm (author chain C).
W0422 12:40:44.984495 22693942338688 templates.py:782] Failed to get mmCIF for 6cfm (author chain D).
W0422 12:40:44.984566 22693942338688 templates.py:782] Failed to get mmCIF for 6cmm (author chain A).
W0422 12:40:44.984632 22693942338688 templates.py:782] Failed to get mmCIF for 6cmm (author chain B).
W0422 12:40:44.984695 22693942338688 templates.py:782] Failed to get mmCIF for 6cmm (author chain C).
W0422 12:40:44.984758 22693942338688 templates.py:782] Failed to get mmCIF for 6cmm (author chain D).
W0422 12:40:44.984833 22693942338688 templates.py:782] Failed to get mmCIF for 6cnx (author chain A).
W0422 12:40:44.984897 22693942338688 templates.py:782] Failed to get mmCIF for 6cnx (author chain B).
W0422 12:40:44.984959 22693942338688 templates.py:782] Failed to get mmCIF for 6cnx (author chain C).
W0422 12:40:44.985203 22693942338688 templates.py:782] Failed to get mmCIF for 6cnx (author chain D).
W0422 12:40:44.985279 22693942338688 templates.py:782] Failed to get mmCIF for 6cqh (author chain A).
W0422 12:40:44.985342 22693942338688 templates.py:782] Failed to get mmCIF for 6cqh (author chain B).
W0422 12:40:44.985404 22693942338688 templates.py:782] Failed to get mmCIF for 6cqh (author chain C).
W0422 12:40:44.985466 22693942338688 templates.py:782] Failed to get mmCIF for 6cqh (author chain D).
W0422 12:40:44.985537 22693942338688 templates.py:782] Failed to get mmCIF for 6csw (author chain A).
W0422 12:40:44.985600 22693942338688 templates.py:782] Failed to get mmCIF for 6csw (author chain B).
W0422 12:40:44.985662 22693942338688 templates.py:782] Failed to get mmCIF for 6csw (author chain C).
W0422 12:40:44.985724 22693942338688 templates.py:782] Failed to get mmCIF for 6csw (author chain D).
W0422 12:40:44.985798 22693942338688 templates.py:782] Failed to get mmCIF for 6dd4 (author chain A).
W0422 12:40:44.985863 22693942338688 templates.py:782] Failed to get mmCIF for 6dd4 (author chain B).
W0422 12:40:44.985926 22693942338688 templates.py:782] Failed to get mmCIF for 6dd4 (author chain C).
W0422 12:40:44.985989 22693942338688 templates.py:782] Failed to get mmCIF for 6dd4 (author chain D).
W0422 12:40:44.986062 22693942338688 templates.py:782] Failed to get mmCIF for 6npn (author chain A).
W0422 12:40:44.986126 22693942338688 templates.py:782] Failed to get mmCIF for 6npn (author chain B).
W0422 12:40:44.986189 22693942338688 templates.py:782] Failed to get mmCIF for 6npn (author chain C).
W0422 12:40:44.986251 22693942338688 templates.py:782] Failed to get mmCIF for 6npn (author chain D).
W0422 12:40:44.986322 22693942338688 templates.py:782] Failed to get mmCIF for 6vxu (author chain A).
W0422 12:40:44.986386 22693942338688 templates.py:782] Failed to get mmCIF for 6vxu (author chain B).
W0422 12:40:44.986448 22693942338688 templates.py:782] Failed to get mmCIF for 6vxu (author chain C).
W0422 12:40:44.986510 22693942338688 templates.py:782] Failed to get mmCIF for 6vxu (author chain D).
W0422 12:40:44.986582 22693942338688 templates.py:782] Failed to get mmCIF for 6vzh (author chain A).
W0422 12:40:44.986646 22693942338688 templates.py:782] Failed to get mmCIF for 6vzh (author chain B).
W0422 12:40:44.986709 22693942338688 templates.py:782] Failed to get mmCIF for 6vzh (author chain C).
W0422 12:40:44.986771 22693942338688 templates.py:782] Failed to get mmCIF for 6vzh (author chain D).
W0422 12:40:44.986842 22693942338688 templates.py:782] Failed to get mmCIF for 6ac9 (author chain A).
W0422 12:40:44.986905 22693942338688 templates.py:782] Failed to get mmCIF for 6ac9 (author chain B).
W0422 12:40:44.986967 22693942338688 templates.py:782] Failed to get mmCIF for 6ac9 (author chain C).
W0422 12:40:44.987029 22693942338688 templates.py:782] Failed to get mmCIF for 6ac9 (author chain D).
W0422 12:40:44.987099 22693942338688 templates.py:782] Failed to get mmCIF for 7tan (author chain K).
W0422 12:40:44.987163 22693942338688 templates.py:782] Failed to get mmCIF for 7tan (author chain L).
W0422 12:40:44.987234 22693942338688 templates.py:782] Failed to get mmCIF for 2rsv (author chain A).
W0422 12:40:44.987306 22693942338688 templates.py:782] Failed to get mmCIF for 6bhc (author chain A).
W0422 12:40:44.987379 22693942338688 templates.py:782] Failed to get mmCIF for 5m09 (author chain A).
W0422 12:40:44.987529 22693942338688 templates.py:782] Failed to get mmCIF for 5m09 (author chain B).
W0422 12:40:44.987611 22693942338688 templates.py:782] Failed to get mmCIF for 5m08 (author chain A).
W0422 12:40:44.987677 22693942338688 templates.py:782] Failed to get mmCIF for 5m08 (author chain B).
W0422 12:40:44.987749 22693942338688 templates.py:782] Failed to get mmCIF for 6tjf (author chain A).
W0422 12:40:44.987814 22693942338688 templates.py:782] Failed to get mmCIF for 6tjf (author chain A).
W0422 12:40:44.987876 22693942338688 templates.py:782] Failed to get mmCIF for 6tjf (author chain A).
W0422 12:40:44.988107 22693942338688 templates.py:782] Failed to get mmCIF for 6tjf (author chain B).
W0422 12:40:44.988171 22693942338688 templates.py:782] Failed to get mmCIF for 6tjf (author chain B).
W0422 12:40:44.988233 22693942338688 templates.py:782] Failed to get mmCIF for 6tjf (author chain B).
W0422 12:40:44.988295 22693942338688 templates.py:782] Failed to get mmCIF for 6tjf (author chain C).
W0422 12:40:44.988356 22693942338688 templates.py:782] Failed to get mmCIF for 6tjf (author chain C).
W0422 12:40:44.988418 22693942338688 templates.py:782] Failed to get mmCIF for 6tjf (author chain C).
W0422 12:40:44.988479 22693942338688 templates.py:782] Failed to get mmCIF for 6tjf (author chain D).
W0422 12:40:44.988540 22693942338688 templates.py:782] Failed to get mmCIF for 6tjf (author chain D).
W0422 12:40:44.988601 22693942338688 templates.py:782] Failed to get mmCIF for 6tjf (author chain D).
W0422 12:40:44.988662 22693942338688 templates.py:782] Failed to get mmCIF for 6tjf (author chain E).
W0422 12:40:44.988723 22693942338688 templates.py:782] Failed to get mmCIF for 6tjf (author chain E).
W0422 12:40:44.988785 22693942338688 templates.py:782] Failed to get mmCIF for 6tjf (author chain E).
W0422 12:40:44.988846 22693942338688 templates.py:782] Failed to get mmCIF for 6tjf (author chain F).
W0422 12:40:44.988907 22693942338688 templates.py:782] Failed to get mmCIF for 6tjf (author chain F).
W0422 12:40:44.988969 22693942338688 templates.py:782] Failed to get mmCIF for 6tjf (author chain F).
W0422 12:40:44.989046 22693942338688 templates.py:782] Failed to get mmCIF for 2be1 (author chain A).
W0422 12:40:44.989111 22693942338688 templates.py:782] Failed to get mmCIF for 2be1 (author chain B).
W0422 12:40:44.989182 22693942338688 templates.py:782] Failed to get mmCIF for 6tje (author chain A).
W0422 12:40:44.989246 22693942338688 templates.py:782] Failed to get mmCIF for 6tje (author chain A).
W0422 12:40:44.989307 22693942338688 templates.py:782] Failed to get mmCIF for 6tje (author chain B).
W0422 12:40:44.989368 22693942338688 templates.py:782] Failed to get mmCIF for 6tje (author chain B).
W0422 12:40:44.989439 22693942338688 templates.py:782] Failed to get mmCIF for 3hxj (author chain A).
W0422 12:40:44.989504 22693942338688 templates.py:782] Failed to get mmCIF for 3hxj (author chain A).
W0422 12:40:44.989566 22693942338688 templates.py:782] Failed to get mmCIF for 3hxj (author chain A).
W0422 12:40:44.989627 22693942338688 templates.py:782] Failed to get mmCIF for 3hxj (author chain B).
W0422 12:40:44.989689 22693942338688 templates.py:782] Failed to get mmCIF for 3hxj (author chain B).
W0422 12:40:44.989750 22693942338688 templates.py:782] Failed to get mmCIF for 3hxj (author chain B).
W0422 12:40:44.989812 22693942338688 templates.py:782] Failed to get mmCIF for 3hxj (author chain C).
W0422 12:40:44.989873 22693942338688 templates.py:782] Failed to get mmCIF for 3hxj (author chain C).
W0422 12:40:44.989934 22693942338688 templates.py:782] Failed to get mmCIF for 3hxj (author chain C).
W0422 12:40:44.989995 22693942338688 templates.py:782] Failed to get mmCIF for 3hxj (author chain D).
W0422 12:40:44.990056 22693942338688 templates.py:782] Failed to get mmCIF for 3hxj (author chain D).
W0422 12:40:44.990117 22693942338688 templates.py:782] Failed to get mmCIF for 3hxj (author chain D).
W0422 12:40:44.990189 22693942338688 templates.py:782] Failed to get mmCIF for 2jii (author chain A).
W0422 12:40:44.990252 22693942338688 templates.py:782] Failed to get mmCIF for 2jii (author chain B).
W0422 12:40:44.990323 22693942338688 templates.py:782] Failed to get mmCIF for 4ci6 (author chain B).
W0422 12:40:44.990397 22693942338688 templates.py:782] Failed to get mmCIF for 5ce3 (author chain B).
W0422 12:40:44.990461 22693942338688 templates.py:782] Failed to get mmCIF for 5ce3 (author chain D).
W0422 12:40:44.990531 22693942338688 templates.py:782] Failed to get mmCIF for 6m7z (author chain A).
W0422 12:40:44.990594 22693942338688 templates.py:782] Failed to get mmCIF for 6m7z (author chain B).
W0422 12:40:44.991045 22693942338688 templates.py:782] Failed to get mmCIF for 6m7z (author chain C).
W0422 12:40:44.991109 22693942338688 templates.py:782] Failed to get mmCIF for 6m7z (author chain D).
W0422 12:40:44.991171 22693942338688 templates.py:782] Failed to get mmCIF for 6m7z (author chain E).
W0422 12:40:44.991233 22693942338688 templates.py:782] Failed to get mmCIF for 6m7z (author chain F).
W0422 12:40:44.991306 22693942338688 templates.py:782] Failed to get mmCIF for 6g4j (author chain A).
W0422 12:40:44.991370 22693942338688 templates.py:782] Failed to get mmCIF for 6g4j (author chain A).
W0422 12:40:44.991449 22693942338688 templates.py:782] Failed to get mmCIF for 4qpm (author chain A).
W0422 12:40:44.991515 22693942338688 templates.py:782] Failed to get mmCIF for 4qpm (author chain B).
W0422 12:40:44.991586 22693942338688 templates.py:782] Failed to get mmCIF for 6f7b (author chain A).
W0422 12:40:44.991658 22693942338688 templates.py:782] Failed to get mmCIF for 4r8q (author chain A).
W0422 12:40:44.991730 22693942338688 templates.py:782] Failed to get mmCIF for 5dmz (author chain A).
W0422 12:40:44.991795 22693942338688 templates.py:782] Failed to get mmCIF for 5dmz (author chain B).
W0422 12:40:44.991866 22693942338688 templates.py:782] Failed to get mmCIF for 7awz (author chain A).
W0422 12:40:44.991929 22693942338688 templates.py:782] Failed to get mmCIF for 7awz (author chain A).
W0422 12:40:44.991991 22693942338688 templates.py:782] Failed to get mmCIF for 7awz (author chain A).
W0422 12:40:44.992062 22693942338688 templates.py:782] Failed to get mmCIF for 7ax0 (author chain A).
W0422 12:40:44.992126 22693942338688 templates.py:782] Failed to get mmCIF for 7ax0 (author chain A).
W0422 12:40:44.992188 22693942338688 templates.py:782] Failed to get mmCIF for 7ax0 (author chain A).
W0422 12:40:44.992258 22693942338688 templates.py:782] Failed to get mmCIF for 7ax2 (author chain A).
W0422 12:40:44.992321 22693942338688 templates.py:782] Failed to get mmCIF for 7ax2 (author chain A).
W0422 12:40:44.992383 22693942338688 templates.py:782] Failed to get mmCIF for 7ax2 (author chain A).
W0422 12:40:44.992454 22693942338688 templates.py:782] Failed to get mmCIF for 6tjd (author chain A).
W0422 12:40:44.992518 22693942338688 templates.py:782] Failed to get mmCIF for 6tjd (author chain A).
W0422 12:40:44.992579 22693942338688 templates.py:782] Failed to get mmCIF for 6tjd (author chain B).
W0422 12:40:44.992640 22693942338688 templates.py:782] Failed to get mmCIF for 6tjd (author chain B).
W0422 12:40:44.992712 22693942338688 templates.py:782] Failed to get mmCIF for 5sv7 (author chain A).
W0422 12:40:44.992776 22693942338688 templates.py:782] Failed to get mmCIF for 5sv7 (author chain B).
W0422 12:40:44.992838 22693942338688 templates.py:782] Failed to get mmCIF for 5sv7 (author chain C).
W0422 12:40:44.992899 22693942338688 templates.py:782] Failed to get mmCIF for 5sv7 (author chain D).
W0422 12:40:44.992970 22693942338688 templates.py:782] Failed to get mmCIF for 5v1d (author chain A).
W0422 12:40:44.993033 22693942338688 templates.py:782] Failed to get mmCIF for 5v1d (author chain B).
W0422 12:40:44.993095 22693942338688 templates.py:782] Failed to get mmCIF for 5v1d (author chain C).
W0422 12:40:44.993156 22693942338688 templates.py:782] Failed to get mmCIF for 5v1d (author chain D).
W0422 12:40:44.993226 22693942338688 templates.py:782] Failed to get mmCIF for 4yzs (author chain A).
W0422 12:40:44.993294 22693942338688 templates.py:782] Failed to get mmCIF for 4yzs (author chain B).
W0422 12:40:44.993365 22693942338688 templates.py:782] Failed to get mmCIF for 6wqx (author chain C).
W0422 12:40:44.993428 22693942338688 templates.py:782] Failed to get mmCIF for 6wqx (author chain D).
W0422 12:40:44.993500 22693942338688 templates.py:782] Failed to get mmCIF for 7dxn (author chain A).
W0422 12:40:44.993563 22693942338688 templates.py:782] Failed to get mmCIF for 7dxn (author chain A).
W0422 12:40:44.993626 22693942338688 templates.py:782] Failed to get mmCIF for 7dxn (author chain B).
W0422 12:40:44.993688 22693942338688 templates.py:782] Failed to get mmCIF for 7dxn (author chain B).
W0422 12:40:44.993927 22693942338688 templates.py:782] Failed to get mmCIF for 4yzy (author chain A).
W0422 12:40:44.994004 22693942338688 templates.py:782] Failed to get mmCIF for 7evf (author chain AA).
W0422 12:40:44.994070 22693942338688 templates.py:782] Failed to get mmCIF for 7evf (author chain AA).
W0422 12:40:44.994142 22693942338688 templates.py:782] Failed to get mmCIF for 7eq5 (author chain A).
W0422 12:40:44.994207 22693942338688 templates.py:782] Failed to get mmCIF for 7eq5 (author chain A).
W0422 12:40:44.994269 22693942338688 templates.py:782] Failed to get mmCIF for 7eq5 (author chain B).
W0422 12:40:44.994331 22693942338688 templates.py:782] Failed to get mmCIF for 7eq5 (author chain B).
W0422 12:40:44.994403 22693942338688 templates.py:782] Failed to get mmCIF for 6tjc (author chain A).
W0422 12:40:44.994468 22693942338688 templates.py:782] Failed to get mmCIF for 6tjc (author chain B).
W0422 12:40:44.994530 22693942338688 templates.py:782] Failed to get mmCIF for 6tjc (author chain C).
W0422 12:40:44.994601 22693942338688 templates.py:782] Failed to get mmCIF for 4azw (author chain A).
W0422 12:40:44.994673 22693942338688 templates.py:782] Failed to get mmCIF for 4ax8 (author chain A).
W0422 12:40:44.994744 22693942338688 templates.py:782] Failed to get mmCIF for 4azs (author chain A).
W0422 12:40:44.994815 22693942338688 templates.py:782] Failed to get mmCIF for 4azt (author chain A).
W0422 12:40:44.994887 22693942338688 templates.py:782] Failed to get mmCIF for 4azv (author chain A).
W0422 12:40:44.994958 22693942338688 templates.py:782] Failed to get mmCIF for 4uw0 (author chain A).
W0422 12:40:44.995030 22693942338688 templates.py:782] Failed to get mmCIF for 4ww5 (author chain A).
W0422 12:40:44.995101 22693942338688 templates.py:782] Failed to get mmCIF for 4ww7 (author chain A).
W0422 12:40:44.995172 22693942338688 templates.py:782] Failed to get mmCIF for 4ww9 (author chain A).
W0422 12:40:44.995243 22693942338688 templates.py:782] Failed to get mmCIF for 4wwa (author chain A).
W0422 12:40:44.995315 22693942338688 templates.py:782] Failed to get mmCIF for 1flg (author chain A).
W0422 12:40:44.995378 22693942338688 templates.py:782] Failed to get mmCIF for 1flg (author chain A).
W0422 12:40:44.995448 22693942338688 templates.py:782] Failed to get mmCIF for 1flg (author chain A).
W0422 12:40:44.995511 22693942338688 templates.py:782] Failed to get mmCIF for 1flg (author chain B).
W0422 12:40:44.995572 22693942338688 templates.py:782] Failed to get mmCIF for 1flg (author chain B).
W0422 12:40:44.995634 22693942338688 templates.py:782] Failed to get mmCIF for 1flg (author chain B).
W0422 12:40:44.995706 22693942338688 templates.py:782] Failed to get mmCIF for 4lv8 (author chain A).
W0422 12:40:44.995778 22693942338688 templates.py:782] Failed to get mmCIF for 3byv (author chain A).
W0422 12:40:44.995850 22693942338688 templates.py:782] Failed to get mmCIF for 2vwb (author chain A).
W0422 12:40:44.995913 22693942338688 templates.py:782] Failed to get mmCIF for 2vwb (author chain B).
W0422 12:40:44.995984 22693942338688 templates.py:782] Failed to get mmCIF for 3en9 (author chain A).
W0422 12:40:44.996047 22693942338688 templates.py:782] Failed to get mmCIF for 3en9 (author chain B).
W0422 12:40:44.996118 22693942338688 templates.py:782] Failed to get mmCIF for 3enh (author chain A).
W0422 12:40:44.996181 22693942338688 templates.py:782] Failed to get mmCIF for 3enh (author chain B).
W0422 12:40:44.996251 22693942338688 templates.py:782] Failed to get mmCIF for 6tjb (author chain A).
W0422 12:40:44.996316 22693942338688 templates.py:782] Failed to get mmCIF for 6tjb (author chain B).
W0422 12:40:44.996377 22693942338688 templates.py:782] Failed to get mmCIF for 6tjb (author chain C).
W0422 12:40:44.996438 22693942338688 templates.py:782] Failed to get mmCIF for 6tjb (author chain D).
W0422 12:40:44.996500 22693942338688 templates.py:782] Failed to get mmCIF for 6tjb (author chain E).
W0422 12:40:44.996570 22693942338688 templates.py:782] Failed to get mmCIF for 6w6l (author chain 6).
W0422 12:40:44.996810 22693942338688 templates.py:782] Failed to get mmCIF for 6g6m (author chain A).
W0422 12:40:44.996878 22693942338688 templates.py:782] Failed to get mmCIF for 6g6m (author chain A).
W0422 12:40:44.996941 22693942338688 templates.py:782] Failed to get mmCIF for 6g6m (author chain A).
W0422 12:40:44.997003 22693942338688 templates.py:782] Failed to get mmCIF for 6g6m (author chain A).
W0422 12:40:44.997065 22693942338688 templates.py:782] Failed to get mmCIF for 6g6m (author chain A).
W0422 12:40:44.997126 22693942338688 templates.py:782] Failed to get mmCIF for 6g6m (author chain A).
W0422 12:40:44.997189 22693942338688 templates.py:782] Failed to get mmCIF for 6g6m (author chain A).
W0422 12:40:44.997260 22693942338688 templates.py:782] Failed to get mmCIF for 6g6n (author chain A).
W0422 12:40:44.997323 22693942338688 templates.py:782] Failed to get mmCIF for 6g6n (author chain A).
W0422 12:40:44.997386 22693942338688 templates.py:782] Failed to get mmCIF for 6g6n (author chain A).
W0422 12:40:44.997448 22693942338688 templates.py:782] Failed to get mmCIF for 6g6n (author chain A).
W0422 12:40:44.997510 22693942338688 templates.py:782] Failed to get mmCIF for 6g6n (author chain A).
W0422 12:40:44.997572 22693942338688 templates.py:782] Failed to get mmCIF for 6g6n (author chain A).
W0422 12:40:44.997634 22693942338688 templates.py:782] Failed to get mmCIF for 6g6n (author chain A).
W0422 12:40:44.997696 22693942338688 templates.py:782] Failed to get mmCIF for 6g6n (author chain B).
W0422 12:40:44.997757 22693942338688 templates.py:782] Failed to get mmCIF for 6g6n (author chain B).
W0422 12:40:44.997818 22693942338688 templates.py:782] Failed to get mmCIF for 6g6n (author chain B).
W0422 12:40:44.997879 22693942338688 templates.py:782] Failed to get mmCIF for 6g6n (author chain B).
W0422 12:40:44.997941 22693942338688 templates.py:782] Failed to get mmCIF for 6g6n (author chain B).
W0422 12:40:44.998002 22693942338688 templates.py:782] Failed to get mmCIF for 6g6n (author chain B).
W0422 12:40:44.998063 22693942338688 templates.py:782] Failed to get mmCIF for 6g6n (author chain B).
W0422 12:40:44.998125 22693942338688 templates.py:782] Failed to get mmCIF for 6g6n (author chain C).
W0422 12:40:44.998186 22693942338688 templates.py:782] Failed to get mmCIF for 6g6n (author chain C).
W0422 12:40:44.998247 22693942338688 templates.py:782] Failed to get mmCIF for 6g6n (author chain C).
W0422 12:40:44.998309 22693942338688 templates.py:782] Failed to get mmCIF for 6g6n (author chain C).
W0422 12:40:44.998370 22693942338688 templates.py:782] Failed to get mmCIF for 6g6n (author chain C).
W0422 12:40:44.998432 22693942338688 templates.py:782] Failed to get mmCIF for 6g6n (author chain C).
W0422 12:40:44.998493 22693942338688 templates.py:782] Failed to get mmCIF for 6g6n (author chain C).
W0422 12:40:44.998564 22693942338688 templates.py:782] Failed to get mmCIF for 6y7n (author chain A).
W0422 12:40:44.998629 22693942338688 templates.py:782] Failed to get mmCIF for 6y7n (author chain A).
W0422 12:40:44.998692 22693942338688 templates.py:782] Failed to get mmCIF for 6y7n (author chain A).
W0422 12:40:44.998753 22693942338688 templates.py:782] Failed to get mmCIF for 6y7n (author chain A).
W0422 12:40:44.998816 22693942338688 templates.py:782] Failed to get mmCIF for 6y7n (author chain A).
W0422 12:40:44.998877 22693942338688 templates.py:782] Failed to get mmCIF for 6y7n (author chain A).
W0422 12:40:44.998939 22693942338688 templates.py:782] Failed to get mmCIF for 6y7n (author chain A).
W0422 12:40:44.999001 22693942338688 templates.py:782] Failed to get mmCIF for 6y7n (author chain B).
W0422 12:40:44.999063 22693942338688 templates.py:782] Failed to get mmCIF for 6y7n (author chain B).
W0422 12:40:44.999125 22693942338688 templates.py:782] Failed to get mmCIF for 6y7n (author chain B).
W0422 12:40:44.999187 22693942338688 templates.py:782] Failed to get mmCIF for 6y7n (author chain B).
W0422 12:40:44.999248 22693942338688 templates.py:782] Failed to get mmCIF for 6y7n (author chain B).
W0422 12:40:44.999483 22693942338688 templates.py:782] Failed to get mmCIF for 6y7n (author chain B).
W0422 12:40:44.999548 22693942338688 templates.py:782] Failed to get mmCIF for 6y7n (author chain B).
W0422 12:40:44.999621 22693942338688 templates.py:782] Failed to get mmCIF for 6y7p (author chain A).
W0422 12:40:44.999685 22693942338688 templates.py:782] Failed to get mmCIF for 6y7p (author chain A).
W0422 12:40:44.999747 22693942338688 templates.py:782] Failed to get mmCIF for 6y7p (author chain A).
W0422 12:40:44.999809 22693942338688 templates.py:782] Failed to get mmCIF for 6y7p (author chain A).
W0422 12:40:44.999871 22693942338688 templates.py:782] Failed to get mmCIF for 6y7p (author chain A).
W0422 12:40:44.999932 22693942338688 templates.py:782] Failed to get mmCIF for 6y7p (author chain A).
W0422 12:40:44.999994 22693942338688 templates.py:782] Failed to get mmCIF for 6y7p (author chain A).
W0422 12:40:45.000068 22693942338688 templates.py:782] Failed to get mmCIF for 6y7o (author chain A).
W0422 12:40:45.000134 22693942338688 templates.py:782] Failed to get mmCIF for 6y7o (author chain A).
W0422 12:40:45.000198 22693942338688 templates.py:782] Failed to get mmCIF for 6y7o (author chain A).
W0422 12:40:45.000260 22693942338688 templates.py:782] Failed to get mmCIF for 6y7o (author chain A).
W0422 12:40:45.000321 22693942338688 templates.py:782] Failed to get mmCIF for 6y7o (author chain A).
W0422 12:40:45.000382 22693942338688 templates.py:782] Failed to get mmCIF for 6y7o (author chain A).
W0422 12:40:45.000444 22693942338688 templates.py:782] Failed to get mmCIF for 6y7o (author chain A).
W0422 12:40:45.000506 22693942338688 templates.py:782] Failed to get mmCIF for 6y7o (author chain B).
W0422 12:40:45.000567 22693942338688 templates.py:782] Failed to get mmCIF for 6y7o (author chain B).
W0422 12:40:45.000629 22693942338688 templates.py:782] Failed to get mmCIF for 6y7o (author chain B).
W0422 12:40:45.000691 22693942338688 templates.py:782] Failed to get mmCIF for 6y7o (author chain B).
W0422 12:40:45.000753 22693942338688 templates.py:782] Failed to get mmCIF for 6y7o (author chain B).
W0422 12:40:45.000814 22693942338688 templates.py:782] Failed to get mmCIF for 6y7o (author chain B).
W0422 12:40:45.000876 22693942338688 templates.py:782] Failed to get mmCIF for 6y7o (author chain B).
W0422 12:40:45.000938 22693942338688 templates.py:782] Failed to get mmCIF for 6y7o (author chain C).
W0422 12:40:45.000999 22693942338688 templates.py:782] Failed to get mmCIF for 6y7o (author chain C).
W0422 12:40:45.001061 22693942338688 templates.py:782] Failed to get mmCIF for 6y7o (author chain C).
W0422 12:40:45.001123 22693942338688 templates.py:782] Failed to get mmCIF for 6y7o (author chain C).
W0422 12:40:45.001184 22693942338688 templates.py:782] Failed to get mmCIF for 6y7o (author chain C).
W0422 12:40:45.001245 22693942338688 templates.py:782] Failed to get mmCIF for 6y7o (author chain C).
W0422 12:40:45.001307 22693942338688 templates.py:782] Failed to get mmCIF for 6y7o (author chain C).
W0422 12:40:45.001378 22693942338688 templates.py:782] Failed to get mmCIF for 3sfz (author chain A).
W0422 12:40:45.001455 22693942338688 templates.py:782] Failed to get mmCIF for 3shf (author chain A).
W0422 12:40:45.001528 22693942338688 templates.py:782] Failed to get mmCIF for 4mae (author chain A).
W0422 12:40:45.001592 22693942338688 templates.py:782] Failed to get mmCIF for 4mae (author chain A).
W0422 12:40:45.001654 22693942338688 templates.py:782] Failed to get mmCIF for 4mae (author chain B).
W0422 12:40:45.001716 22693942338688 templates.py:782] Failed to get mmCIF for 4mae (author chain B).
W0422 12:40:45.001788 22693942338688 templates.py:782] Failed to get mmCIF for 6fkw (author chain A).
W0422 12:40:45.001852 22693942338688 templates.py:782] Failed to get mmCIF for 6fkw (author chain A).
W0422 12:40:45.001914 22693942338688 templates.py:782] Failed to get mmCIF for 6fkw (author chain B).
W0422 12:40:45.001975 22693942338688 templates.py:782] Failed to get mmCIF for 6fkw (author chain B).
W0422 12:40:45.002231 22693942338688 templates.py:782] Failed to get mmCIF for 6fkw (author chain C).
W0422 12:40:45.002295 22693942338688 templates.py:782] Failed to get mmCIF for 6fkw (author chain C).
W0422 12:40:45.002357 22693942338688 templates.py:782] Failed to get mmCIF for 6fkw (author chain D).
W0422 12:40:45.002419 22693942338688 templates.py:782] Failed to get mmCIF for 6fkw (author chain D).
W0422 12:40:45.002491 22693942338688 templates.py:782] Failed to get mmCIF for 7o6z (author chain A).
W0422 12:40:45.002555 22693942338688 templates.py:782] Failed to get mmCIF for 7o6z (author chain A).
W0422 12:40:45.002617 22693942338688 templates.py:782] Failed to get mmCIF for 7o6z (author chain B).
W0422 12:40:45.002677 22693942338688 templates.py:782] Failed to get mmCIF for 7o6z (author chain B).
W0422 12:40:45.002749 22693942338688 templates.py:782] Failed to get mmCIF for 6cpy (author chain A).
W0422 12:40:45.002813 22693942338688 templates.py:782] Failed to get mmCIF for 6cpy (author chain B).
W0422 12:40:45.002884 22693942338688 templates.py:782] Failed to get mmCIF for 6eas (author chain A).
W0422 12:40:45.002957 22693942338688 templates.py:782] Failed to get mmCIF for 4imm (author chain A).
W0422 12:40:45.003024 22693942338688 templates.py:782] Failed to get mmCIF for 4imm (author chain A).
W0422 12:40:45.003087 22693942338688 templates.py:782] Failed to get mmCIF for 4imm (author chain B).
W0422 12:40:45.003149 22693942338688 templates.py:782] Failed to get mmCIF for 4imm (author chain B).
W0422 12:40:45.003220 22693942338688 templates.py:782] Failed to get mmCIF for 6g3a (author chain A).
W0422 12:40:45.003284 22693942338688 templates.py:782] Failed to get mmCIF for 6g3a (author chain A).
W0422 12:40:45.003356 22693942338688 templates.py:782] Failed to get mmCIF for 2vuw (author chain A).
W0422 12:40:45.003421 22693942338688 templates.py:782] Failed to get mmCIF for 2vuw (author chain A).
W0422 12:40:45.003504 22693942338688 templates.py:782] Failed to get mmCIF for 3dzo (author chain A).
W0422 12:40:45.003577 22693942338688 templates.py:782] Failed to get mmCIF for 6g39 (author chain A).
W0422 12:40:45.003641 22693942338688 templates.py:782] Failed to get mmCIF for 6g39 (author chain A).
W0422 12:40:45.003713 22693942338688 templates.py:782] Failed to get mmCIF for 2wb8 (author chain A).
W0422 12:40:45.003777 22693942338688 templates.py:782] Failed to get mmCIF for 2wb8 (author chain A).
W0422 12:40:45.003847 22693942338688 templates.py:782] Failed to get mmCIF for 7sqm (author chain A).
W0422 12:40:45.003910 22693942338688 templates.py:782] Failed to get mmCIF for 7sqm (author chain A).
W0422 12:40:45.003981 22693942338688 templates.py:782] Failed to get mmCIF for 3dlz (author chain A).
W0422 12:40:45.004044 22693942338688 templates.py:782] Failed to get mmCIF for 3dlz (author chain A).
W0422 12:40:45.004114 22693942338688 templates.py:782] Failed to get mmCIF for 3e7v (author chain A).
W0422 12:40:45.004182 22693942338688 templates.py:782] Failed to get mmCIF for 3e7v (author chain A).
W0422 12:40:45.004253 22693942338688 templates.py:782] Failed to get mmCIF for 3f2n (author chain A).
W0422 12:40:45.004318 22693942338688 templates.py:782] Failed to get mmCIF for 3f2n (author chain A).
W0422 12:40:45.004388 22693942338688 templates.py:782] Failed to get mmCIF for 3fmd (author chain A).
W0422 12:40:45.004452 22693942338688 templates.py:782] Failed to get mmCIF for 3fmd (author chain A).
W0422 12:40:45.004523 22693942338688 templates.py:782] Failed to get mmCIF for 3iq7 (author chain A).
W0422 12:40:45.004586 22693942338688 templates.py:782] Failed to get mmCIF for 3iq7 (author chain A).
W0422 12:40:45.004657 22693942338688 templates.py:782] Failed to get mmCIF for 4ouc (author chain A).
W0422 12:40:45.004720 22693942338688 templates.py:782] Failed to get mmCIF for 4ouc (author chain A).
W0422 12:40:45.004791 22693942338688 templates.py:782] Failed to get mmCIF for 4qtc (author chain A).
W0422 12:40:45.004857 22693942338688 templates.py:782] Failed to get mmCIF for 4qtc (author chain A).
W0422 12:40:45.005097 22693942338688 templates.py:782] Failed to get mmCIF for 5htb (author chain A).
W0422 12:40:45.005162 22693942338688 templates.py:782] Failed to get mmCIF for 5htb (author chain A).
W0422 12:40:45.005234 22693942338688 templates.py:782] Failed to get mmCIF for 5htc (author chain A).
W0422 12:40:45.005297 22693942338688 templates.py:782] Failed to get mmCIF for 5htc (author chain A).
W0422 12:40:45.005367 22693942338688 templates.py:782] Failed to get mmCIF for 6g34 (author chain A).
W0422 12:40:45.005431 22693942338688 templates.py:782] Failed to get mmCIF for 6g34 (author chain A).
W0422 12:40:45.005501 22693942338688 templates.py:782] Failed to get mmCIF for 6g35 (author chain A).
W0422 12:40:45.005565 22693942338688 templates.py:782] Failed to get mmCIF for 6g35 (author chain A).
W0422 12:40:45.005635 22693942338688 templates.py:782] Failed to get mmCIF for 6g36 (author chain A).
W0422 12:40:45.005698 22693942338688 templates.py:782] Failed to get mmCIF for 6g36 (author chain A).
W0422 12:40:45.005769 22693942338688 templates.py:782] Failed to get mmCIF for 6g37 (author chain A).
W0422 12:40:45.005833 22693942338688 templates.py:782] Failed to get mmCIF for 6g37 (author chain A).
W0422 12:40:45.005903 22693942338688 templates.py:782] Failed to get mmCIF for 6g38 (author chain A).
W0422 12:40:45.005966 22693942338688 templates.py:782] Failed to get mmCIF for 6g38 (author chain A).
W0422 12:40:45.006036 22693942338688 templates.py:782] Failed to get mmCIF for 6z56 (author chain A).
W0422 12:40:45.006100 22693942338688 templates.py:782] Failed to get mmCIF for 6z56 (author chain A).
W0422 12:40:45.006170 22693942338688 templates.py:782] Failed to get mmCIF for 6z57 (author chain A).
W0422 12:40:45.006233 22693942338688 templates.py:782] Failed to get mmCIF for 6z57 (author chain A).
W0422 12:40:45.006303 22693942338688 templates.py:782] Failed to get mmCIF for 6z58 (author chain A).
W0422 12:40:45.006366 22693942338688 templates.py:782] Failed to get mmCIF for 6z58 (author chain A).
W0422 12:40:45.006436 22693942338688 templates.py:782] Failed to get mmCIF for 6z59 (author chain A).
W0422 12:40:45.006498 22693942338688 templates.py:782] Failed to get mmCIF for 6z59 (author chain A).
W0422 12:40:45.006568 22693942338688 templates.py:782] Failed to get mmCIF for 6z5a (author chain A).
W0422 12:40:45.006631 22693942338688 templates.py:782] Failed to get mmCIF for 6z5a (author chain A).
W0422 12:40:45.006702 22693942338688 templates.py:782] Failed to get mmCIF for 6z5b (author chain A).
W0422 12:40:45.006765 22693942338688 templates.py:782] Failed to get mmCIF for 6z5b (author chain A).
W0422 12:40:45.006836 22693942338688 templates.py:782] Failed to get mmCIF for 6z5c (author chain A).
W0422 12:40:45.006900 22693942338688 templates.py:782] Failed to get mmCIF for 6z5c (author chain A).
W0422 12:40:45.006971 22693942338688 templates.py:782] Failed to get mmCIF for 6z5d (author chain A).
W0422 12:40:45.007034 22693942338688 templates.py:782] Failed to get mmCIF for 6z5d (author chain A).
W0422 12:40:45.007105 22693942338688 templates.py:782] Failed to get mmCIF for 6z5e (author chain A).
W0422 12:40:45.007169 22693942338688 templates.py:782] Failed to get mmCIF for 6z5e (author chain A).
W0422 12:40:45.007240 22693942338688 templates.py:782] Failed to get mmCIF for 7avq (author chain A).
W0422 12:40:45.007303 22693942338688 templates.py:782] Failed to get mmCIF for 7avq (author chain A).
W0422 12:40:45.007375 22693942338688 templates.py:782] Failed to get mmCIF for 7ops (author chain A).
W0422 12:40:45.007508 22693942338688 templates.py:782] Failed to get mmCIF for 7ops (author chain A).
W0422 12:40:45.007592 22693942338688 templates.py:782] Failed to get mmCIF for 1yiq (author chain A).
W0422 12:40:45.007658 22693942338688 templates.py:782] Failed to get mmCIF for 1yiq (author chain A).
W0422 12:40:45.007730 22693942338688 templates.py:782] Failed to get mmCIF for 7cu3 (author chain B).
W0422 12:40:45.007807 22693942338688 templates.py:782] Failed to get mmCIF for 7w7g (author chain D).
W0422 12:40:45.008065 22693942338688 templates.py:782] Failed to get mmCIF for 5gjq (author chain U).
W0422 12:40:45.008141 22693942338688 templates.py:782] Failed to get mmCIF for 5gjr (author chain 8).
W0422 12:40:45.008206 22693942338688 templates.py:782] Failed to get mmCIF for 5gjr (author chain U).
W0422 12:40:45.008278 22693942338688 templates.py:782] Failed to get mmCIF for 5l4k (author chain U).
W0422 12:40:45.008351 22693942338688 templates.py:782] Failed to get mmCIF for 5ln3 (author chain U).
W0422 12:40:45.008424 22693942338688 templates.py:782] Failed to get mmCIF for 5m32 (author chain n).
W0422 12:40:45.008496 22693942338688 templates.py:782] Failed to get mmCIF for 5t0c (author chain AZ).
W0422 12:40:45.008561 22693942338688 templates.py:782] Failed to get mmCIF for 5t0c (author chain BZ).
W0422 12:40:45.008632 22693942338688 templates.py:782] Failed to get mmCIF for 5t0g (author chain Z).
W0422 12:40:45.008703 22693942338688 templates.py:782] Failed to get mmCIF for 5t0h (author chain Z).
W0422 12:40:45.008775 22693942338688 templates.py:782] Failed to get mmCIF for 5t0i (author chain Z).
W0422 12:40:45.008846 22693942338688 templates.py:782] Failed to get mmCIF for 5t0j (author chain Z).
W0422 12:40:45.008918 22693942338688 templates.py:782] Failed to get mmCIF for 6msb (author chain Z).
W0422 12:40:45.008991 22693942338688 templates.py:782] Failed to get mmCIF for 6msd (author chain Z).
W0422 12:40:45.009063 22693942338688 templates.py:782] Failed to get mmCIF for 6mse (author chain Z).
W0422 12:40:45.009135 22693942338688 templates.py:782] Failed to get mmCIF for 6msg (author chain Z).
W0422 12:40:45.009207 22693942338688 templates.py:782] Failed to get mmCIF for 6msh (author chain Z).
W0422 12:40:45.009278 22693942338688 templates.py:782] Failed to get mmCIF for 6msj (author chain Z).
W0422 12:40:45.009349 22693942338688 templates.py:782] Failed to get mmCIF for 6msk (author chain Z).
W0422 12:40:45.009420 22693942338688 templates.py:782] Failed to get mmCIF for 6wjd (author chain Z).
W0422 12:40:45.009492 22693942338688 templates.py:782] Failed to get mmCIF for 7w37 (author chain Z).
W0422 12:40:45.009563 22693942338688 templates.py:782] Failed to get mmCIF for 7w38 (author chain Z).
W0422 12:40:45.009635 22693942338688 templates.py:782] Failed to get mmCIF for 7w39 (author chain Z).
W0422 12:40:45.009708 22693942338688 templates.py:782] Failed to get mmCIF for 7w3a (author chain Z).
W0422 12:40:45.009784 22693942338688 templates.py:782] Failed to get mmCIF for 7w3b (author chain Z).
W0422 12:40:45.009856 22693942338688 templates.py:782] Failed to get mmCIF for 7w3c (author chain Z).
W0422 12:40:45.009928 22693942338688 templates.py:782] Failed to get mmCIF for 7w3f (author chain Z).
W0422 12:40:45.010000 22693942338688 templates.py:782] Failed to get mmCIF for 7w3g (author chain Z).
W0422 12:40:45.010072 22693942338688 templates.py:782] Failed to get mmCIF for 7w3h (author chain Z).
W0422 12:40:45.010143 22693942338688 templates.py:782] Failed to get mmCIF for 7w3i (author chain Z).
W0422 12:40:45.010215 22693942338688 templates.py:782] Failed to get mmCIF for 7w3j (author chain Z).
W0422 12:40:45.010287 22693942338688 templates.py:782] Failed to get mmCIF for 7w3k (author chain Z).
W0422 12:40:45.010359 22693942338688 templates.py:782] Failed to get mmCIF for 7w3m (author chain Z).
W0422 12:40:45.010424 22693942338688 templates.py:782] Failed to get mmCIF for 6vp8 (author chain B).
W0422 12:40:45.010495 22693942338688 templates.py:782] Failed to get mmCIF for 6oc5 (author chain A).
W0422 12:40:45.010559 22693942338688 templates.py:782] Failed to get mmCIF for 6oc5 (author chain A).
W0422 12:40:45.010621 22693942338688 templates.py:782] Failed to get mmCIF for 6oc5 (author chain B).
W0422 12:40:45.010683 22693942338688 templates.py:782] Failed to get mmCIF for 6oc5 (author chain B).
W0422 12:40:45.010753 22693942338688 templates.py:782] Failed to get mmCIF for 6oc6 (author chain A).
W0422 12:40:45.010820 22693942338688 templates.py:782] Failed to get mmCIF for 6oc6 (author chain A).
W0422 12:40:45.011054 22693942338688 templates.py:782] Failed to get mmCIF for 6oc6 (author chain B).
W0422 12:40:45.011119 22693942338688 templates.py:782] Failed to get mmCIF for 6oc6 (author chain B).
W0422 12:40:45.011191 22693942338688 templates.py:782] Failed to get mmCIF for 1lrw (author chain A).
W0422 12:40:45.011255 22693942338688 templates.py:782] Failed to get mmCIF for 1lrw (author chain C).
W0422 12:40:45.011327 22693942338688 templates.py:782] Failed to get mmCIF for 6zcw (author chain A).
W0422 12:40:45.011390 22693942338688 templates.py:782] Failed to get mmCIF for 6zcw (author chain A).
W0422 12:40:45.011469 22693942338688 templates.py:782] Failed to get mmCIF for 5xm3 (author chain A).
W0422 12:40:45.011535 22693942338688 templates.py:782] Failed to get mmCIF for 5xm3 (author chain C).
W0422 12:40:45.011606 22693942338688 templates.py:782] Failed to get mmCIF for 6zcv (author chain A).
W0422 12:40:45.011670 22693942338688 templates.py:782] Failed to get mmCIF for 6zcv (author chain A).
W0422 12:40:45.011741 22693942338688 templates.py:782] Failed to get mmCIF for 1tqi (author chain A).
W0422 12:40:45.011812 22693942338688 templates.py:782] Failed to get mmCIF for 1tqm (author chain A).
W0422 12:40:45.011884 22693942338688 templates.py:782] Failed to get mmCIF for 1tqp (author chain A).
W0422 12:40:45.011955 22693942338688 templates.py:782] Failed to get mmCIF for 1zao (author chain A).
W0422 12:40:45.012031 22693942338688 templates.py:782] Failed to get mmCIF for 1zar (author chain A).
W0422 12:40:45.012104 22693942338688 templates.py:782] Failed to get mmCIF for 6epc (author chain U).
W0422 12:40:45.012176 22693942338688 templates.py:782] Failed to get mmCIF for 6epd (author chain U).
W0422 12:40:45.012248 22693942338688 templates.py:782] Failed to get mmCIF for 6epe (author chain U).
W0422 12:40:45.012320 22693942338688 templates.py:782] Failed to get mmCIF for 6epf (author chain U).
W0422 12:40:45.012392 22693942338688 templates.py:782] Failed to get mmCIF for 7lv8 (author chain C).
W0422 12:40:45.012457 22693942338688 templates.py:782] Failed to get mmCIF for 7lv8 (author chain G).
W0422 12:40:45.012528 22693942338688 templates.py:782] Failed to get mmCIF for 7lv9 (author chain C).
W0422 12:40:45.012599 22693942338688 templates.py:782] Failed to get mmCIF for 6co7 (author chain A).
W0422 12:40:45.012663 22693942338688 templates.py:782] Failed to get mmCIF for 6co7 (author chain B).
W0422 12:40:45.012726 22693942338688 templates.py:782] Failed to get mmCIF for 6co7 (author chain C).
W0422 12:40:45.012787 22693942338688 templates.py:782] Failed to get mmCIF for 6co7 (author chain D).
W0422 12:40:45.012858 22693942338688 templates.py:782] Failed to get mmCIF for 1kv9 (author chain A).
W0422 12:40:45.012931 22693942338688 templates.py:782] Failed to get mmCIF for 4pzr (author chain A).
W0422 12:40:45.013006 22693942338688 templates.py:782] Failed to get mmCIF for 4pzs (author chain A).
W0422 12:40:45.013078 22693942338688 templates.py:782] Failed to get mmCIF for 4pzt (author chain A).
W0422 12:40:45.013154 22693942338688 templates.py:782] Failed to get mmCIF for 3jcm (author chain h).
W0422 12:40:45.013226 22693942338688 templates.py:782] Failed to get mmCIF for 5gan (author chain 4).
W0422 12:40:45.013298 22693942338688 templates.py:782] Failed to get mmCIF for 5nrl (author chain j).
W0422 12:40:45.013371 22693942338688 templates.py:782] Failed to get mmCIF for 5zwm (author chain s).
W0422 12:40:45.013443 22693942338688 templates.py:782] Failed to get mmCIF for 5zwo (author chain s).
W0422 12:40:45.013515 22693942338688 templates.py:782] Failed to get mmCIF for 3biy (author chain A).
W0422 12:40:45.013588 22693942338688 templates.py:782] Failed to get mmCIF for 2w1z (author chain A).
W0422 12:40:45.013652 22693942338688 templates.py:782] Failed to get mmCIF for 2w1z (author chain B).
W0422 12:40:45.013723 22693942338688 templates.py:782] Failed to get mmCIF for 7wmd (author chain A).
W0422 12:40:45.013787 22693942338688 templates.py:782] Failed to get mmCIF for 7wmd (author chain A).
W0422 12:40:45.013858 22693942338688 templates.py:782] Failed to get mmCIF for 7wmk (author chain A).
W0422 12:40:45.014280 22693942338688 templates.py:782] Failed to get mmCIF for 7wmk (author chain A).
W0422 12:40:45.014345 22693942338688 templates.py:782] Failed to get mmCIF for 3jcm (author chain O).
W0422 12:40:45.014408 22693942338688 templates.py:782] Failed to get mmCIF for 3jcm (author chain S).
W0422 12:40:45.014479 22693942338688 templates.py:782] Failed to get mmCIF for 5gam (author chain b).
W0422 12:40:45.014542 22693942338688 templates.py:782] Failed to get mmCIF for 5gan (author chain b).
W0422 12:40:45.014604 22693942338688 templates.py:782] Failed to get mmCIF for 5gan (author chain k).
W0422 12:40:45.014674 22693942338688 templates.py:782] Failed to get mmCIF for 5gao (author chain k).
W0422 12:40:45.014749 22693942338688 templates.py:782] Failed to get mmCIF for 5gm6 (author chain k).
W0422 12:40:45.014822 22693942338688 templates.py:782] Failed to get mmCIF for 5gmk (author chain k).
W0422 12:40:45.014885 22693942338688 templates.py:782] Failed to get mmCIF for 5gmk (author chain s).
W0422 12:40:45.014956 22693942338688 templates.py:782] Failed to get mmCIF for 5lj3 (author chain b).
W0422 12:40:45.015019 22693942338688 templates.py:782] Failed to get mmCIF for 5lj3 (author chain k).
W0422 12:40:45.015089 22693942338688 templates.py:782] Failed to get mmCIF for 5lj5 (author chain b).
W0422 12:40:45.015153 22693942338688 templates.py:782] Failed to get mmCIF for 5lj5 (author chain k).
W0422 12:40:45.015224 22693942338688 templates.py:782] Failed to get mmCIF for 5lqw (author chain b).
W0422 12:40:45.015295 22693942338688 templates.py:782] Failed to get mmCIF for 5mps (author chain b).
W0422 12:40:45.015367 22693942338688 templates.py:782] Failed to get mmCIF for 5mq0 (author chain b).
W0422 12:40:45.015431 22693942338688 templates.py:782] Failed to get mmCIF for 5mq0 (author chain k).
W0422 12:40:45.015502 22693942338688 templates.py:782] Failed to get mmCIF for 5nrl (author chain b).
W0422 12:40:45.015564 22693942338688 templates.py:782] Failed to get mmCIF for 5nrl (author chain k).
W0422 12:40:45.015625 22693942338688 templates.py:782] Failed to get mmCIF for 5nrl (author chain s).
W0422 12:40:45.015697 22693942338688 templates.py:782] Failed to get mmCIF for 5wsg (author chain F).
W0422 12:40:45.015761 22693942338688 templates.py:782] Failed to get mmCIF for 5wsg (author chain k).
W0422 12:40:45.015831 22693942338688 templates.py:782] Failed to get mmCIF for 5y88 (author chain a).
W0422 12:40:45.015895 22693942338688 templates.py:782] Failed to get mmCIF for 5y88 (author chain h).
W0422 12:40:45.015966 22693942338688 templates.py:782] Failed to get mmCIF for 5ylz (author chain a).
W0422 12:40:45.016031 22693942338688 templates.py:782] Failed to get mmCIF for 5ylz (author chain h).
W0422 12:40:45.016097 22693942338688 templates.py:782] Failed to get mmCIF for 5zwm (author chain P).
W0422 12:40:45.016159 22693942338688 templates.py:782] Failed to get mmCIF for 5zwm (author chain a).
W0422 12:40:45.016221 22693942338688 templates.py:782] Failed to get mmCIF for 5zwm (author chain h).
W0422 12:40:45.016291 22693942338688 templates.py:782] Failed to get mmCIF for 5zwn (author chain a).
W0422 12:40:45.016355 22693942338688 templates.py:782] Failed to get mmCIF for 5zwo (author chain P).
W0422 12:40:45.016417 22693942338688 templates.py:782] Failed to get mmCIF for 5zwo (author chain a).
W0422 12:40:45.016479 22693942338688 templates.py:782] Failed to get mmCIF for 5zwo (author chain h).
W0422 12:40:45.016550 22693942338688 templates.py:782] Failed to get mmCIF for 6bk8 (author chain f).
W0422 12:40:45.016613 22693942338688 templates.py:782] Failed to get mmCIF for 6bk8 (author chain k).
W0422 12:40:45.016684 22693942338688 templates.py:782] Failed to get mmCIF for 6exn (author chain b).
W0422 12:40:45.016747 22693942338688 templates.py:782] Failed to get mmCIF for 6exn (author chain k).
W0422 12:40:45.016819 22693942338688 templates.py:782] Failed to get mmCIF for 6g90 (author chain b).
W0422 12:40:45.016882 22693942338688 templates.py:782] Failed to get mmCIF for 6g90 (author chain s).
W0422 12:40:45.017133 22693942338688 templates.py:782] Failed to get mmCIF for 6j6g (author chain k).
W0422 12:40:45.017201 22693942338688 templates.py:782] Failed to get mmCIF for 6j6g (author chain s).
W0422 12:40:45.017272 22693942338688 templates.py:782] Failed to get mmCIF for 6j6h (author chain k).
W0422 12:40:45.017335 22693942338688 templates.py:782] Failed to get mmCIF for 6j6h (author chain s).
W0422 12:40:45.017409 22693942338688 templates.py:782] Failed to get mmCIF for 6j6n (author chain k).
W0422 12:40:45.017473 22693942338688 templates.py:782] Failed to get mmCIF for 6j6n (author chain s).
W0422 12:40:45.017544 22693942338688 templates.py:782] Failed to get mmCIF for 6j6q (author chain k).
W0422 12:40:45.017606 22693942338688 templates.py:782] Failed to get mmCIF for 6j6q (author chain s).
W0422 12:40:45.017677 22693942338688 templates.py:782] Failed to get mmCIF for 6n7p (author chain K).
W0422 12:40:45.017753 22693942338688 templates.py:782] Failed to get mmCIF for 6n7r (author chain K).
W0422 12:40:45.017825 22693942338688 templates.py:782] Failed to get mmCIF for 6n7x (author chain K).
W0422 12:40:45.017896 22693942338688 templates.py:782] Failed to get mmCIF for 7b9v (author chain b).
W0422 12:40:45.017959 22693942338688 templates.py:782] Failed to get mmCIF for 7b9v (author chain k).
W0422 12:40:45.018032 22693942338688 templates.py:782] Failed to get mmCIF for 7dco (author chain a).
W0422 12:40:45.018096 22693942338688 templates.py:782] Failed to get mmCIF for 7dco (author chain h).
W0422 12:40:45.018166 22693942338688 templates.py:782] Failed to get mmCIF for 7oqb (author chain s).
W0422 12:40:45.018238 22693942338688 templates.py:782] Failed to get mmCIF for 7oqc (author chain b).
W0422 12:40:45.018310 22693942338688 templates.py:782] Failed to get mmCIF for 7oqe (author chain b).
W0422 12:40:45.018374 22693942338688 templates.py:782] Failed to get mmCIF for 7oqe (author chain s).
W0422 12:40:45.018445 22693942338688 templates.py:782] Failed to get mmCIF for 1h4j (author chain A).
W0422 12:40:45.018509 22693942338688 templates.py:782] Failed to get mmCIF for 1h4j (author chain C).
W0422 12:40:45.018571 22693942338688 templates.py:782] Failed to get mmCIF for 1h4j (author chain E).
W0422 12:40:45.018634 22693942338688 templates.py:782] Failed to get mmCIF for 1h4j (author chain G).
W0422 12:40:45.018705 22693942338688 templates.py:782] Failed to get mmCIF for 1w6s (author chain A).
W0422 12:40:45.018770 22693942338688 templates.py:782] Failed to get mmCIF for 1w6s (author chain C).
W0422 12:40:45.018842 22693942338688 templates.py:782] Failed to get mmCIF for 1h4i (author chain A).
W0422 12:40:45.018906 22693942338688 templates.py:782] Failed to get mmCIF for 1h4i (author chain C).
W0422 12:40:45.018978 22693942338688 templates.py:782] Failed to get mmCIF for 3d9j (author chain A).
W0422 12:40:45.019043 22693942338688 templates.py:782] Failed to get mmCIF for 3d9j (author chain B).
W0422 12:40:45.019114 22693942338688 templates.py:782] Failed to get mmCIF for 3d9k (author chain A).
W0422 12:40:45.019178 22693942338688 templates.py:782] Failed to get mmCIF for 3d9k (author chain B).
W0422 12:40:45.019248 22693942338688 templates.py:782] Failed to get mmCIF for 3d9l (author chain A).
W0422 12:40:45.019312 22693942338688 templates.py:782] Failed to get mmCIF for 3d9l (author chain B).
W0422 12:40:45.019383 22693942338688 templates.py:782] Failed to get mmCIF for 3d9m (author chain A).
W0422 12:40:45.019456 22693942338688 templates.py:782] Failed to get mmCIF for 3d9m (author chain B).
W0422 12:40:45.019530 22693942338688 templates.py:782] Failed to get mmCIF for 3d9n (author chain A).
W0422 12:40:45.019596 22693942338688 templates.py:782] Failed to get mmCIF for 3d9n (author chain B).
W0422 12:40:45.019669 22693942338688 templates.py:782] Failed to get mmCIF for 3d9i (author chain A).
W0422 12:40:45.019733 22693942338688 templates.py:782] Failed to get mmCIF for 3d9i (author chain B).
W0422 12:40:45.019804 22693942338688 templates.py:782] Failed to get mmCIF for 3d9o (author chain A).
W0422 12:40:45.020031 22693942338688 templates.py:782] Failed to get mmCIF for 3d9o (author chain B).
W0422 12:40:45.020111 22693942338688 templates.py:782] Failed to get mmCIF for 5a2f (author chain A).
W0422 12:40:45.020184 22693942338688 templates.py:782] Failed to get mmCIF for 4tqo (author chain A).
W0422 12:40:45.020249 22693942338688 templates.py:782] Failed to get mmCIF for 4tqo (author chain B).
W0422 12:40:45.020311 22693942338688 templates.py:782] Failed to get mmCIF for 4tqo (author chain C).
W0422 12:40:45.020373 22693942338688 templates.py:782] Failed to get mmCIF for 4tqo (author chain D).
W0422 12:40:45.020435 22693942338688 templates.py:782] Failed to get mmCIF for 4tqo (author chain E).
W0422 12:40:45.020498 22693942338688 templates.py:782] Failed to get mmCIF for 4tqo (author chain F).
W0422 12:40:45.020559 22693942338688 templates.py:782] Failed to get mmCIF for 4tqo (author chain G).
W0422 12:40:45.020621 22693942338688 templates.py:782] Failed to get mmCIF for 4tqo (author chain H).
W0422 12:40:45.020692 22693942338688 templates.py:782] Failed to get mmCIF for 7cdl (author chain A).
W0422 12:40:45.020757 22693942338688 templates.py:782] Failed to get mmCIF for 7cdl (author chain B).
W0422 12:40:45.020821 22693942338688 templates.py:782] Failed to get mmCIF for 7cdl (author chain C).
W0422 12:40:45.020882 22693942338688 templates.py:782] Failed to get mmCIF for 7cdl (author chain D).
W0422 12:40:45.020944 22693942338688 templates.py:782] Failed to get mmCIF for 7cdl (author chain G).
W0422 12:40:45.021006 22693942338688 templates.py:782] Failed to get mmCIF for 7cdl (author chain H).
W0422 12:40:45.021068 22693942338688 templates.py:782] Failed to get mmCIF for 7cdl (author chain M).
W0422 12:40:45.021129 22693942338688 templates.py:782] Failed to get mmCIF for 7cdl (author chain N).
W0422 12:40:45.021200 22693942338688 templates.py:782] Failed to get mmCIF for 7ce5 (author chain A).
W0422 12:40:45.021266 22693942338688 templates.py:782] Failed to get mmCIF for 7ce5 (author chain B).
W0422 12:40:45.021329 22693942338688 templates.py:782] Failed to get mmCIF for 7ce5 (author chain C).
W0422 12:40:45.021391 22693942338688 templates.py:782] Failed to get mmCIF for 7ce5 (author chain D).
W0422 12:40:45.021453 22693942338688 templates.py:782] Failed to get mmCIF for 7ce5 (author chain G).
W0422 12:40:45.021516 22693942338688 templates.py:782] Failed to get mmCIF for 7ce5 (author chain H).
W0422 12:40:45.021576 22693942338688 templates.py:782] Failed to get mmCIF for 7ce5 (author chain M).
W0422 12:40:45.021638 22693942338688 templates.py:782] Failed to get mmCIF for 7ce5 (author chain N).
W0422 12:40:45.021709 22693942338688 templates.py:782] Failed to get mmCIF for 7ce9 (author chain A).
W0422 12:40:45.021777 22693942338688 templates.py:782] Failed to get mmCIF for 7ce9 (author chain B).
W0422 12:40:45.021839 22693942338688 templates.py:782] Failed to get mmCIF for 7ce9 (author chain C).
W0422 12:40:45.021903 22693942338688 templates.py:782] Failed to get mmCIF for 7ce9 (author chain D).
W0422 12:40:45.021965 22693942338688 templates.py:782] Failed to get mmCIF for 7ce9 (author chain G).
W0422 12:40:45.022027 22693942338688 templates.py:782] Failed to get mmCIF for 7ce9 (author chain H).
W0422 12:40:45.022088 22693942338688 templates.py:782] Failed to get mmCIF for 7ce9 (author chain M).
W0422 12:40:45.022149 22693942338688 templates.py:782] Failed to get mmCIF for 7ce9 (author chain N).
W0422 12:40:45.022220 22693942338688 templates.py:782] Failed to get mmCIF for 7ced (author chain A).
W0422 12:40:45.022284 22693942338688 templates.py:782] Failed to get mmCIF for 7ced (author chain B).
W0422 12:40:45.022347 22693942338688 templates.py:782] Failed to get mmCIF for 7ced (author chain C).
W0422 12:40:45.022409 22693942338688 templates.py:782] Failed to get mmCIF for 7ced (author chain D).
W0422 12:40:45.022471 22693942338688 templates.py:782] Failed to get mmCIF for 7ced (author chain G).
W0422 12:40:45.022533 22693942338688 templates.py:782] Failed to get mmCIF for 7ced (author chain H).
W0422 12:40:45.022766 22693942338688 templates.py:782] Failed to get mmCIF for 7ced (author chain M).
W0422 12:40:45.022831 22693942338688 templates.py:782] Failed to get mmCIF for 7ced (author chain N).
W0422 12:40:45.022903 22693942338688 templates.py:782] Failed to get mmCIF for 7cfx (author chain A).
W0422 12:40:45.022967 22693942338688 templates.py:782] Failed to get mmCIF for 7cfx (author chain B).
W0422 12:40:45.023029 22693942338688 templates.py:782] Failed to get mmCIF for 7cfx (author chain C).
W0422 12:40:45.023090 22693942338688 templates.py:782] Failed to get mmCIF for 7cfx (author chain D).
W0422 12:40:45.023152 22693942338688 templates.py:782] Failed to get mmCIF for 7cfx (author chain G).
W0422 12:40:45.023214 22693942338688 templates.py:782] Failed to get mmCIF for 7cfx (author chain H).
W0422 12:40:45.023276 22693942338688 templates.py:782] Failed to get mmCIF for 7cfx (author chain M).
W0422 12:40:45.023338 22693942338688 templates.py:782] Failed to get mmCIF for 7cfx (author chain N).
W0422 12:40:45.023409 22693942338688 templates.py:782] Failed to get mmCIF for 6hiv (author chain BK).
W0422 12:40:45.023544 22693942338688 templates.py:782] Failed to get mmCIF for 7n8n (author chain B).
W0422 12:40:45.023612 22693942338688 templates.py:782] Failed to get mmCIF for 7n8n (author chain D).
W0422 12:40:45.023685 22693942338688 templates.py:782] Failed to get mmCIF for 7nri (author chain B).
W0422 12:40:45.023749 22693942338688 templates.py:782] Failed to get mmCIF for 7nri (author chain B).
W0422 12:40:45.023821 22693942338688 templates.py:782] Failed to get mmCIF for 3q54 (author chain A).
W0422 12:40:45.023885 22693942338688 templates.py:782] Failed to get mmCIF for 3q54 (author chain A).
W0422 12:40:45.023957 22693942338688 templates.py:782] Failed to get mmCIF for 2yh3 (author chain A).
W0422 12:40:45.024020 22693942338688 templates.py:782] Failed to get mmCIF for 2yh3 (author chain A).
W0422 12:40:45.024092 22693942338688 templates.py:782] Failed to get mmCIF for 5ljo (author chain B).
W0422 12:40:45.024157 22693942338688 templates.py:782] Failed to get mmCIF for 5ljo (author chain B).
W0422 12:40:45.024228 22693942338688 templates.py:782] Failed to get mmCIF for 6smx (author chain B).
W0422 12:40:45.024292 22693942338688 templates.py:782] Failed to get mmCIF for 6smx (author chain B).
W0422 12:40:45.024368 22693942338688 templates.py:782] Failed to get mmCIF for 6sn0 (author chain B).
W0422 12:40:45.024432 22693942338688 templates.py:782] Failed to get mmCIF for 6sn0 (author chain B).
W0422 12:40:45.024507 22693942338688 templates.py:782] Failed to get mmCIF for 6sn2 (author chain B).
W0422 12:40:45.024574 22693942338688 templates.py:782] Failed to get mmCIF for 6sn2 (author chain B).
W0422 12:40:45.024646 22693942338688 templates.py:782] Failed to get mmCIF for 6sn3 (author chain B).
W0422 12:40:45.024710 22693942338688 templates.py:782] Failed to get mmCIF for 6sn3 (author chain B).
W0422 12:40:45.024781 22693942338688 templates.py:782] Failed to get mmCIF for 6sn4 (author chain B).
W0422 12:40:45.024844 22693942338688 templates.py:782] Failed to get mmCIF for 6sn4 (author chain B).
W0422 12:40:45.024915 22693942338688 templates.py:782] Failed to get mmCIF for 6sn5 (author chain B).
W0422 12:40:45.024979 22693942338688 templates.py:782] Failed to get mmCIF for 6sn5 (author chain B).
W0422 12:40:45.025050 22693942338688 templates.py:782] Failed to get mmCIF for 6sn7 (author chain B).
W0422 12:40:45.025114 22693942338688 templates.py:782] Failed to get mmCIF for 6sn7 (author chain B).
W0422 12:40:45.025185 22693942338688 templates.py:782] Failed to get mmCIF for 6sn8 (author chain B).
W0422 12:40:45.025249 22693942338688 templates.py:782] Failed to get mmCIF for 6sn8 (author chain B).
W0422 12:40:45.025320 22693942338688 templates.py:782] Failed to get mmCIF for 6sn9 (author chain B).
W0422 12:40:45.025383 22693942338688 templates.py:782] Failed to get mmCIF for 6sn9 (author chain B).
W0422 12:40:45.025453 22693942338688 templates.py:782] Failed to get mmCIF for 6so7 (author chain B).
W0422 12:40:45.025683 22693942338688 templates.py:782] Failed to get mmCIF for 6so7 (author chain B).
W0422 12:40:45.025758 22693942338688 templates.py:782] Failed to get mmCIF for 6so8 (author chain B).
W0422 12:40:45.025821 22693942338688 templates.py:782] Failed to get mmCIF for 6so8 (author chain B).
W0422 12:40:45.025891 22693942338688 templates.py:782] Failed to get mmCIF for 6soa (author chain B).
W0422 12:40:45.025956 22693942338688 templates.py:782] Failed to get mmCIF for 6soa (author chain B).
W0422 12:40:45.026030 22693942338688 templates.py:782] Failed to get mmCIF for 6sob (author chain B).
W0422 12:40:45.026095 22693942338688 templates.py:782] Failed to get mmCIF for 6sob (author chain B).
W0422 12:40:45.026166 22693942338688 templates.py:782] Failed to get mmCIF for 6soc (author chain B).
W0422 12:40:45.026230 22693942338688 templates.py:782] Failed to get mmCIF for 6soc (author chain B).
W0422 12:40:45.026301 22693942338688 templates.py:782] Failed to get mmCIF for 6sog (author chain B).
W0422 12:40:45.026365 22693942338688 templates.py:782] Failed to get mmCIF for 6sog (author chain B).
W0422 12:40:45.026435 22693942338688 templates.py:782] Failed to get mmCIF for 6soh (author chain B).
W0422 12:40:45.026498 22693942338688 templates.py:782] Failed to get mmCIF for 6soh (author chain B).
W0422 12:40:45.026570 22693942338688 templates.py:782] Failed to get mmCIF for 6soj (author chain B).
W0422 12:40:45.026634 22693942338688 templates.py:782] Failed to get mmCIF for 6soj (author chain B).
W0422 12:40:45.026705 22693942338688 templates.py:782] Failed to get mmCIF for 7ri4 (author chain B).
W0422 12:40:45.026768 22693942338688 templates.py:782] Failed to get mmCIF for 7ri4 (author chain B).
W0422 12:40:45.026839 22693942338688 templates.py:782] Failed to get mmCIF for 4xga (author chain A).
W0422 12:40:45.026903 22693942338688 templates.py:782] Failed to get mmCIF for 4xga (author chain A).
W0422 12:40:45.026973 22693942338688 templates.py:782] Failed to get mmCIF for 7rj5 (author chain B).
W0422 12:40:45.027037 22693942338688 templates.py:782] Failed to get mmCIF for 7rj5 (author chain B).
W0422 12:40:45.027108 22693942338688 templates.py:782] Failed to get mmCIF for 7tsz (author chain B).
W0422 12:40:45.027172 22693942338688 templates.py:782] Failed to get mmCIF for 7tsz (author chain B).
W0422 12:40:45.027242 22693942338688 templates.py:782] Failed to get mmCIF for 7tt1 (author chain B).
W0422 12:40:45.027309 22693942338688 templates.py:782] Failed to get mmCIF for 7tt1 (author chain B).
W0422 12:40:45.027380 22693942338688 templates.py:782] Failed to get mmCIF for 7tt2 (author chain B).
W0422 12:40:45.027451 22693942338688 templates.py:782] Failed to get mmCIF for 7tt2 (author chain B).
W0422 12:40:45.027525 22693942338688 templates.py:782] Failed to get mmCIF for 7tt3 (author chain B).
W0422 12:40:45.027590 22693942338688 templates.py:782] Failed to get mmCIF for 7tt3 (author chain B).
W0422 12:40:45.027661 22693942338688 templates.py:782] Failed to get mmCIF for 7tt4 (author chain B).
W0422 12:40:45.027723 22693942338688 templates.py:782] Failed to get mmCIF for 7tt4 (author chain B).
W0422 12:40:45.027793 22693942338688 templates.py:782] Failed to get mmCIF for 7ttc (author chain B).
W0422 12:40:45.027857 22693942338688 templates.py:782] Failed to get mmCIF for 7ttc (author chain B).
W0422 12:40:45.027928 22693942338688 templates.py:782] Failed to get mmCIF for 7ood (author chain s).
W0422 12:40:45.028000 22693942338688 templates.py:782] Failed to get mmCIF for 7p6z (author chain s).
W0422 12:40:45.028071 22693942338688 templates.py:782] Failed to get mmCIF for 7pah (author chain s).
W0422 12:40:45.028144 22693942338688 templates.py:782] Failed to get mmCIF for 7pai (author chain s).
W0422 12:40:45.028216 22693942338688 templates.py:782] Failed to get mmCIF for 7paj (author chain s).
W0422 12:40:45.028286 22693942338688 templates.py:782] Failed to get mmCIF for 7pak (author chain s).
W0422 12:40:45.028358 22693942338688 templates.py:782] Failed to get mmCIF for 7pal (author chain s).
W0422 12:40:45.028591 22693942338688 templates.py:782] Failed to get mmCIF for 7pam (author chain s).
W0422 12:40:45.028668 22693942338688 templates.py:782] Failed to get mmCIF for 7pan (author chain s).
W0422 12:40:45.028741 22693942338688 templates.py:782] Failed to get mmCIF for 7pao (author chain s).
W0422 12:40:45.028813 22693942338688 templates.py:782] Failed to get mmCIF for 7paq (author chain s).
W0422 12:40:45.028885 22693942338688 templates.py:782] Failed to get mmCIF for 7par (author chain s).
W0422 12:40:45.028957 22693942338688 templates.py:782] Failed to get mmCIF for 7pas (author chain s).
W0422 12:40:45.029028 22693942338688 templates.py:782] Failed to get mmCIF for 7pat (author chain s).
W0422 12:40:45.029100 22693942338688 templates.py:782] Failed to get mmCIF for 7pau (author chain s).
W0422 12:40:45.029171 22693942338688 templates.py:782] Failed to get mmCIF for 7ph9 (author chain s).
W0422 12:40:45.029242 22693942338688 templates.py:782] Failed to get mmCIF for 7pha (author chain s).
W0422 12:40:45.029314 22693942338688 templates.py:782] Failed to get mmCIF for 7phb (author chain s).
W0422 12:40:45.029386 22693942338688 templates.py:782] Failed to get mmCIF for 7phc (author chain s).
W0422 12:40:45.029457 22693942338688 templates.py:782] Failed to get mmCIF for 7pi8 (author chain s).
W0422 12:40:45.029535 22693942338688 templates.py:782] Failed to get mmCIF for 7pi9 (author chain s).
W0422 12:40:45.029606 22693942338688 templates.py:782] Failed to get mmCIF for 7pia (author chain s).
W0422 12:40:45.029678 22693942338688 templates.py:782] Failed to get mmCIF for 7pib (author chain s).
W0422 12:40:45.029748 22693942338688 templates.py:782] Failed to get mmCIF for 7pic (author chain s).
W0422 12:40:45.029819 22693942338688 templates.py:782] Failed to get mmCIF for 7pio (author chain s).
W0422 12:40:45.029890 22693942338688 templates.py:782] Failed to get mmCIF for 7pip (author chain s).
W0422 12:40:45.029961 22693942338688 templates.py:782] Failed to get mmCIF for 7piq (author chain s).
W0422 12:40:45.030033 22693942338688 templates.py:782] Failed to get mmCIF for 7pir (author chain s).
W0422 12:40:45.030108 22693942338688 templates.py:782] Failed to get mmCIF for 7pis (author chain s).
W0422 12:40:45.030180 22693942338688 templates.py:782] Failed to get mmCIF for 7pit (author chain s).
W0422 12:40:45.030253 22693942338688 templates.py:782] Failed to get mmCIF for 2yms (author chain B).
W0422 12:40:45.030316 22693942338688 templates.py:782] Failed to get mmCIF for 2yms (author chain B).
W0422 12:40:45.030386 22693942338688 templates.py:782] Failed to get mmCIF for 3prw (author chain A).
W0422 12:40:45.030450 22693942338688 templates.py:782] Failed to get mmCIF for 3prw (author chain A).
W0422 12:40:45.030520 22693942338688 templates.py:782] Failed to get mmCIF for 3d9p (author chain A).
W0422 12:40:45.030583 22693942338688 templates.py:782] Failed to get mmCIF for 3d9p (author chain B).
W0422 12:40:45.030652 22693942338688 templates.py:782] Failed to get mmCIF for 3q7m (author chain A).
W0422 12:40:45.030715 22693942338688 templates.py:782] Failed to get mmCIF for 3q7m (author chain A).
W0422 12:40:45.030785 22693942338688 templates.py:782] Failed to get mmCIF for 3q7n (author chain A).
W0422 12:40:45.030848 22693942338688 templates.py:782] Failed to get mmCIF for 3q7n (author chain A).
W0422 12:40:45.030918 22693942338688 templates.py:782] Failed to get mmCIF for 3q7o (author chain A).
W0422 12:40:45.030981 22693942338688 templates.py:782] Failed to get mmCIF for 3q7o (author chain A).
W0422 12:40:45.031053 22693942338688 templates.py:782] Failed to get mmCIF for 7wji (author chain D).
W0422 12:40:45.031124 22693942338688 templates.py:782] Failed to get mmCIF for 6xiw (author chain B).
W0422 12:40:45.031196 22693942338688 templates.py:782] Failed to get mmCIF for 7sx3 (author chain B).
W0422 12:40:45.031269 22693942338688 templates.py:782] Failed to get mmCIF for 7sx4 (author chain B).
W0422 12:40:45.031333 22693942338688 templates.py:782] Failed to get mmCIF for 7ena (author chain DQ).
W0422 12:40:45.031397 22693942338688 templates.py:782] Failed to get mmCIF for 7enc (author chain DQ).
W0422 12:40:45.031635 22693942338688 templates.py:782] Failed to get mmCIF for 6lyq (author chain B).
W0422 12:40:45.031703 22693942338688 templates.py:782] Failed to get mmCIF for 6lyq (author chain B).
W0422 12:40:45.031766 22693942338688 templates.py:782] Failed to get mmCIF for 6lyq (author chain B).
W0422 12:40:45.031836 22693942338688 templates.py:782] Failed to get mmCIF for 6lyr (author chain B).
W0422 12:40:45.031900 22693942338688 templates.py:782] Failed to get mmCIF for 6lyr (author chain B).
W0422 12:40:45.031962 22693942338688 templates.py:782] Failed to get mmCIF for 6lyr (author chain B).
W0422 12:40:45.032034 22693942338688 templates.py:782] Failed to get mmCIF for 6lys (author chain B).
W0422 12:40:45.032099 22693942338688 templates.py:782] Failed to get mmCIF for 6lys (author chain B).
W0422 12:40:45.032160 22693942338688 templates.py:782] Failed to get mmCIF for 6lys (author chain B).
W0422 12:40:45.032234 22693942338688 templates.py:782] Failed to get mmCIF for 6lyu (author chain B).
W0422 12:40:45.032298 22693942338688 templates.py:782] Failed to get mmCIF for 6lyu (author chain B).
W0422 12:40:45.032360 22693942338688 templates.py:782] Failed to get mmCIF for 6lyu (author chain B).
W0422 12:40:45.032430 22693942338688 templates.py:782] Failed to get mmCIF for 7r1w (author chain B).
W0422 12:40:45.032493 22693942338688 templates.py:782] Failed to get mmCIF for 7r1w (author chain B).
W0422 12:40:45.032555 22693942338688 templates.py:782] Failed to get mmCIF for 7r1w (author chain B).
W0422 12:40:45.032625 22693942338688 templates.py:782] Failed to get mmCIF for 7cm3 (author chain B).
W0422 12:40:45.032698 22693942338688 templates.py:782] Failed to get mmCIF for 5nnz (author chain A).
W0422 12:40:45.032762 22693942338688 templates.py:782] Failed to get mmCIF for 5nnz (author chain B).
W0422 12:40:45.032833 22693942338688 templates.py:782] Failed to get mmCIF for 7daa (author chain A).
W0422 12:40:45.032905 22693942338688 templates.py:782] Failed to get mmCIF for 7dce (author chain B).
W0422 12:40:45.032976 22693942338688 templates.py:782] Failed to get mmCIF for 3q5z (author chain A).
W0422 12:40:45.033048 22693942338688 templates.py:782] Failed to get mmCIF for 3q60 (author chain A).
W0422 12:40:45.033120 22693942338688 templates.py:782] Failed to get mmCIF for 4lv5 (author chain A).
W0422 12:40:45.033193 22693942338688 templates.py:782] Failed to get mmCIF for 3p1l (author chain A).
W0422 12:40:45.033257 22693942338688 templates.py:782] Failed to get mmCIF for 3p1l (author chain A).
W0422 12:40:45.033319 22693942338688 templates.py:782] Failed to get mmCIF for 3p1l (author chain A).
W0422 12:40:45.033392 22693942338688 templates.py:782] Failed to get mmCIF for 5d0o (author chain B).
W0422 12:40:45.033456 22693942338688 templates.py:782] Failed to get mmCIF for 5d0o (author chain B).
W0422 12:40:45.033519 22693942338688 templates.py:782] Failed to get mmCIF for 5d0o (author chain B).
W0422 12:40:45.033590 22693942338688 templates.py:782] Failed to get mmCIF for 6v05 (author chain B).
W0422 12:40:45.033654 22693942338688 templates.py:782] Failed to get mmCIF for 6v05 (author chain B).
W0422 12:40:45.033716 22693942338688 templates.py:782] Failed to get mmCIF for 6v05 (author chain B).
W0422 12:40:45.033787 22693942338688 templates.py:782] Failed to get mmCIF for 7bnq (author chain B).
W0422 12:40:45.033851 22693942338688 templates.py:782] Failed to get mmCIF for 7bnq (author chain B).
W0422 12:40:45.033913 22693942338688 templates.py:782] Failed to get mmCIF for 7bnq (author chain B).
W0422 12:40:45.033983 22693942338688 templates.py:782] Failed to get mmCIF for 7nbx (author chain B).
W0422 12:40:45.034047 22693942338688 templates.py:782] Failed to get mmCIF for 7nbx (author chain B).
W0422 12:40:45.034109 22693942338688 templates.py:782] Failed to get mmCIF for 7nbx (author chain B).
W0422 12:40:45.034179 22693942338688 templates.py:782] Failed to get mmCIF for 7ncs (author chain B).
W0422 12:40:45.034243 22693942338688 templates.py:782] Failed to get mmCIF for 7ncs (author chain B).
W0422 12:40:45.034462 22693942338688 templates.py:782] Failed to get mmCIF for 7ncs (author chain B).
W0422 12:40:45.034536 22693942338688 templates.py:782] Failed to get mmCIF for 7nd0 (author chain B).
W0422 12:40:45.034600 22693942338688 templates.py:782] Failed to get mmCIF for 7nd0 (author chain B).
W0422 12:40:45.034661 22693942338688 templates.py:782] Failed to get mmCIF for 7nd0 (author chain B).
W0422 12:40:45.034733 22693942338688 templates.py:782] Failed to get mmCIF for 7ri5 (author chain B).
W0422 12:40:45.034797 22693942338688 templates.py:782] Failed to get mmCIF for 7ri5 (author chain B).
W0422 12:40:45.034860 22693942338688 templates.py:782] Failed to get mmCIF for 7ri5 (author chain B).
W0422 12:40:45.034931 22693942338688 templates.py:782] Failed to get mmCIF for 7ri6 (author chain B).
W0422 12:40:45.034995 22693942338688 templates.py:782] Failed to get mmCIF for 7ri6 (author chain B).
W0422 12:40:45.035057 22693942338688 templates.py:782] Failed to get mmCIF for 7ri6 (author chain B).
W0422 12:40:45.035132 22693942338688 templates.py:782] Failed to get mmCIF for 7ri7 (author chain B).
W0422 12:40:45.035197 22693942338688 templates.py:782] Failed to get mmCIF for 7ri7 (author chain B).
W0422 12:40:45.035260 22693942338688 templates.py:782] Failed to get mmCIF for 7ri7 (author chain B).
W0422 12:40:45.035330 22693942338688 templates.py:782] Failed to get mmCIF for 7ri8 (author chain B).
W0422 12:40:45.035392 22693942338688 templates.py:782] Failed to get mmCIF for 7ri8 (author chain B).
W0422 12:40:45.035465 22693942338688 templates.py:782] Failed to get mmCIF for 7ri8 (author chain B).
W0422 12:40:45.035539 22693942338688 templates.py:782] Failed to get mmCIF for 7ri9 (author chain B).
W0422 12:40:45.035604 22693942338688 templates.py:782] Failed to get mmCIF for 7ri9 (author chain B).
W0422 12:40:45.035667 22693942338688 templates.py:782] Failed to get mmCIF for 7ri9 (author chain B).
W0422 12:40:45.035738 22693942338688 templates.py:782] Failed to get mmCIF for 6gsm (author chain s).
W0422 12:40:45.035811 22693942338688 templates.py:782] Failed to get mmCIF for 6gsn (author chain s).
W0422 12:40:45.035882 22693942338688 templates.py:782] Failed to get mmCIF for 3jap (author chain q).
W0422 12:40:45.035954 22693942338688 templates.py:782] Failed to get mmCIF for 3jaq (author chain q).
W0422 12:40:45.036026 22693942338688 templates.py:782] Failed to get mmCIF for 4u1e (author chain I).
W0422 12:40:45.036097 22693942338688 templates.py:782] Failed to get mmCIF for 5a5u (author chain I).
W0422 12:40:45.036172 22693942338688 templates.py:782] Failed to get mmCIF for 6fyx (author chain s).
W0422 12:40:45.036245 22693942338688 templates.py:782] Failed to get mmCIF for 6fyy (author chain s).
W0422 12:40:45.036320 22693942338688 templates.py:782] Failed to get mmCIF for 6zce (author chain l).
W0422 12:40:45.036393 22693942338688 templates.py:782] Failed to get mmCIF for 6zu9 (author chain l).
W0422 12:40:45.036466 22693942338688 templates.py:782] Failed to get mmCIF for 3zwl (author chain B).
W0422 12:40:45.036530 22693942338688 templates.py:782] Failed to get mmCIF for 3zwl (author chain D).
W0422 12:40:45.036603 22693942338688 templates.py:782] Failed to get mmCIF for 7emf (author chain S).
W0422 12:40:45.036668 22693942338688 templates.py:782] Failed to get mmCIF for 7ena (author chain s).
W0422 12:40:45.036730 22693942338688 templates.py:782] Failed to get mmCIF for 7enc (author chain s).
W0422 12:40:45.036801 22693942338688 templates.py:782] Failed to get mmCIF for 7enj (author chain S).
W0422 12:40:45.036867 22693942338688 templates.py:782] Failed to get mmCIF for 7lbm (author chain w).
W0422 12:40:45.036931 22693942338688 templates.py:782] Failed to get mmCIF for 7nvr (author chain m).
W0422 12:40:45.037006 22693942338688 templates.py:782] Failed to get mmCIF for 6y07 (author chain A).
W0422 12:40:45.037070 22693942338688 templates.py:782] Failed to get mmCIF for 6y07 (author chain A).
W0422 12:40:45.037142 22693942338688 templates.py:782] Failed to get mmCIF for 2ad6 (author chain A).
W0422 12:40:45.037555 22693942338688 templates.py:782] Failed to get mmCIF for 2ad6 (author chain C).
W0422 12:40:45.037631 22693942338688 templates.py:782] Failed to get mmCIF for 2ad7 (author chain A).
W0422 12:40:45.037695 22693942338688 templates.py:782] Failed to get mmCIF for 2ad7 (author chain C).
W0422 12:40:45.037767 22693942338688 templates.py:782] Failed to get mmCIF for 2ad8 (author chain A).
W0422 12:40:45.037831 22693942338688 templates.py:782] Failed to get mmCIF for 2ad8 (author chain C).
W0422 12:40:45.037902 22693942338688 templates.py:782] Failed to get mmCIF for 4aah (author chain A).
W0422 12:40:45.037966 22693942338688 templates.py:782] Failed to get mmCIF for 4aah (author chain C).
W0422 12:40:45.038037 22693942338688 templates.py:782] Failed to get mmCIF for 2wsc (author chain G).
W0422 12:40:45.038110 22693942338688 templates.py:782] Failed to get mmCIF for 2wse (author chain G).
W0422 12:40:45.038182 22693942338688 templates.py:782] Failed to get mmCIF for 2wsf (author chain G).
W0422 12:40:45.038253 22693942338688 templates.py:782] Failed to get mmCIF for 1g72 (author chain A).
W0422 12:40:45.038317 22693942338688 templates.py:782] Failed to get mmCIF for 1g72 (author chain C).
W0422 12:40:45.038391 22693942338688 templates.py:782] Failed to get mmCIF for 7ewp (author chain D).
W0422 12:40:45.038463 22693942338688 templates.py:782] Failed to get mmCIF for 7ewr (author chain D).
W0422 12:40:45.038530 22693942338688 templates.py:782] Failed to get mmCIF for 7ewr (author chain F).
W0422 12:40:45.038601 22693942338688 templates.py:782] Failed to get mmCIF for 1zrx (author chain A).
W0422 12:40:45.038674 22693942338688 templates.py:782] Failed to get mmCIF for 6nt3 (author chain A).
W0422 12:40:45.038746 22693942338688 templates.py:782] Failed to get mmCIF for 6nt4 (author chain A).
W0422 12:40:45.038818 22693942338688 templates.py:782] Failed to get mmCIF for 5v4b (author chain B).
W0422 12:40:45.038882 22693942338688 templates.py:782] Failed to get mmCIF for 5v4b (author chain B).
W0422 12:40:45.038954 22693942338688 templates.py:782] Failed to get mmCIF for 3vgz (author chain A).
W0422 12:40:45.039021 22693942338688 templates.py:782] Failed to get mmCIF for 3vgz (author chain B).
W0422 12:40:45.039083 22693942338688 templates.py:782] Failed to get mmCIF for 3vgz (author chain C).
W0422 12:40:45.039146 22693942338688 templates.py:782] Failed to get mmCIF for 3vgz (author chain D).
W0422 12:40:45.039217 22693942338688 templates.py:782] Failed to get mmCIF for 3vh0 (author chain A).
W0422 12:40:45.039280 22693942338688 templates.py:782] Failed to get mmCIF for 3vh0 (author chain B).
W0422 12:40:45.039342 22693942338688 templates.py:782] Failed to get mmCIF for 3vh0 (author chain C).
W0422 12:40:45.039405 22693942338688 templates.py:782] Failed to get mmCIF for 3vh0 (author chain D).
W0422 12:40:45.039547 22693942338688 templates.py:782] Failed to get mmCIF for 7seu (author chain A).
W0422 12:40:45.039618 22693942338688 templates.py:782] Failed to get mmCIF for 7seu (author chain B).
W0422 12:40:45.039681 22693942338688 templates.py:782] Failed to get mmCIF for 7seu (author chain C).
W0422 12:40:45.039744 22693942338688 templates.py:782] Failed to get mmCIF for 7seu (author chain D).
W0422 12:40:45.039816 22693942338688 templates.py:782] Failed to get mmCIF for 5x0m (author chain A).
W0422 12:40:45.039890 22693942338688 templates.py:782] Failed to get mmCIF for 6a90 (author chain A).
W0422 12:40:45.039962 22693942338688 templates.py:782] Failed to get mmCIF for 6a91 (author chain A).
W0422 12:40:45.040034 22693942338688 templates.py:782] Failed to get mmCIF for 6a95 (author chain A).
W0422 12:40:45.040106 22693942338688 templates.py:782] Failed to get mmCIF for 5ayw (author chain B).
W0422 12:40:45.040170 22693942338688 templates.py:782] Failed to get mmCIF for 5ayw (author chain B).
W0422 12:40:45.040242 22693942338688 templates.py:782] Failed to get mmCIF for 4pdy (author chain A).
W0422 12:40:45.040314 22693942338688 templates.py:782] Failed to get mmCIF for 7kep (author chain A).
W0422 12:40:45.040554 22693942338688 templates.py:782] Failed to get mmCIF for 7keq (author chain A).
W0422 12:40:45.040633 22693942338688 templates.py:782] Failed to get mmCIF for 7ker (author chain A).
W0422 12:40:45.040710 22693942338688 templates.py:782] Failed to get mmCIF for 7lno (author chain A).
W0422 12:40:45.040781 22693942338688 templates.py:782] Failed to get mmCIF for 7lnq (author chain A).
W0422 12:40:45.040854 22693942338688 templates.py:782] Failed to get mmCIF for 7lnr (author chain A).
W0422 12:40:45.040926 22693942338688 templates.py:782] Failed to get mmCIF for 5xzc (author chain A).
W0422 12:40:45.040998 22693942338688 templates.py:782] Failed to get mmCIF for 6k4n (author chain A).
W0422 12:40:45.041069 22693942338688 templates.py:782] Failed to get mmCIF for 2ovp (author chain B).
W0422 12:40:45.041133 22693942338688 templates.py:782] Failed to get mmCIF for 2ovp (author chain B).
```
