## Supplemental Data 2 for "IRE1 Regulates TOR Signaling via RIDD of *RAPTOR1b* to Coordinate Growth and Stress Adaptation": fullmut.out (part 3 of 3)

```
W0422 12:40:45.041204 22693942338688 templates.py:782] Failed to get mmCIF for 2ovq (author chain B).
W0422 12:40:45.041267 22693942338688 templates.py:782] Failed to get mmCIF for 2ovq (author chain B).
W0422 12:40:45.041339 22693942338688 templates.py:782] Failed to get mmCIF for 2ovr (author chain B).
W0422 12:40:45.041404 22693942338688 templates.py:782] Failed to get mmCIF for 2ovr (author chain B).
W0422 12:40:45.041479 22693942338688 templates.py:782] Failed to get mmCIF for 7uhf (author chain A).
W0422 12:40:45.041552 22693942338688 templates.py:782] Failed to get mmCIF for 7uhg (author chain A).
W0422 12:40:45.041623 22693942338688 templates.py:782] Failed to get mmCIF for 6ufx (author chain A).
W0422 12:40:45.041696 22693942338688 templates.py:782] Failed to get mmCIF for 3j79 (author chain a).
W0422 12:40:45.041768 22693942338688 templates.py:782] Failed to get mmCIF for 5umd (author chain a).
W0422 12:40:45.041840 22693942338688 templates.py:782] Failed to get mmCIF for 7qn5 (author chain A).
W0422 12:40:45.041912 22693942338688 templates.py:782] Failed to get mmCIF for 7qn7 (author chain A).
W0422 12:40:45.041984 22693942338688 templates.py:782] Failed to get mmCIF for 7qn9 (author chain A).
W0422 12:40:45.042056 22693942338688 templates.py:782] Failed to get mmCIF for 7qna (author chain A).
W0422 12:40:45.042128 22693942338688 templates.py:782] Failed to get mmCIF for 7qnc (author chain A).
W0422 12:40:45.042200 22693942338688 templates.py:782] Failed to get mmCIF for 6nz1 (author chain A).
W0422 12:40:45.042265 22693942338688 templates.py:782] Failed to get mmCIF for 6nz1 (author chain B).
W0422 12:40:45.042328 22693942338688 templates.py:782] Failed to get mmCIF for 6nz1 (author chain C).
W0422 12:40:45.042390 22693942338688 templates.py:782] Failed to get mmCIF for 6nz1 (author chain D).
W0422 12:40:45.042451 22693942338688 templates.py:782] Failed to get mmCIF for 6nz1 (author chain E).
W0422 12:40:45.042513 22693942338688 templates.py:782] Failed to get mmCIF for 6nz1 (author chain F).
W0422 12:40:45.042588 22693942338688 templates.py:782] Failed to get mmCIF for 6c95 (author chain A).
W0422 12:40:45.042661 22693942338688 templates.py:782] Failed to get mmCIF for 6c9m (author chain A).
W0422 12:40:45.042724 22693942338688 templates.py:782] Failed to get mmCIF for 6c9m (author chain C).
W0422 12:40:45.042795 22693942338688 templates.py:782] Failed to get mmCIF for 6ppl (author chain B).
W0422 12:40:45.042867 22693942338688 templates.py:782] Failed to get mmCIF for 6pw9 (author chain B).
W0422 12:40:45.042939 22693942338688 templates.py:782] Failed to get mmCIF for 6n9g (author chain C).
W0422 12:40:45.043003 22693942338688 templates.py:782] Failed to get mmCIF for 6n9g (author chain D).
W0422 12:40:45.043074 22693942338688 templates.py:782] Failed to get mmCIF for 7shf (author chain D).
W0422 12:40:45.043146 22693942338688 templates.py:782] Failed to get mmCIF for 2pbi (author chain B).
W0422 12:40:45.043209 22693942338688 templates.py:782] Failed to get mmCIF for 2pbi (author chain D).
W0422 12:40:45.043279 22693942338688 templates.py:782] Failed to get mmCIF for 6n2y (author chain b2).
W0422 12:40:45.043522 22693942338688 templates.py:782] Failed to get mmCIF for 6n2z (author chain b2).
W0422 12:40:45.043597 22693942338688 templates.py:782] Failed to get mmCIF for 6n30 (author chain b2).
W0422 12:40:45.043669 22693942338688 templates.py:782] Failed to get mmCIF for 7mbp (author chain A).
W0422 12:40:45.043734 22693942338688 templates.py:782] Failed to get mmCIF for 7mbp (author chain B).
W0422 12:40:45.043797 22693942338688 templates.py:782] Failed to get mmCIF for 7mbp (author chain C).
W0422 12:40:45.043858 22693942338688 templates.py:782] Failed to get mmCIF for 7mbp (author chain D).
W0422 12:40:45.043929 22693942338688 templates.py:782] Failed to get mmCIF for 7mbq (author chain A).
W0422 12:40:45.043993 22693942338688 templates.py:782] Failed to get mmCIF for 7mbq (author chain B).
W0422 12:40:45.044055 22693942338688 templates.py:782] Failed to get mmCIF for 7mbq (author chain C).
W0422 12:40:45.044117 22693942338688 templates.py:782] Failed to get mmCIF for 7mbq (author chain D).
W0422 12:40:45.044192 22693942338688 templates.py:782] Failed to get mmCIF for 7mbr (author chain A).
W0422 12:40:45.044256 22693942338688 templates.py:782] Failed to get mmCIF for 7mbr (author chain B).
W0422 12:40:45.044318 22693942338688 templates.py:782] Failed to get mmCIF for 7mbr (author chain C).
W0422 12:40:45.044380 22693942338688 templates.py:782] Failed to get mmCIF for 7mbr (author chain D).
W0422 12:40:45.044452 22693942338688 templates.py:782] Failed to get mmCIF for 7mbs (author chain A).
W0422 12:40:45.044517 22693942338688 templates.py:782] Failed to get mmCIF for 7mbs (author chain B).
W0422 12:40:45.044578 22693942338688 templates.py:782] Failed to get mmCIF for 7mbs (author chain C).
W0422 12:40:45.044640 22693942338688 templates.py:782] Failed to get mmCIF for 7mbs (author chain D).
W0422 12:40:45.044711 22693942338688 templates.py:782] Failed to get mmCIF for 7mbv (author chain A).
W0422 12:40:45.044775 22693942338688 templates.py:782] Failed to get mmCIF for 7mbv (author chain B).
W0422 12:40:45.044836 22693942338688 templates.py:782] Failed to get mmCIF for 7mbv (author chain C).
W0422 12:40:45.044898 22693942338688 templates.py:782] Failed to get mmCIF for 7mbv (author chain D).
W0422 12:40:45.044970 22693942338688 templates.py:782] Failed to get mmCIF for 7mbt (author chain A).
W0422 12:40:45.045034 22693942338688 templates.py:782] Failed to get mmCIF for 7mbt (author chain B).
W0422 12:40:45.045096 22693942338688 templates.py:782] Failed to get mmCIF for 7mbt (author chain C).
W0422 12:40:45.045158 22693942338688 templates.py:782] Failed to get mmCIF for 7mbt (author chain D).
W0422 12:40:45.045229 22693942338688 templates.py:782] Failed to get mmCIF for 7mbu (author chain A).
W0422 12:40:45.045293 22693942338688 templates.py:782] Failed to get mmCIF for 7mbu (author chain B).
W0422 12:40:45.045354 22693942338688 templates.py:782] Failed to get mmCIF for 7mbu (author chain C).
W0422 12:40:45.045416 22693942338688 templates.py:782] Failed to get mmCIF for 7mbu (author chain D).
W0422 12:40:45.045486 22693942338688 templates.py:782] Failed to get mmCIF for 3jco (author chain N).
W0422 12:40:45.045559 22693942338688 templates.py:782] Failed to get mmCIF for 3jcp (author chain N).
W0422 12:40:45.045635 22693942338688 templates.py:782] Failed to get mmCIF for 4cr2 (author chain N).
W0422 12:40:45.045707 22693942338688 templates.py:782] Failed to get mmCIF for 4cr3 (author chain N).
W0422 12:40:45.045778 22693942338688 templates.py:782] Failed to get mmCIF for 4cr4 (author chain N).
W0422 12:40:45.045850 22693942338688 templates.py:782] Failed to get mmCIF for 5a5b (author chain N).
W0422 12:40:45.045922 22693942338688 templates.py:782] Failed to get mmCIF for 5mpb (author chain N).
W0422 12:40:45.045994 22693942338688 templates.py:782] Failed to get mmCIF for 5mpc (author chain N).
W0422 12:40:45.046065 22693942338688 templates.py:782] Failed to get mmCIF for 5mpd (author chain N).
W0422 12:40:45.046137 22693942338688 templates.py:782] Failed to get mmCIF for 5mpe (author chain N).
W0422 12:40:45.046378 22693942338688 templates.py:782] Failed to get mmCIF for 5wvi (author chain N).
W0422 12:40:45.046453 22693942338688 templates.py:782] Failed to get mmCIF for 5wvk (author chain N).
W0422 12:40:45.046525 22693942338688 templates.py:782] Failed to get mmCIF for 6j2c (author chain N).
W0422 12:40:45.046597 22693942338688 templates.py:782] Failed to get mmCIF for 6j2n (author chain N).
W0422 12:40:45.046672 22693942338688 templates.py:782] Failed to get mmCIF for 6j2q (author chain N).
W0422 12:40:45.046744 22693942338688 templates.py:782] Failed to get mmCIF for 6j2x (author chain N).
W0422 12:40:45.046816 22693942338688 templates.py:782] Failed to get mmCIF for 6j30 (author chain N).
W0422 12:40:45.046887 22693942338688 templates.py:782] Failed to get mmCIF for 7qo3 (author chain N).
W0422 12:40:45.046958 22693942338688 templates.py:782] Failed to get mmCIF for 7qo5 (author chain N).
W0422 12:40:45.047030 22693942338688 templates.py:782] Failed to get mmCIF for 7qo6 (author chain N).
W0422 12:40:45.047102 22693942338688 templates.py:782] Failed to get mmCIF for 7t1y (author chain B).
W0422 12:40:45.047167 22693942338688 templates.py:782] Failed to get mmCIF for 7t1y (author chain B).
W0422 12:40:45.047238 22693942338688 templates.py:782] Failed to get mmCIF for 7t1z (author chain B).
W0422 12:40:45.047304 22693942338688 templates.py:782] Failed to get mmCIF for 7t1z (author chain B).
W0422 12:40:45.047376 22693942338688 templates.py:782] Failed to get mmCIF for 6nyi (author chain A).
W0422 12:40:45.047496 22693942338688 templates.py:782] Failed to get mmCIF for 6nyi (author chain B).
W0422 12:40:45.047566 22693942338688 templates.py:782] Failed to get mmCIF for 6nyi (author chain C).
W0422 12:40:45.047640 22693942338688 templates.py:782] Failed to get mmCIF for 7wz6 (author chain B).
W0422 12:40:45.047705 22693942338688 templates.py:782] Failed to get mmCIF for 2yms (author chain A).
W0422 12:40:45.047768 22693942338688 templates.py:782] Failed to get mmCIF for 2yms (author chain A).
W0422 12:40:45.047839 22693942338688 templates.py:782] Failed to get mmCIF for 4ady (author chain A).
W0422 12:40:45.047903 22693942338688 templates.py:782] Failed to get mmCIF for 4ady (author chain B).
W0422 12:40:45.047973 22693942338688 templates.py:782] Failed to get mmCIF for 4q5e (author chain A).
W0422 12:40:45.048045 22693942338688 templates.py:782] Failed to get mmCIF for 4q5h (author chain A).
W0422 12:40:45.048117 22693942338688 templates.py:782] Failed to get mmCIF for 6fvt (author chain N).
W0422 12:40:45.048189 22693942338688 templates.py:782] Failed to get mmCIF for 6fvu (author chain N).
W0422 12:40:45.048261 22693942338688 templates.py:782] Failed to get mmCIF for 6fvv (author chain N).
W0422 12:40:45.048333 22693942338688 templates.py:782] Failed to get mmCIF for 6fvw (author chain N).
W0422 12:40:45.048404 22693942338688 templates.py:782] Failed to get mmCIF for 6fvx (author chain N).
W0422 12:40:45.048476 22693942338688 templates.py:782] Failed to get mmCIF for 6fvy (author chain N).
W0422 12:40:45.048548 22693942338688 templates.py:782] Failed to get mmCIF for 6igz (author chain G).
W0422 12:40:45.048620 22693942338688 templates.py:782] Failed to get mmCIF for 1erj (author chain A).
W0422 12:40:45.048684 22693942338688 templates.py:782] Failed to get mmCIF for 1erj (author chain A).
W0422 12:40:45.048746 22693942338688 templates.py:782] Failed to get mmCIF for 1erj (author chain B).
W0422 12:40:45.048808 22693942338688 templates.py:782] Failed to get mmCIF for 1erj (author chain B).
W0422 12:40:45.048869 22693942338688 templates.py:782] Failed to get mmCIF for 1erj (author chain C).
W0422 12:40:45.048931 22693942338688 templates.py:782] Failed to get mmCIF for 1erj (author chain C).
W0422 12:40:45.049002 22693942338688 templates.py:782] Failed to get mmCIF for 6ysl (author chain A).
W0422 12:40:45.049066 22693942338688 templates.py:782] Failed to get mmCIF for 6ysl (author chain B).
W0422 12:40:45.049137 22693942338688 templates.py:782] Failed to get mmCIF for 3acp (author chain A).
W0422 12:40:45.049379 22693942338688 templates.py:782] Failed to get mmCIF for 3vl1 (author chain A).
W0422 12:40:45.049447 22693942338688 templates.py:782] Failed to get mmCIF for 3vl1 (author chain B).
W0422 12:40:45.049518 22693942338688 templates.py:782] Failed to get mmCIF for 4bvu (author chain A).
W0422 12:40:45.049590 22693942338688 templates.py:782] Failed to get mmCIF for 5opt (author chain Z).
W0422 12:40:45.049662 22693942338688 templates.py:782] Failed to get mmCIF for 7ase (author chain Z).
I0422 12:40:45.079220 22693942338688 pipeline.py:52] Getting 0 protein templates took 43.25 seconds for sequence MTNLSPIKSLNPIGFDLIRKCQHLFDLVSKLTPLYKSEFLTNYNDRDIYRESGYVLVSTVDGSISLVDMSSQKLDWTFHTNEPIYSSYQAPHYHYTTDEERSSVLGDDFYMDCDKDWRLYNSSVRKGKRVNEIVDASEFIGTLPYTSTDRIVLGKKDTSVFLLDWKTGKLVKRYRMDELYSNTVVENDKEKAIVLSKEAPLLFGSGFKKSEDFPELVYIERKDFKIQCISKFGDVLWSVSYAKMEAKLQNHESVQFISGLSSSVGKNQFPLSYTTSVPMVQLRNVKYETLFPRLGFLDEALYLPFQDRKPNQLAIGDGNQLTLPGNKEAEEVLSLPLPETVISQITDIIDGSTKQAGFASKFSGLIVLIFGFCVTMLSVCGLFFYRLRQSIRIKEPYVSEVPIATPKKKKSKKNGTTKAVHKKENGFISGGNKDPSHEENEKRLLTAFPGLNNSSAEGYRVGKLFVSNKEIAKGSNGTVVLEGSYEGRLVAVKRLVQSHHDVAQKEILNLMASDKHSNIVRWYGVDQDEHFIYISLELCACSLNDLIYASSALLESPMASSSIHSIQINPIFENGKGVELWKENGHPSPVLLKLMRDIVAGLVHLHDIGIVHRDLKPQNVLIVKNSSLCAKLSDMGISKRLPADTSALTRNSTGLGSGSSGWQAPEQLRNERQTRAVDLFSLGCVLFFCMTGGKHPYGDNYERDVNVLNDQKDLFLIESLPEAVHLLTGLLNPDPNLRPRAQDVMHHPLFWNSDMRLSFLRDASDRVELENREEGSQLLAALESTAAVTLNGRWDEKLDSIFLDNIGRYRRYKFDSIRDLLRVIRNKLNHYRELPKELQELLGSVPEGFERYFSSRFPKLLIQVYTVLFDYCNNEEFFFKYSKTTVF
I0422 12:40:45.267158 22693942338688 pipeline.py:163] Getting RNA MSAs for sequence ACUCUUCUAUUAGCAAGCUCAACAAUAAUCCUAUUGCCAACUGGGAUACAAGGUUUGAAACGGGAACAAAGACAGCCCUCCUUCACCCAUUCUCUCCUAUUGUAGUUGCGGCGGAUGAGAAUGAACGGAUCAGAGUGU
I0422 12:40:45.267858 22692771821120 nhmmer.py:88] Query sequence: ACUCUUCUAUUAGCAAGCUCAACAAUAAUCCUAUUGCCAACUGGGAUACAAGGUUUGAAACGGGAACAAAGACAGCCCUCCUUCACCCAUUCUCUCCUAUUGUAGUUGCGGCGGAUGAGAAUGAACGGAUCAGAGUGU
I0422 12:40:45.268342 22692776023616 nhmmer.py:88] Query sequence: ACUCUUCUAUUAGCAAGCUCAACAAUAAUCCUAUUGCCAACUGGGAUACAAGGUUUGAAACGGGAACAAAGACAGCCCUCCUUCACCCAUUCUCUCCUAUUGUAGUUGCGGCGGAUGAGAAUGAACGGAUCAGAGUGU
I0422 12:40:45.268654 22692778124864 nhmmer.py:88] Query sequence: ACUCUUCUAUUAGCAAGCUCAACAAUAAUCCUAUUGCCAACUGGGAUACAAGGUUUGAAACGGGAACAAAGACAGCCCUCCUUCACCCAUUCUCUCCUAUUGUAGUUGCGGCGGAUGAGAAUGAACGGAUCAGAGUGU
I0422 12:40:45.269098 22692776023616 subprocess_utils.py:68] Launching subprocess "/hmmer/bin/nhmmer -o /dev/null --noali --cpu 8 -E 0.001 --rna -A /tmp/local/54107881/tmpykg2a61u/output.sto --F3 1e-05 /tmp/local/54107881/tmpykg2a61u/query.a3m /root/public_databases/rfam_14_9_clust_seq_id_90_cov_80_rep_seq.fasta"
I0422 12:40:45.269315 22692771821120 subprocess_utils.py:68] Launching subprocess "/hmmer/bin/nhmmer -o /dev/null --noali --cpu 8 -E 0.001 --rna -A /tmp/local/54107881/tmpopxoxv71/output.sto --F3 1e-05 /tmp/local/54107881/tmpopxoxv71/query.a3m /root/public_databases/nt_rna_2023_02_23_clust_seq_id_90_cov_80_rep_seq.fasta"
I0422 12:40:45.269454 22692778124864 subprocess_utils.py:68] Launching subprocess "/hmmer/bin/nhmmer -o /dev/null --noali --cpu 8 -E 0.001 --rna -A /tmp/local/54107881/tmpahunik4h/output.sto --F3 1e-05 /tmp/local/54107881/tmpahunik4h/query.a3m /root/public_databases/rnacentral_active_seq_id_90_cov_80_linclust.fasta"
I0422 12:40:49.661942 22692776023616 subprocess_utils.py:97] Finished Nhmmer (rfam_14_9_clust_seq_id_90_cov_80_rep_seq.fasta) in 4.393 seconds
I0422 12:46:57.015260 22692778124864 subprocess_utils.py:97] Finished Nhmmer (rnacentral_active_seq_id_90_cov_80_linclust.fasta) in 371.746 seconds
I0422 12:46:57.025389 22692778124864 nhmmer.py:142] Aligning output a3m of size 3080 bytes
I0422 12:46:57.026251 22692778124864 subprocess_utils.py:68] Launching subprocess "/hmmer/bin/hmmbuild --informat afa --rna /tmp/local/54107881/tmpgcdui5ii/output.hmm /tmp/local/54107881/tmpgcdui5ii/query.msa"
I0422 12:46:57.044184 22692778124864 subprocess_utils.py:97] Finished Hmmbuild in 0.018 seconds
I0422 12:46:57.044649 22692778124864 subprocess_utils.py:68] Launching subprocess "/hmmer/bin/hmmalign -o /tmp/local/54107881/tmpadhw_ics/output.a3m --outformat A2M /tmp/local/54107881/tmpadhw_ics/profile.hmm /tmp/local/54107881/tmpadhw_ics/sequences.a3m"
I0422 12:46:57.052483 22692778124864 subprocess_utils.py:97] Finished hmmalign in 0.007 seconds
I0422 13:06:01.974061 22692771821120 subprocess_utils.py:97] Finished Nhmmer (nt_rna_2023_02_23_clust_seq_id_90_cov_80_rep_seq.fasta) in 1516.705 seconds
I0422 13:06:01.975567 22692771821120 nhmmer.py:142] Aligning output a3m of size 61133 bytes
I0422 13:06:01.975952 22692771821120 subprocess_utils.py:68] Launching subprocess "/hmmer/bin/hmmbuild --informat afa --rna /tmp/local/54107881/tmp5v1ny3bn/output.hmm /tmp/local/54107881/tmp5v1ny3bn/query.msa"
I0422 13:06:01.996579 22692771821120 subprocess_utils.py:97] Finished Hmmbuild in 0.021 seconds
I0422 13:06:01.997503 22692771821120 subprocess_utils.py:68] Launching subprocess "/hmmer/bin/hmmalign -o /tmp/local/54107881/tmp8_20iqq8/output.a3m --outformat A2M /tmp/local/54107881/tmp8_20iqq8/profile.hmm /tmp/local/54107881/tmp8_20iqq8/sequences.a3m"
I0422 13:06:02.044102 22692771821120 subprocess_utils.py:97] Finished hmmalign in 0.047 seconds
I0422 13:06:02.045611 22693942338688 pipeline.py:193] Getting RNA MSAs took 1516.78 seconds for sequence ACUCUUCUAUUAGCAAGCUCAACAAUAAUCCUAUUGCCAACUGGGAUACAAGGUUUGAAACGGGAACAAAGACAGCCCUCCUUCACCCAUUCUCUCCUAUUGUAGUUGCGGCGGAUGAGAAUGAACGGAUCAGAGUGU, found 171 unpaired sequences

Running AlphaFold 3. Please note that standard AlphaFold 3 model parameters are
only available under terms of use provided at
https://github.com/google-deepmind/alphafold3/blob/main/WEIGHTS_TERMS_OF_USE.md.
If you do not agree to these terms and are using AlphaFold 3 derived model
parameters, cancel execution of AlphaFold 3 inference with CTRL-C, and do not
use the model parameters.


Running fold job fullmut...
Output will be written in /root/af_output/fullmut
Running data pipeline...
Running data pipeline for chain A...
Running data pipeline for chain A took 3619.20 seconds
Running data pipeline for chain B...
Running data pipeline for chain B took 0.10 seconds
Running data pipeline for chain C...
Running data pipeline for chain C took 1516.78 seconds
Writing model input JSON to /root/af_output/fullmut/fullmut_data.json
Skipping model inference...
Fold job fullmut done, output written to /root/af_output/fullmut

Done running 1 fold jobs.
```
