## Supplemental Data 2 for "IRE1 Regulates TOR Signaling via RIDD of *RAPTOR1b* to Coordinate Growth and Stress Adaptation": fullmut_data.json (part 1 of 71)

```
{
  "dialect": "alphafold3",
  "version": 3,
  "name": "fullmut",
  "sequences": [
    {
      "protein": {
        "id": [
          "A",
          "B"
        ],
        "sequence": "MTNLSPIKSLNPIGFDLIRKCQHLFDLVSKLTPLYKSEFLTNYNDRDIYRESGYVLVSTVDGSISLVDMSSQKLDWTFHTNEPIYSSYQAPHYHYTTDEERSSVLGDDFYMDCDKDWRLYNSSVRKGKRVNEIVDASEFIGTLPYTSTDRIVLGKKDTSVFLLDWKTGKLVKRYRMDELYSNTVVENDKEKAIVLSKEAPLLFGSGFKKSEDFPELVYIERKDFKIQCISKFGDVLWSVSYAKMEAKLQNHESVQFISGLSSSVGKNQFPLSYTTSVPMVQLRNVKYETLFPRLGFLDEALYLPFQDRKPNQLAIGDGNQLTLPGNKEAEEVLSLPLPETVISQITDIIDGSTKQAGFASKFSGLIVLIFGFCVTMLSVCGLFFYRLRQSIRIKEPYVSEVPIATPKKKKSKKNGTTKAVHKKENGFISGGNKDPSHEENEKRLLTAFPGLNNSSAEGYRVGKLFVSNKEIAKGSNGTVVLEGSYEGRLVAVKRLVQSHHDVAQKEILNLMASDKHSNIVRWYGVDQDEHFIYISLELCACSLNDLIYASSALLESPMASSSIHSIQINPIFENGKGVELWKENGHPSPVLLKLMRDIVAGLVHLHDIGIVHRDLKPQNVLIVKNSSLCAKLSDMGISKRLPADTSALTRNSTGLGSGSSGWQAPEQLRNERQTRAVDLFSLGCVLFFCMTGGKHPYGDNYERDVNVLNDQKDLFLIESLPEAVHLLTGLLNPDPNLRPRAQDVMHHPLFWNSDMRLSFLRDASDRVELENREEGSQLLAALESTAAVTLNGRWDEKLDSIFLDNIGRYRRYKFDSIRDLLRVIRNKLNHYRELPKELQELLGSVPEGFERYFSSRFPKLLIQVYTVLFDYCNNEEFFFKYSKTTVF",
        "modifications": [],
        "unpairedMsa": ">query\nMTNLSPIKSLNPIGFDLIRKCQHLFDLVSKLTPLYKSEFLTNYNDRDIYRESGYVLVSTVDGSISLVDMSSQKLDWTFHTNEPIYSSYQAPHYHYTTDEERSSVLGDDFYMDCDKDWRLYNSSVRKGKRVNEIVDASEFIGTLPYTSTDRIVLGKKDTSVFLLDWKTGKLVKRYRMDELYSNTVVENDKEKAIVLSKEAPLLFGSGFKKSEDFPELVYIERKDFKIQCISKFGDVLWSVSYAKMEAKLQNHESVQFISGLSSSVGKNQFPLSYTTSVPMVQLRNVKYETLFPRLGFLDEALYLPFQDRKPNQLAIGDGNQLTLPGNKEAEEVLSLPLPETVISQITDIIDGSTKQAGFASKFSGLIVLIFGFCVTMLSVCGLFFYRLRQSIRIKEPYVSEVPIATPKKKKSKKNGTTKAVHKKENGFISGGNKDPSHEENEKRLLTAFPGLNNSSAEGYRVGKLFVSNKEIAKGSNGTVVLEGSYEGRLVAVKRLVQSHHDVAQKEILNLMASDKHSNIVRWYGVDQDEHFIYISLELCACSLNDLIYASSALLESPMASSSIHSIQINPIFENGKGVELWKENGHPSPVLLKLMRDIVAGLVHLHDIGIVHRDLKPQNVLIVKNSSLCAKLSDMGISKRLPADTSALTRNSTGLGSGSSGWQAPEQLRNERQTRAVDLFSLGCVLFFCMTGGKHPYGDNYERDVNVLNDQKDLFLIESLPEAVHLLTGLLNPDPNLRPRAQDVMHHPLFWNSDMRLSFLRDASDRVELENREEGSQLLAALESTAAVTLNGRWDEKLDSIFLDNIGRYRRYKFDSIRDLLRVIRNKLNHYRELPKELQELLGSVPEGFERYFSSRFPKLLIQVYTVLFDYCNNEEFFFKYSKTTVF\n>UniRef90_A0A8S9N2T5/13-596 [subseq from] Non-specific serine/threonine protein kinase n=1 Tax=Brassica cretica TaxID=69181 RepID=A0A8S9N2T5_BRACR\n------------------------FLLVSPFAHSLKGSELSKFSDKSVSnqisQPDRYVLVATVDGAISLVDKSSRKVDWTFDTNEPIYSSYKAPHYHG---GERAPLLSDDFYMDCDKDWNLYKTSIREGNRTKEIVDASEFIGSLPYSLTDRIVLGKKDTSVFLLDGRTGELVTRYRVDDLYTtNSVVQNGKDKAIVLSKEAPVVLGQ-----EHLPEMVYVERRDFKLQCVSKFGDVLWSVSYAEMEAKLQHHESVQLIGGGGGGGGG---GLSMVN-ATVMRFRDYNFEKLFPRVGFLDGALYLAVPDRKQNQLAPGNGNPLALPSNKEAEQVLSLPPPETTVHG----IDGSTTKKGFASK---LIVLLIGFCVSVLSVCGLVFRRIRQRRWNKEPSVSEVPIVTPKKKKPKKNGTVKAAAHKKN----GGNKDLSFEENEKKLRMTFPDLNNNALEGYRVGKLFVSNKEIAKGSNGTVVLEGSYEGRLVAVKRLVQTHHDVAQKEILNLMASDKHPNIVRWYAVDQDEHFIYISLERCACSLNDLIHVSSGLLESPTASSS---IQINPIVDNGKGVELWKENGHPSPVLLKLMRDIVAGLVHLHDIGIIHRDLKPQNVLIVKNNSSL------------------------------------------------------------------------------------------------------------------------------------------------------------------------------------------------------------------------------------------------------------------\n>UniRef90_A0A8S9N2T5/597-1240 [subseq from] Non-specific serine/threonine protein kinase n=1 Tax=Brassica cretica TaxID=69181 RepID=A0A8S9N2T5_BRACR\n------------------------------------------------------XXLTTVDGAISLVDKSSRKVDWTFDTNEPIYSSYKAPHYHG---GERAPLLSDDFYMDCDKDWNLYKTSIREGNRTKEIVDASEFIGSLPYSLTDRIVLGKKDTSVFLLDGRTGELVTRYRVDDLYTtNSVVQNGKDKAIVLSKEAPVVLGQ-----EHLPEMVYVERRDFKLQCVSKFGDVLWSVSYAEMEAKLQHHESVQLIGGGGGGGG----GLSMVN-ATVMRFRDYNFEKLFPRVGFLDGALYLAVPDRKQNQLAPGNGNPLALPSNKEAERVLYLPLAETTIHQITDGNDGSTTKKGFASK---LIVLLIGFCVSVLSVCGLVFRRIRQSKWNKEPSVSEVPIVAPKKKKPKKNGTVKAVQKK-TGNISGGNKDLSFEENEKKLRISFPDLNNNALEGYRVGKLFVSNKEIAKGSNGTVVLEGSYEGRLVAVKRLVQTHHDVAQKEILNLMASDKHPNIVRWYAVDQDEHFIYISLERCACSLNDLIHASSGLLESPTAS----------VVDN--GVELWKGNGHPSPVLLKLMRDIVAGLVHLHDIGIIHRDLKPQNVLIVKNnSSLCAKLSDMGISKRLPADTSALTRNSTG--SGSSGWQAPEQLRNERQTRAVDLFGLGCVLFFCMTAGKHPYGDNFERDINILNDRKDLFLIESIPEAVHLL----------------------------------------------------------------------------------------------------------------------------------------------------------------\n>UniRef90_Q93VJ2/12-881 [subseq from] Serine/threonine-protein kinase/endoribonuclease IRE1b n=9 Tax=Arabidopsis TaxID=3701 RepID=IRE1B_ARATH\n------------------------FLLVSPLAHSFKGSEISKFYDKSISnqisqsdRESGYVLVSTVDGSISLVDMSSQKLDWTFHTNEPIYSSYQAPHYHYTTDEERSSVLGDDFYMDCDKDWRLYNSSVRKGKRVNEIVDASEFIGTLPYTSTDRIVLGKKDTSVFLLDWKTGKLVKRYRMDELYSNTVVENDKEKAIVLSKEAPLLFGSGFKKSEDFPELVYIERKDFKIQCISKFGDVLWSVSYAKMEAKLQNHESVQFISGLSSSVGKNQFPLSYTTSVPMVQLRNVKYETLFPRLGFLDEALYLPFQDRKPNQLAIGDGNQLTLPGNKEAEEVLSLPLPETVISQITDIIDGSTKQAGFASKFSGLIVLIFGFCVTMLSVCGLFFYRLRQSIRIKEPYVSEVPIATPKKKKSKKNGTTKAVHKKENGFISGGNKDPSHEENEKRLLTAFPGLNNSSAEGYRVGKLFVSNKEIAKGSNGTVVLEGSYEGRLVAVKRLVQSHHDVAQKEILNLMASDKHSNIVRWYGVDQDEHFIYISLELCACSLNDLIYASSALLESPMASSSIHSIQINPIFENGKGVELWKENGHPSPVLLKLMRDIVAGLVHLHDIGIVHRDLKPQNVLIVKNSSLCAKLSDMGISKRLPADTSALTRNSTGLGSGSSGWQAPEQLRNERQTRAVDLFSLGCVLFFCMTGGKHPYGDNYERDVNVLNDQKDLFLIESLPEAVHLLTGLLNPDPNLRPRAQDVMHHPLFWNSDMRLSFLRDASDRVELENREEGSQLLAALESTAAVTLNGRWDEKLDSIFLDNIGRYRRYKFDSIRDLLRVIRNKLNHYRELPKELQELLGSVPEGFERYFSSRFPKLLIQVYTVLFDYCNNEEFFFKYSKTTVF\n>UniRef90_D7M339/12-871 [subseq from] non-specific serine/threonine protein kinase n=8 Tax=Camelineae TaxID=980083 RepID=D7M339_ARALL\n------------------------FLLVSPLAHSFKGSEISKFYDKSISnqisqpdRESGYVLVSTVDGSISLVDMSSQKLDWTFHTNEPIYSSYQAPHYHYTTDEERASALGDDFFMDCDKDWRLFNSSMRKGKRVNEIVDASEFIGTLPYTSTDRIVLGKKDTSVFLLDWKTGKLVKRYRMDELYSNTVVENDKEKAIVLSKEAPILFGSGFKESEDLPELVYIERKDFKIQCISKFGDVLWSVSYAKMEAKLQNHESVHLMGGLSSSDgipirtswGKNHLPLSYTTSVPVVQLRNVNYETLFPRLGFLDEALYLPFQDRKPNRLAPGDGKHLALPSNKEAEE-------------ITDIIDGSTTQAGFASKFSGLIVLLFGFCVTMLSVCGIFFCRLRQGMWIKDPYVSEVPIAIPKKKKSKKNGT----HKKENGLISGGNKDPSNEENDKRLLTAFPGLNnNSSAEGYRVGKLFVSNKEIAKGSNGTVVLEGSYEGRLVAVKRLVQSHHDVAQKEILNLMASDKHPNIVRWYGVDQDEHFIYISLERCACSLNDLIYASSALLESPVASSSIQPIQRNPIFENGKGVELWKENGHPSPVLLKLMSDIVAGLVHLHDIGIVHRDLKPQNVLIVKNSSVCAKLSDMGISKRLPADTSALTRNSTG--SGSSGWQAPEQLRNERQTRAVDLFSLGCVLFFCMTAGKHPYGDNYERDVNVLNDRKDLFLIESLPEAVHLLSGLLNPDPNLRPRAQEVLHHPLFWNSDMRLSFLRDASDRVELENREEGSQLLAALESTAAVTLNGRWDEKLDSIFLDNIGRYRRYKFDSIRDLLRVIRNKLNHYRELPKELQELLGSVPEGFERYFSSRFPKLLIQVYTVLFDYCNNEEFFFKYSKTTVF\n>UniRef90_A0A8S2AM19/12-857 [subseq from] non-specific serine/threonine protein kinase n=1 Tax=Arabidopsis arenosa TaxID=38785 RepID=A0A8S2AM19_ARAAE\n------------------------FLLVSPLAHSFKGSEISKFYDKSISnqisqpdRESAYVLVSTVDGSISLVDMSSQKLDWTFHTNEPIYSSYQAPHYHYTTDEERASALGDDFYMDCDKDWRLFNSTMRKGKRVNEIVDASEFIGTLPYTSMDRIVLGKKDTSVFLLDWKTGKLVKRYRMDELYSNTVVENDKEKAIVLSKEAPILFGSGFKESEDLPELVYIERKDFKIQCISKFGDVLWSVSYAKMEAKLQNHESVHLMGGLSSSDgipirtswGKNHFPLSYTTSVPVVQLRNVNYETLFPRLGFLDDALYLPFQDRKPNRLAPGDGNQLALPSNEETEEFLSLPLPETVISQITDIIDGSTTQTGFASKFSGLIVLLFGFCVTMLSVCGLFFCRLRQSMRIKEPYVSEVPIAIPKKKKSKKNGTIKAAQKKENGLISGGNKDPSNEENDKRLLTAFPGLNNSSAEGYRVGKLFVSNKEIAKGSNGTVVLEGSYEGRLVAVKRLVQSHHDVAQKEILNLMASDKHPNIVRWYGVDQDEHFIYISLERCACSLNDLICASSALLESSVASSSIQPIQINPIFENGKGVELWKENGHPSPVLLKLMSDIVAGLVHLHDIGIVHRDLKPQNVLIVKNSSVCAKLSDMGISKRLPADTSALTRNSTG--SGSSGWQAPEQLRNERQTRAVDLFSLGCVLFFCMTAGKHPYGDNYERDVNVLNDRKDLFLIESLPEAVHLLSGLLNPDPNLRPRAQEVLHHPLFWNSDMRLSFLRDASDRVELENREEGSQLLAALESTAAVTLNGRWDEKLDSIFLDNIGRYRRYKFDSIRDLLRVIRNKLNHYRELPKELQELLGSVPEGFERQTNKVY------------------------------\n>UniRef90_A0A565CUT6/42-881 [subseq from] non-specific serine/threonine protein kinase n=1 Tax=Arabis nemorensis TaxID=586526 RepID=A0A565CUT6_9BRAS\n-----------------------------------------------PVRESSYVLVSTIDGTISLVDTSSKMMNWTFHTKEPIYSSYKAPHYHYTEGEESAPLIGDDFYMDCDKDWNLYNTSMQQGKLINQIVNASEFFRELPYSLADRIVLGKIDTSVFHLDWKTGKLLKRYRLDDLYTNSVVPDAKEKAIVLSKKAPILLGSEFKESEDLPELVQIQRKDFKVQCISKFGKVLWSVSYSEMEAKLQHHESVQLMgptAGIPITGDEKNFQLSYTRSAPVIRLHNY-FEKLFPRLGFIDGALYLPFQDRKPNQLAPGNGNPLALPSSKESEEILSLPLPETVIPQITDIIDGSTTQIGFGSRFSGLIFLIFGVCVSILYVCGLLFRQLRQSMRIKEPYVSEVPIVTSKKKRSKKNGTVKASHKKENEYVSGGSKDPSFEENEKKLLMTFPGLDNSPVEGYRVGKLFVSNKEIAKGSNGTVVLEGSYEGRLVAVKRLVQTHHDVAQKEILNLMASDKHPNIVRWYGVDQDEHFIYISLERCACSLNDLIYASAGLLESPMASSSIQLIQVKPILENGKGVELWKENGHPSPVLLKLMRDIVAGIVHLHDIGIVHRDLKPQNVLIVKSSSVCAKLSDMGISKRLPADTSALTRNSTG--SGSSGWQAPEQLRNERQTRAVDLFSLGCVLFFCMTAGKNPYGDNFERDINILNDRKDLFLIESLXEAVHLLSGLLNPDPDLRPTAQEVLHHPLFWNSDMRLSFLRDASDRVELENREEGSQLLAALESTAAVTLNGRWDEKLDSIFLDNIGRYRRYKFDSIRDLLRVIRNKLNHYRELPRELQELLGTVPEGFDRYFSSRFPKLLIQVYTVLYNYCNNEEFFFKYSKTTVF\n>UniRef90_A0A6D2I4T1/13-866 [subseq from] non-specific serine/threonine protein kinase n=5 Tax=Coluteocarpeae TaxID=1394505 RepID=A0A6D2I4T1_9BRAS\n-------------------------LLVSPLAHSFKGSEISKFSEKSIsnqishpARESSHVLLSTVEGTISLVNITSQKVDWTFHTNEPIYSSYKAPHYHYTNDD--APVLGDDFYMDCDKDWRLYNSSMRKGKRINEIVDALEFIGRLPFSMTDRIVLGKKDTSVFLLDWKTGKLVKRYRVDDLYTDSFVQDDKEKAIVLSKEAPILLGSGFKESEDLPDLVSIERKDYKVQCISKFGDVLWSVSYSEMDAKLQHHESVQLIGTITASQGENSFKLPSTRSVPVIRLRNY-FEKLFPRLGFLDGALYLPIQDRKLNQLAPGNGIPLALPSNRESQEVLSLPLPETVISQITEIIDGSTTQTGFASKFSDLVVVLFGIFVSILSVCGLLFRRLRQSWRIKE---SEVPVVVSKKKKSKKNGTIKVAQKKENGFASGGNK-----ENEKKLLATLSGIGNSSIEGYRVGKLFVSNKEIAKGSNGTVVLEGSYEGRLVAVKRLVQTHHDVAQKEILNLMASDKHANIVRWYGVDQDEHFIYISLERCACSLGDLIHESSGLLDNPTASSSIHSIQINPTFD--KGVELWKENGHPSPVLLKLMRDVVAGLVHLHDIGIVHRDLKPQNVLIVKDSSLCAKLSDMGISKRLPADTSALTRNSTG--SGSSGWQAPEQLRNERQTRAVDLFSLGCVLFFCMTAGKHPYGDNFERDINILNDRKDLFLIESLPEAVHLLSGLLHPDPNLRPGAQQVLHHPLFWNSDMRLSFLRDASDRVELENREEGSQLLAALESTSAVTLNGRWDEKLDSIFLDNIGRYRRYRFDSIRDLLRVIRNKMNHYRELPGELQELLGSVPEGFDRYFSSRFPKLLIQVYTVLFDYCHNEEFFFKYSKTTVF\n>UniRef90_A0A087GCW2/42-878 [subseq from] non-specific serine/threonine protein kinase n=1 Tax=Arabis alpina TaxID=50452 RepID=A0A087GCW2_ARAAL\n-----------------------------------------------PVRESSYVLVSTIDGALSLVDTSSKMMNWTFHTKEPIYSSYKAAHYHYSDDEEHAPLLGDdDFYMDCDKDWNLYKCKMENGKRVNKKVNALEFIGKLPYSLEDRIVLGKQDTSVFLLDLKTGKLVMRYGMDNLYTNKVVPDAkgKGKAIVLSKEAPILLGTEVKESEDLPELVQVKRKDFKVQCISKFGDVLWSVSYSEMEAKLQHHESVQLTAAsadipIEPTVGENIYQLSYNRSAPVIRLHNY-FEKLFPRLGFVDGALYLPFQDRKLNQLAPGNGNPLALPSSKEFEETLALPLPETVIPQITDIIDGSTTQIGFTSRFSGLIFVIFGVCVSILSVCGLLFRQLRQSMRIKQPYVSEVPIVIPKKRRSKKNGTIKANHKKENEYVS--------EENEKKLLMTFPGFVNSPVEGYRVGKLFVSNKEIAKGSNGTVVLEGSYEGRLVAVKRLVQTHHDVAQKEILNLMASDKHPNIVRWYGVDQDEHFIYISLERCDCSLNDLIYASSELLENPMASSSVNSIQVNPILENGKGVELWNENGHPSPVLLKLMRDIVAGLVHLHDLGIVHRDLKPQNVLIVKGSSICAKLSDMGISKHLAADTSALTRNSTG--SGSSGWQAPEQLRNERQTRAVDLFSLGCVLFFCMTAGKNPYGDNFERDVNILNDRKDLFLIESLPEAVHLLSGLLHPDPDLRPTAQEVLHHPLFWNSDMRLSFLRDASDRVELENREEGSQLLAALESTAAVTLNGRWDEKLDSIFLDNIGRYRRYKFDSIRDLLRVIRNKLNHYRELPKELQELLGTVPEGFDRYFSSRFPKLLIQVYTVLFNYCNNEEFFFKYSKTTVF\n>UniRef90_V4K3E0/1-770 [subseq from] Protein kinase domain-containing protein n=2 Tax=Eutrema salsugineum TaxID=72664 RepID=V4K3E0_EUTSA\n--------------------------------------------------------------------------------------------------------------MDCDKDWNLYNSSMREGKRINEIVDASNFIGSLPYSLTDRIVLGKKDTSVFLLDGKTGNLVKRYRVDDLYSNSVVQDAKEKAIVLSEEAPILLGSGFKEPEDRPELVYIERKDFKLQCVSKFGDVLWSLSYAEMEAKLQHHESAQLMGGLSSSAG---IPIR-TTNTPVLRFR-YKFEQMFPRLGFQDGALYLTFQDRKPNQLAPGNGNPLALPSNNEAEEVLSLPLPETVISQITDISDGSSTQTGVAKKISDLIVLLIGFCVTVLSLCGLVFRRIRQSKWIKEPCVSEVPIVIPKKKKSKKNGTTKAIHKKENGYISGGNKDLSFEENEKKLVTTFPGLNNSPLEGYRVGKLFVSNKEIAKGSNGTVVLEGSYEGRLVAVKRLVQTHHDVAQKEILNLMASDKHPNIVRWYAVDQDEHFIYISLERCACSLNDLIYASCGLLENPVASSSIHSIQINPILDNGKGVELWKENGHPSPVLLKLMRDIVAGLVHLHDIGIVHRDLKPQNVLIVKNSSVCAKLSDMGISKRLPADTSALTRNSTG--SGSSGWQAPEQLRNERQTRAVDLFSLGCVLFFCMTAGKHPYGDNFERDINILNDRKDLFLIESLPEAVHLLSGLLHPDPNLRPRAQEVLHHPLFWNSDMRLSFLRDASDRVELENREEGSQLLAALESTATVTLNGRWDEKLDSIFLDNIGRYRRYKFDSIRDLLRVIRNKLNHYRELPRELQELLGSVPEGFDRYFSSRFPKLLIQVYTVLFEYCNNEEFFFKYSKTTVF\n>UniRef90_A0A0D3DD43/13-850 [subseq from] non-specific serine/threonine protein kinase n=10 Tax=Brassiceae TaxID=981071 RepID=A0A0D3DD43_BRAOL\n------------------------FLLVSPFAHSLKGSELSKFSDKSVSnqisQPDRYVLVATVDGAISLVDKSSRKVDWTFDTNEPIYSSYKAPHYHG---GERAPLLSDDFYMDCDKDWNLYKTSIREGNRTKEIVDASEFIGSLPYSLTDRIVLGKKDTSVFLLDGRTGELVTRYRVDDLYTtNSVVQNGKDKAIVLSKEAPVVLGQ-----EHLPEMVYVERRDFKLQCVSKFGDVLWSVSYAEMEAKLQHHESVQLIGGGGGGGG----GLSMVN-ATVMRFRDYNFEKLFPRVGFLDGALYLAVPDRKQNQLAPGNGNPLALPSNKEAERVLSLPLAETTIHQITDGNDGSTTKKGFASK---LIVLLIGFCVSVLSVCGLVFRRIRQSKWNKEPSVSEVPIVAPKKKKPKKNGTVKAVQKK-TGNISGGNKDLSFEENEKKLRISFPDLNNNALEGYRVGKLFVSNKEIAKGSNGTVVLEGSYEGRLVAVKRLVQTHHDVAQKEILNLMASDKHPNIVRWYAVDQDEHFIYISLERCACSLNDLIHASSGLLESPTAS----------VVDN--GVELWKGNGHPSPVLLKLMRDIVAGLVHLHDIGIIHRDLKPQNVLIVKNnSSLCAKLSDMGISKRLPADTSALTRNSTG--SGSSGWQAPEQLRNERQTRAVDLFGLGCVLFFCMTAGKHPYGDNFERDINILNDRKDLFLIESIPEAVHLLSGLLHPNPILRPTAQEVLHHPLFWNADMRLSFLRDASDRVELENREEGSQLLAALESTAAVTLNGRWDEKLDSIFLDNIGRYRRYKFDSIRDLLRVIRNKLNHYRELPGELQELLGSVPEGFDRYFSSRFPKLLIQVYTVLFNYCNNEEFFFKYSKTSVF\n>UniRef90_A0A8X7NU76/2335-3111 [subseq from] Uncharacterized protein n=1 Tax=Brassica carinata TaxID=52824 RepID=A0A8X7NU76_BRACI\n---------------------------------------------------ASYVLVATVDGAISLVDKSSRKVDWTFDTNEPIYSSYKAPHYQYSDDGERATLLSDDFFMDCDKDWNLYKTSIREGNRTKEMVDASEFIGSLPYSLTDRIVLGKKDTSVFLLDGRTGELVTRYRVDDLYTtSSVVQNAKDKAIVLSKEAPVVLGQ-----EHLPEMVYVERKDFKLQCVSKFGDVLWSVSYAEMEAKLQQHESVQLMGGGGGG-------LSMI-NATVMRFRDYNFEKLFPRVGLLDGALYLAVPDRKTNQLAPGNGNPLALPSNKEAEQVLSLPLAETVIPQITDGNDGSTRKMGFASKFSELIVLLIGFCVTVLSVCGLVFRRIWQSKWNKEPSVSEVPTVTSKKKKPKKNGTVKAAHKK-NG--SGENKDL---ENEKKLRMSFPDLNDNALEGYRVGKLFVSNKEIAKGSNGTVVLEGFYEGRLVAVKRLVQTHHDVAQKEILNLMASDKHPNIVRWYAVDQDEHFIYISLERCACSLNDLVHASSGLLESPTASSTIQSIQISPIVENGKGVELWKENGHPSPVLLKLMRDIVAGLVHLHDLGIIHRDLKPQNVLIVKNSSLCAKLSDMGISKRLPADTSALTRNSTG--SGSSGWQAPEQLRNERQTRAVDLFGLGCVLFFCMTAGKHPYGDNFERDINILNDRKDLFLIEYSRSCSSSLWSP-ASDPNLRPRAQEVLHHPLFWNADMRLSFLRDASDR-----------LLAALESTAAVTLNGRWDEKLDSIFLDNIGRYRRYKFDSIRDLLRVIRNKLNHYRELPSELQELLGSVPEGFDSDEKTDLPRL---------------------------\n>UniRef90_UPI00053C9B34/43-881 [subseq from] serine/threonine-protein kinase/endoribonuclease IRE1b n=1 Tax=Tarenaya hassleriana TaxID=28532 RepID=UPI00053C9B34\n------------------------------------------------IPDSGHVLVSTTDGTVSLVDMSSKKVDWTFHTGKPIYSSYKAQHYHYSTGEH-AVELDDDFYMDCDNDWRLYNCTMHKGKCINEIVDAREFIGRLPYSLSDRIILGKVDTSVFLLDWKTGSLVKTYRLDDMIPNQTVEKSEGNTVVMSKEGPALLGSGFEEPEYRRELVYIERKDYKLQCISKFGDVLWSVSFAEMEAKLQHHEGMQFLGGLSAddipltdSKGNNKYQLSYKRNSPVVRLLNYNNEKLFSKLGGVDGALVWPSPDVKPE-LPPAGGNPLALPGSGDA-EIFSLPLPKSAIPEITNILDGNATEMGFADKFYDSVVrgpmqYLILAVIALLSVFGFVFHHSKQRKQIKKLYESEGQAVVPKKKKPKKTRN----NKKENGYADGRRNDPSLEWNEKKSLLTFPDLAGSELEGYRVGKLFVSNKEIAKGSNGTVVLEGSYEGRLVAVKRLIQTHHDVAEREISILTDSDKHPNIVRWHGVDYDRHFIYISLERCACSLNDLIFASSKSLGA--SEDTRHAFQMNPILENSRGMELWKENGHPSPVLLKLMRDIVCGLAHLHDIGIIHRDLKPQNVLIVKNQSLCAKLSDMGISKRLPPDTSALTKSTTG--SGSSGWQAPEQLRKEPQTRAIDLFSLGCVLFFCMTAGKHPYGDIFERDINVLNDQKDLFLVESLPEAVDLLSNLLNPDPNLRPRAEDVQNHPVFWSPQTRLSFLRDVSDRVELENREEGSELLAELESTAMVTLNGRWDERMDSHFIDNIGRYRRYRFDSVRDLLRVIRNKLNHYRELPGEIQGRLGSVPEGFDSYFSSRFPKLLIEVYKVICRYCKDEEFFLTYTETPV-\n>UniRef90_A0A8S9FGI8/1363-2056 [subseq from] Non-specific serine/threonine protein kinase n=1 Tax=Brassica cretica TaxID=69181 RepID=A0A8S9FGI8_BRACR\n---------------------------------------------------------------------------------------------------------------------------------------SEEILGEAPYSLTDRIVLGKKDTSVFLLDGRTGELVTRYRVDDLYTtNSVVQNGKDKAIVLSKEAPVVLGQ-----EHLPEMVYVERRDFKLQCVSKFGDVLWSVSYAEMEAKLQHHESVQLIGGGGGGGG-----LSMVN-ATVMRFRDYNFEKLFPRVGFLDGALYLAVPDRKQNQLAPGNGNPLALPSNKEAEQVLSLLPPETTIHG----IDGSTTKKGFSSK---LIVLLIGFCVSVLSVCGLVFLRIRQRRWNKEPSVSEVPIVTPKKKKPKKNGTIKAAAHKKN----AGNKDLSFEENEKKLRMTFPDLNNNALEGYRVGKLFVSNKEIAKGSNGTVVLEGSYEGRLVAVKRLVQTHHDVAQKEILNLMASDKHPNIVRWYAVDQDEHFIYISLERCACSLNDLIHASSGLLESPTAS----------VVDN--GVELWKGNGHPSPVLLKLMRDIVAGLVHLHDIGIIHRDLKPQNVLIVKNnSSLCAKLSDMGISKRLPADTSALTRNSTG--SGSSGWQAPEQLRNERQTRAVDLFGLGCVLFFCMTAGKHPYGDNFERDINILNDRKDLFLIESIPEAVHLLSGLLHPDPNLRPTAQEVLHHPLFWNADMRLSFLRDASDRVELENREEGSQLLAALESTAAVTLNGRWDEKLDSIFLDNIGRYRRYKFDSIRDLLRVIRNKLNHYRELPGELQELLGSVPEGFDRYFSSRFPKLLIQ------------------------\n>UniRef90_UPI000B8D03F6/46-892 [subseq from] serine/threonine-protein kinase/endoribonuclease IRE1b n=1 Tax=Carica papaya TaxID=3649 RepID=UPI000B8D03F6\n--------------------------------------------------ENRFILVSTLDGTMHLVDTLSNEVLWSFSSGMPIYSSYQDSHYLASQN-HQVSQPNDDFYVDCGTDWKLFKYYKNQGK---ERLNIEEYIKTLPKVVKDGVILGGKRTTVYRLDGKTGRVVQRYTLDDLNSTLGVQKAEVKTVALAKDAEGLVESVPTDKEMVQNLVYIMRKDYVMQYKSESGNVLWSVSLAEIEAEFQCREIKKVLGGHSSTYDnsphsgyiNNVFQLPCEKSAVVFRLRSHSLEEFLSVLDSLGGSFYLPYPDDKP-YLGPADGIPLALPDNTDS-QVLSLPPSKVEYHGILNMLSGNVTKMGSTNIFEKVIGPLTVLFSTFLSILGMLFYTSKQDKLRKEPKEFQVLTA-SKKKKTKKSGNNKnSINnGRRQKLMSYGNEHENSnglafaEGNEGKSFFTFSNTVDSPTDGRRIGKLLVSNKEIAKGSNGTVVLEGIYDGRPVAVKRLVQSHHGVALKEIQNLIASDQHPCIVRWYGVEYDQDFVYLALERCTCSLNDLIYVLSGSFKIQVTvhdeSSNLldeYTVRLNSIMENNKDIELWKANGYPSSHLLKLMRDVVSGVVHLHELGIIHRDLKPQNVLIIKDKSLWAKLSDMGISKRLPGDMTSLTQNATG--SGSSGWQAPEQLRNGRQTRAVDLFSLGCVLFFCITGGRHPYGDSIERDVNIVNDRKDLFLIESMPEALDLLTSLLDPNPDLRPRARDVLPHPLFWTSEMRLSFLRDASDRVELEDREESSELLNALESTATLALNGKWDEKMESAFLNNIGRYRRYKFDSVRDLLRVIRNKLNHYRELPQEIQELLGNVPEGFDGYFSSRFPRLLIEVYKVVYRYCKEEEFFQKYIR----\n>UniRef90_A0A6J1ABL1/46-880 [subseq from] non-specific serine/threonine protein kinase n=7 Tax=Byttnerioideae TaxID=214909 RepID=A0A6J1ABL1_9ROSI\n------------------------------------------------------AVVVTLDGTMHLMDRVSRKVHWSIASGRPIYSSYQAFHDHD-NDKLNASGPNGDLFVDCGEDLQLYVHSWRRGRLKKLELSAEEYVRRTPYIAEDgGITLGVKKTTVYLVDANSGRIVQTYRLDDPPSTLDVQNDAGKTVLWTKDAEALMEFGPVNSTTVQQLVYIMRTDYVLQYYSpNSGEVLWNVAFAKIDAELRCLGSENKLSVDYMRDSELQLPCKM--KPVVIQIRDHKLLESLPVFDWLDGIIPLPASNQNP-RLPPADIFPLALPSDKP---WLALPASEMENPLMLDDSNMNiTRRS--AEMMAGSSIkYFITVLATMLTIIGLAFYRLRQGKGSKQDQEFKLQVVAHKKKKPKRSGngknTTKNEKRKklvpEENTVGNTNRLPYMEENEGKSLLTFSNL----VDGRRIGKLLVSNKEIAKGSNGTIVLEGIYDGRPVAVKRLVQTHHDVALKEIQNLIASDQHPNIVRWYGVEFDQDFVYLSLERCTCSLNDLIYVYSKSFQIQTidkdeDSKlfNEYNFQLRTVMENNKDIELWKPNGCPSPHLLKLMGDIVSGLAHLHELGIIHRDLKPQNVLIIKERSLCAKLSDMGISKRLIGDMSSLTRSATGY--GSSGWQAPEQLRQGRQTRAVDLFSLGCVLFFCITGGKHAYGDSIERDVNIVNDRKDLFLIETIPEAMDLFSHLLDPNPEMRPKAQDVLHHPLFWSSEVRLSFLREASDRVELEDRENESALLNALESTATVALGGKWDEKMETAFLNNIGRYRRYKFDSVRDLLRVIRNKFNHYRELPQEIQELLGPIPEGFDSYFYSRFPKLLIEVYKVLYKYCKEEKFFQKYIKSN--\n>UniRef90_A0A6A2YLY8/46-880 [subseq from] non-specific serine/threonine protein kinase n=2 Tax=Hibiscus syriacus TaxID=106335 RepID=A0A6A2YLY8_HIBSY\n------------------------------------------------------AVVVTLDGTMHLVDTVSRKVHWSFATGRPIYSSYQAFPDH-EKDKLNASGPNSDLYVDCGDDLQLYVHSRRHGKLKKLELSAEEYVRRTPYVNEDgGITLGVKKTTVYLIDANSGRIVQTFRLDNPPSTLDIQNDAGKTVRWTKDAGALVESSPVNSTTVKQFVYIMRTDYVLQYYSPnSAEVLWNVAFSKIDAEFRCQGSEKKLSADYMLDS--ELQLPCTLKPVVIQVRDHKLLESLPVFGWLDGIIPLPASNQNP-RLPPADIFPLALPNDRA---WLALPASEMENPYMLDAINTNVTR-RFDMAGSSMQ-SFIAFFTTLLTIIVFAFYRLKKGKGSKQDQEVK-SQSVQKKKKPKRTGNSKnsANNEKKNKFVSeennvgNTNRLPYVERNEGKSLPTFTDLVDGRVDGRRIGKLLVSNKQIAKGSNGTIVLEGIYDGRPVAVKRLVQTHHDVALKESQNLIASDQHPNIVRWYGVEYDQDFVYLSLERCTCSLNDLIYVCSESFQNRVKDEdsnffNEYNVQLHTVMENIKDVELWMPNGHPSPHLLKLMRDIVSGLAHLHELGIIHRDLKPQNVLIIKEKTLCAKLSDMGISKRLTDNMSSLTRGATGY--GSSGWQAPEQLRQGRQTRAVDLFSLGCVLFFCITGGKHPYGDSIERDVNIVNDRKDLFLIEGIPEAMDLFSRLLDPNPELRPKAQDVLYHPFFWSSETRLSFLREASDRVELEDRQSESEVLNELESVAPVALNGKWDEKLEAAFLNNIGHYRRYKFDSVRDLLRVIRNKQNHYRELPQDIQELLGTLPEGFDGYFSSRFPKLLIEVYKVLFKLCKEEKFFQKYINSSI-\n>UniRef90_A0A1R3ILG0/2-812 [subseq from] non-specific serine/threonine protein kinase n=1 Tax=Corchorus capsularis TaxID=210143 RepID=A0A1R3ILG0_COCAP\n----------------------------------------------------------------HLVDRVSEKVHWSFASGRPIYSSYQAFHDH-DNDKINASGSNTDLYVDCGDDLQLYVHSRSRGRLKKLELSAEEYVRRTPYIAEDgGITLGVKKTTVYLVDANSGKLVQTYRLDDPLSTLDVQNDAGKVVVWAKDADVLLESGPVNSTAVQQLVYIMRTDYVLQYNSPtSGEVLWNVAFAKIDAEFRclGSENKLFVDYMRES--ELQLPCKMK--PAVIQIRDHKLLDSLPVFGWLDGIIPLPASNPNP-RLPPADVLPLALPSDMP---WLALPSSEMENPLMLDNSNMSITSRSADVMLSYSIQSVIAFFATLLTIAGLAFFRLRQGTGSKQEQELKLQSVAHKKKKAKRygNGKSSATNEKRKKLVSEGNtvgntnRLPYTEGSESKSLLTFTDLVDGRVDGRRIGKLLVSNKEIAKGSNGTVVLEGIYDGRPVAVKRLVQTHHDVALKEIQNLIASDQHPNIVRWFGVEFDQDFVYLSLERCTCSLNDLIYICSESFQNQTIdkdedSKffNGYNVRLRNLKENNKEIELWKPNGCPSHHLLKLMRDMVLGLAHLHELGIIHRDLKPQNVLIIKERSLCAKLSDMGISKRLIGDMSSLTLSATGY--GSSGWQAPEQLRQERQTRAVDLFSLGCVLFFCITGGKHPYGDSFERDVNIVNDRKDLFLIESIPEALDLFSHLLDPNPEMRPRAEDVLHHPLFWSSETRLSFLRDASDRVELEDRENESDLLKALESTAAVALDGNWDEKMETAFINNIGRYRRYKFDSVRDLLRVIRNKLNHYRELPQDIQELLGPVPEGFDGYFSSRFPKLLIEVYKT--------------------\n>UniRef90_A0A1U8KPW0/43-883 [subseq from] non-specific serine/threonine protein kinase n=25 Tax=Gossypium TaxID=3633 RepID=A0A1U8KPW0_GOSHI\n--------------------------------------------------DDGLAVVVTLDGTMHLVDRVSRKVHWSFASGRPIYSSYQA-FLDQDNDKLNTSGPNSDLYVDCGDDLQVYVHSRSHGKLKKLELSCEEYVRRTPYIAEDgGITLGVKKTSIYLVDANSGRIVQTYRSDDPPSTLDIQNDAGETVRWTKDADALVESGPFNSTTVKQFVYIMRTDYVLQYYSPnSAEVLWNVAFSKIDAEFRCQGSEEKLSADYMHDFELQLPCQK--RPVVIQVRDHKLLESLPVFGWLDGIIPLPSSNQNPH-LPPADVFPLALPSDKP---WLALPASEMENPLMLDTANTNITTR---FDIAGFsIQPFIAFFATLLTIIVFAFYRLKRGKGSKQDQ--EVKLqSVPKKKKPKRVGNSKSSgnNEKKNKPVSeennvgNTNTLPYIERNEGKSLLNFTDLVDGRVDGRRIGKLLVSNKEIAKGSNGTIVLEGIYDGRPVAVKRLVQTHHDVALKEIQNLIASDQHPNIVRWYGVEFDQDFVYLSLERCTCSLNDLIYVCSESFQNQAIvkdeDSKfFNecNVRLHSVMENNKVIELWKSNGHPSAHLLKLLRDIVSGLAHLHELGIIHRDLKPQNVLIIKEKSLCAKLSDMGISKRLTGDMSSLTRGATGY--GSSGWQAPEQLRQGRQTRAVDLFSLGCVLFFCITGGKHPYGDSIERDVNIVNDQKDLFLIESIPEAMDLFSHLLDPNPELRPKAQDVLHHPLFWSSEMRLSFLREASDRVQLEDRKSESEVLNELESIAAVALDGKWDEKLEPAFLNNIGHYRRYKFDSVRDLLRVIRNKQNHYREIPQDIQELLGPLPEGFDGYFSSRFPKLLIEVYKVLYKHCKEEKFFQKYMNSSI-\n>UniRef90_A0A1R3FZJ8/42-858 [subseq from] Glycoside hydrolase, family 17 n=1 Tax=Corchorus olitorius TaxID=93759 RepID=A0A1R3FZJ8_9ROSI\n--------------------------------------------------DDGIALVVTLDGTMHLVDRVSEKVHWSFASGRPIYSSYQAFHDH-DNDKINASGSNTDLYVDCGDDLQLYVHSRSQGRLKKLELSAEEYVRRTPYIAEDgGITLGVKKTTVYLVDANSGNLVQTYRLDDPLSTLDVQNDAGKVVVWAKDADVLLESGPVNSTAVQQLVYIMRTDYVLQYNSPtSGEVLWNVAFAKIDAEFRclGSENKLYVDYM----RESEFQLPCNMKPAVIQIRDHKLLESLPVFGWLDGIIPLPASNPNP-LLPPADVLPLALPSDIP---RLALPSSEMGNPLMLDNSNMSITSRSADVMLSYSIQSVIAFFATLLTIAGLAFFRLRQGTGNKQEQEIKLQSVAHKKKKTKRSGNGKssANNERRKKLVSEGnmvgntNRLPYTEGNESKPFLSFTDLVDGRVDGRRIGKLFVSNKEIAKGSNGTVVLEGIYDGRPVAVKRLVQTHHDVALKEIQNLIASDQHPNIVRWFGVEFDQDFVYLSLERCTCSLNDLIYICSESFQNQTIDKdedskffNEYNVRLRNLKENNKDIELWKPNGCPSHNLLKLMRDIVFGLAHLHELGIIHRDLKPQNVLIIKERSLCAKLSDMGISKRLIGDMSSLTRSATGY--GSSGWQAPEQLRQERQTRAVDLFSLGCVLFFCITGGKHPYGDSFERDVNIVNDRKDLFLIESIPEAIDLFSHLLDPNPEMRPRAEDVLHHPLFWSSETRLSFLRDASDRVELEDRESESDLLNALESAAAVALDGNWDEKMETAFINNIGRYRRYKFDSVRDLLRVIRNKLNHYRELPQDIQELLGPVPEGFDGYFSSRpFP-----------------------------\n>UniRef90_A0A6P6B5T9/43-878 [subseq from] non-specific serine/threonine protein kinase n=1 Tax=Durio zibethinus TaxID=66656 RepID=A0A6P6B5T9_DURZI\n---------------------------------------------------DGTAVVVTLDGTMHLVDRVSRKVHWSFASGRPIYSSYQAFQD-RDNDKLNVSGPNSDLYVDCGDDLQLYVHSRRQGRLKKLELSAEEYVRRTPNIAEDgGITLGTKKTTVYLVDANSGRMVQTYRLDDPPSTLDVRNNAGKTVLWTMDADALVDSGSVNSTTVQQLVYIMRTDYVLQYYSPnSAEVLWNVAFAKIDAEFRCQGSEKKLSVDYMHDSELQLPCQ--MRLVVIQIPDHKLLESLPGFGWLNGIIPLPASSQNP-RLPHAEKFPLALPDNKA---WLALPASEMENPLMLDNININiTRRFHMAG--SS-IQSFVAFFATLLTIISLAFYSLKQGKGSKHDQEFKLQ-AVHKKKKPKRSGKSKnsANNEKrkklvpEENKVGNTNILPCTEGNEGKSLLTFTDLVDGRVDGRSIGKLLVSNKEIGKGSNGTVVLEGIYDGRPVAVKRLVQTHHDVALKEIQNLIASDQHPNIVRWYGVELDQDFVYLCLERCTCSLNDLIYAYSESFQNQAIDKdedskffNEYGARLHIVMENNKDVELWKPNGCPSPHLLKLMRDIVSGLAHLHEIGIIHRDLKPQNVLIIKERSLCAKLSDMGISKRLIGDMSSLTQSATGY--GSSGWQAPEQLRQGRQTRAVDLFSLGCVLFFCITGGKHPYGDNIERDVNIVNDRKDLFLIESIPEAMDLLSHLLDPNPEMRPKAQDVLHHPLFWSSEMRLSFLREASDRVELEDRKNESELLNALESVAVVALDGKWEEKMETAFINNIGQYRKYKFDSVRDLLRVIRNKLNHYRELPQEIQELLGPVPEGFDGYFYSRFPKLLIEIYKVLYKHCKEEKFFQKYI-----\n>UniRef90_A0A8S9HA68/445-932 [subseq from] Protein kinase domain-containing protein n=1 Tax=Brassica cretica TaxID=69181 RepID=A0A8S9HA68_BRACR\n-------------------------------------------------------------------------------------------------------------------------------------------------------------------------------------------------------------------------------------------------------------------------------------TVMRFRDYNFEKLFPRVGFLDGALYLAVPDRKQNQLAPGNGNPLALPSNKEAEQVLSLLPPETTIHG----IDGSTTKKGFSSK---LIVLLIGFCVSVLSVCGLVFLRIRQRRWNKEPSVSEVPIVTPKKKKPKKNGTIKAAAHKKN----AGNKDLSFEENEKKLRMTFPDLNNNALEGYRVGKLFVSNKEIAKGSNGTVVLEGSYEGRLVAVKRLVQTHHDVAQKEILNLMASDKHPNIVRWYAVDQDEHFIYISLERCACSLNDLIHASSGLLESPTAS----------VVDN--GVELWKGNGHPSPVLLKLMRDIVAGLVHLHDIGIIHRDLKPQNVLIVKNnSSLCAKLSDMGISKRLPADTSALTRNSTG--SGSSGWQAPEQLRNERQTRAVDLFGLGCVLFFCMTAGKHPYGDNFERDINILNDRKDLFLIESIPEAVHLLSGLLHPDPNLRPTAQEVLHHPLFWNADMRLSFLRDASDRVELENREEGSQLLAALESTAATK--------------------------------------------------------------------------------------------------\n>UniRef90_A0A6P6AXA0/43-894 [subseq from] non-specific serine/threonine protein kinase n=1 Tax=Durio zibethinus TaxID=66656 RepID=A0A6P6AXA0_DURZI\n---------------------------------------------------DGIAVVVTLDGTMHLVDRVSRKVHWSLASGRPIYSSYQAFHDR-DNDKLNASGPNTDLYVDCGDDLQLYVHSWRQGRLKKLELSAEEYVRRTPYIAEDgGITLGVKKTTVYFIDANSGRIIQTYRLDDPPSTIDVQNNAGKTVLWAKDAKALVESSPVNSTTVQQLVYIMRTDYVLQYYSPnSAEVLWNLAFAKIDAEFRCQESEKKLSVDYLHDSDLQLPCQM--RPVVIQIRDHKLLESLPVFGWLDGIIPLPALNQNPHlppaeilplqnpHLPPADILPLALPNDKA---RLALPASEMENPLMLDNININiTRRFHMAG--S-SIQSFVAFFATLLTIIGLAFYRLKQDKGSKQDQEFKLQVV-HKKKKPKRSGNSKnsANNEKRKKLVSEGNEAgktnrlPYNEGNEGKSLLTITDLVDGRLDGCRIGKLHVYNKEIAKGSNGTIVLEGIYDGRPVAVKRLVQTHHDVALKEIQNLIASDQHPNIVRWYGVEFDQDFIYLSLERCTCNLNDLIYVYSESFQNQAIdkdeDSklfNEYNVRLRPEMENNKDIELWKPNGCPSPHLLKLMIDIVSGLAHLHELGIIHRDLKPQNVLIIKERSLCAKLSDMGISKRLIGDMSSLTRSATGY--GSSGWQAPEHLRQGRQTRAVDLFSLGCVLFFCITGGKHPYGDSIERDVNIVNDRKDLFLVESIPEAMDLFCHLLDPNPEMRPKAQEVLQHPFFWSSEMRLSFLQEASDHVELEDRKSESELLNALESIAAVALDGKWDEKMETAFINNIGQYRRYNFESVRDLLRVIRNKSHHYRELPQDIQELLGPVPEGYEGYFSSRFPKLLIEVYKVLYKHCKGEKFFQKYIKSN--\n>UniRef90_UPI001CFAA8B8/60-911 [subseq from] serine/threonine-protein kinase/endoribonuclease IRE1b-like isoform X1 n=3 Tax=Mangifera indica TaxID=29780 RepID=UPI001CFAA8B8\n----------------------------------------------------DVALVASLDGTIHCIDTKSGKRLWSFSSGRPIYSSYQH----S------LNVNESEFYVDVGEDWQLYIHNTRLGKTTKLSLSADEYIRMMPYVSENgGVTVGQKNTTVFLVDVETGRVVYGYESGHSASTTTLGfrVGEDNPVLQMNGSEGLMESGSGNVKMGRQLIYILRKDYVLQFFSPNSEpkEVWNVAFADIEAEFRCQEFENPFDGYPSHSGNELFEYLGDSELPFPCQTRVLVSRI-RDDNLLEEFLSLGgIVGGLPSLPAAGHNHPLSLVSshpNHEDRHMLALPRPEIENPFSLEMLGGSGSkselnnKSTFDEKIKGshIPSIVTSFITTIICIIGFLFYRSKQGNLNKQAEDLKVQAGITKKKKSRRPGNNKnnANSEKNQNLIAHETKfsDaiglPHFEGNEKKSLLTFTGIVDGHVDGRRIGRLLVSNKEIAKGSNGTIVLEGIYDGRPVAVKRLVQTHHDVALKEIQNLIASDQHPNIVRWYGVEFDKDFVYLSLERCTCSLNDLIYVCSGTFHSQKIannqeTNSLDelTIQLCTVVENNKDIELWKANGYPTAQLLKLMRDLVSGLSHLHDLGIVHRDLKPQNVLINTERSLCAKLSDMGISKRLHGDMSSLTQNASGY--GSSGWQAPEQLLHGRQTRAVDLFSLGCVLFFCMTGGKHPYGDSFERDVNIVNDRKDLFLVENVPEAVNLFSQLLNPCPDMRPKAQDILHHPFFWTSEIRLSFLRDVSDRVELEDREKGSELLTALEGIVTVALNGKWDEKMEAAFIDNIGRYRRYKYDSIRDLLRVIRNKSNHYRELPQDIQELLGSLPEGFYNYFSSRFPKLLIEVYEVINRYCKEEEFFQKYVKTN--\n>UniRef90_UPI0005FB6DCF/36-914 [subseq from] serine/threonine-protein kinase/endoribonuclease IRE1b isoform X1 n=2 Tax=Jatropha curcas TaxID=180498 RepID=UPI0005FB6DCF\n---------------------------SSQVSKLYKS-FLPPKHKQDI------ALVAALDGTVYFVDTNSRKIRWSFSSGPPIYSSYQATLNN-DDDRHNASELSNDlYYIDCGDDWELYVHSKRFGKLQKLSLSAEEYIRMTPHISEDgEITLGVKKTTVFLVDAKTGRLVRTYGLDNSPSTLLSKTAEENALLLVKDAELIESAGTD-LQTVQHLVYITRTDYLLQHYSPnSTEVLWNVAFADIEAEFRCQGFRGSLGGVSLSADEvrddAEFPCQMKTAVLRIRdCNSLEFDKLaIAHLGGGPR--FLPTPLDFPR-LGSVHGFPPALPINED-RPMLALPASEAKNPENLDMLSGNAGIINRTTLSSEIDAnsYMWPVIAAILSILSCIFYSyltFRKQSKLNKPIEElKLQAGMPKKKRSKRTGNTRNIRtgntrnisNNEgrQKFLSLENKDGNtgasvTEENERKLLLTFA--DDGCVDGRRIGKLLVSNKEIAKGSNGTVVLEGIYDGRPVAVKRLVQTHHDVALKEIQNLIASDQHPNIVRWFGVEHDQDFVYLALERCTCSLNDFIYAYSESFQSQAFSKNVGpnclpecTIRLNPMLERNRNVELWKANGHPSTQLLKLMRDVISGLAHLHELGIIHRDLKPQNVLIINEKTFCAKLSDMGISKLLPGDMSSLTQHATGY--GSSGWQSPEQLLHRRQTRAVDLFSLGCVLFFCVTGGKHPFGENIERDVNIVNDRKDLFLVENIPEAVDLFSCLLDPNPDKRPKALEVLNHPLFWTSEKRLSFLQDISDRVELEDRENESEVLTALESVGTAAFNGKWDEKMEAVFINNIGRYRRYKYDSVRDLLRVIRNKSHHYRELPQEIKEILGSHPEGFENYFSSRFPKLLIEVYKVMCMHCKEEEFFRKYTESSI-\n>UniRef90_UPI00201AD4C2/53-909 [subseq from] serine/threonine-protein kinase/endoribonuclease IRE1b-like isoform X1 n=3 Tax=Ricinus communis TaxID=3988 RepID=UPI00201AD4C2\n---------------------------------------------QD------VALVAALDGTVYFVDTNSRKVRWSFSSGSPIYSSYQAnPNDDEDRHNSGSELSNDLYYIDCGDDWELYVHSKRFGKLQKLALSPEEYVKMTPHISEDgEITLGFKRTTAFLVDAKTGRVVRTYGFDNSTSTFGAQYDERNALLLVKDAELIKSAAAvADLGTVQHLVYITRTDYVLQHYSPnSTDILWNVAFADIEAEFRCQGLRSSLSGVSPSasddVDEIEFPCQMRT--PVLRVRDHSFL-EFDKLAIAHlgaGARFLPAPDH---ILPLGPVQryPLALPTH-EDRVVLALPASEAANPRNLGLPSGIAGINGT-NLSSEIITNshMWPIIAAILSIVGSICYNyltFRKKNELNKPVEElKQQAGVPKKKKSKRSGNKQSPtRERRQRYLPlennvGDDVGVSHvEENERKLLT-FANVVDGRIDGRKIGKLIVSNKEIAKGSNGTVVLEGIYDGRSVAVKRLVQTHHDVALKEIQNLIASDQHPNIVRWYGVEYDQDFVYLALERCTCSLNDFIYVYSQSFQNQVLSKDVDSnclpvctVQSRTMLEYNRNIELWKTNGHPSLRLLKLMRDVVYGLAHLHELGIIHRDLKPQNVLIINEKSFCAKLSDMGISKRLVGDMSSLTRNTTGY--GSSGWQAPEQLLQGRQTRAVDLFSLGCVLFFCVTGGKHPFGDNIERDVNIVNDRKDLFLVESIPEAMDLFSHLLDPNPDKRPKAQEVLNHPLFWTPEQRLLFLQDISDRVELEDRENESEILNALESTGAVALNGKWDEKMEAAFINNIGRYRRYKYDSVRDLLRVIRNKSHHYRELPQEIKELLGSHPEGFENYFSSRFPKLLIEVYKVMYRYCKEEEFFRKYIESSV-\n>UniRef90_A0A2I4GWK9/59-899 [subseq from] non-specific serine/threonine protein kinase n=6 Tax=Juglandaceae TaxID=16714 RepID=A0A2I4GWK9_JUGRE\n------------------------------------------------------AIVADLDGTIYCLDPDSRKILWSFASGRPTYSSYQALLED-EDGKSNVSDPNNDFYIDCDDDWALYLHSKSFGK-VKLAFSAEEYVRNAPYVSEDGgVTLGTKKTTVFLVDFKSGKVVYTYKLNESPSTSGVRGAEENPVLLDEDAEELVESGALNLETVEQPLYIKRIDYVLQHYSPHnGKVLWNLAFAEFDAAFRYPKIESSYGGISPKTGKElseEYggdvnsQMLYQLAPVVFRIRDhrlIESLSVFDRLNDNSGGRPLPLPAPGHNSPS-RVIDRLQLPSHeNEGTQMLTLPTPENKNSVIMVVQDGDANESNISRKPAEIMSssrYIISFLLALISIMGFVFYRYvafgEQLNSNKHGEELKVQAGAPRKKRSRRLGNNKKLARETKGV-------PHIEGSEWKSLLTINDIVGGHVEGRRIGKLVVSNKEIAKGSNGTVVLEGSYDRRPVAVKRLVQTHHDVASKEIQNLIASDHHPNIVRWYGVEYDQDFVYLSLERCTCSLNDLIFSCSESFQSQVIMKDqdSNLNEFDVQLQSLKDIELWKKNGNPTPQLLKLMRDVVSGLAHLHELGIIHRDLKPQNVLIIKERSLCAKLSDMGISKRLSGGMSSLTQHATGC--GSSGWQAPEILLHGRQTRAVDLFSLGCVLFFCVTGGKHPYGDSIERDVNIVNKRKDLFLVENIPEAVDLFSLLLHPIPDMRPRAMDVLHHPFFWDSEMRLSFLRDVSDRVELEDRENESELLNALESTAVAALKGKWDEKMETAFVNNIGHYRRYKYDSVRDLLRVIRNKLNHYRELPQEIQEILGPVPEGFDSYFSSRFPRLLIEVYNVMYMYCKEEEFFRKYIN----\n>UniRef90_A0A5B6VDR2/43-874 [subseq from] Glycoside hydrolase, family 17 n=1 Tax=Gossypium australe TaxID=47621 RepID=A0A5B6VDR2_9ROSI\n--------------------------------------------------DDGLAVVVTLDGTMHLVDRVSRKVHWSFASGRPIYSSYQA-FLDQDNDKLNASGPNSDLYVDCGDDLQLYVHSRSHGKLVSMLIlllfltkklelSAEEYVRRTPYIAEDgGITLGVKKTSIYLVDANSGRIVQTYRSDDPPFTLDIQNDAGKTVRWTKDADALVESGPFNSTTVKQFVYIMRTDYVLQYYSPnSAEVLWNVAFSKIDAEFRCQGSEEKLSADYMHDCELQLPCQKRP--AVIQVRDHKLLESLPVFGWLDGIIPLPSSNQNPRLLPAGV-FPLALPSDKP---WLALPASEMENPLMLDTANTNI-TTRFDIAGSS-IQPFIAFFATLLTIIVFAFYRLKRGKGSKQDQ--EVKLqSVPKKKKPKRVGNSKSSgnNEKKNKPVSeennvgNTNTLPYIERNEGKSLLNFTDLVDGRVDGRRIGKLLVSNKEIAKGSNGTIVLEGIYDGRPVAVKRLVQTHHDVALKEIQNLIASDQHPNIVRWYGVEFDQDFVYLSLERCTCSLNDLIYVCSESFQNQAIvkdeeSKFFNecNVRLHSVMENNKVIELWKPNGHPSAHLLKLMRDIVSGLAHLHELGIIHRDLKPQNVLIIMEKSLCAKLSDMGISKRLTGDMSSLTRGATGY--GSSGWQAPEQLRQGRQARAVDLFSLGCVLFFCITGGKHPYGDSIERDVNIVNDRKDLFLIESIPEAMDLFSHLLDPNPELRPKAQDVLHHPLFWSSEMRLSFLREASDRVELEDRKSESEVLNELESIAAVALDGKWDEKLEPAFLNNIGHYRRYKFDSIRDLLRVIRNKQNHYREIPQDIQELLGPLPEGFDGYFSSRFPKLLIEVYK---------------------\n>UniRef90_UPI000B7940C1/56-911 [subseq from] serine/threonine-protein kinase/endoribonuclease IRE1b-like n=1 Tax=Hevea brasiliensis TaxID=3981 RepID=UPI000B7940C1\n------------------------------------------------------AIVVALDGNVHFIDTNSRKIRWSFSSGKPIYSSYQATVN-DDDRHNASELINDLYYIDCGDDWELYVHSKRFGKLQKLSLSAEEYIKMTPHISEDgEITLGLKKTTAFLVDAKTGRVVRTYGLDGSPSTFNAQTAEENALLLAKDAQLIESVAA-DLGTTQHLIYITRTDYMLQHYSPnSTEVLWNVAFADIEAEFRCQGFKSSLGGASPSVDEEiddiQFPCQMRT--PVLRIRDYsvlEFDKLaIAYIGGGD--HFLPAPVHMPP-LGPANVFPLALPANED-KPMLALPSSEAKNHGIFGLLGGNAGEMNSTSLASEIIAkphtwpVIFAIFSSISSIFyGYLTFRKQSKLnKSVEELKSQAGSGMPKKKRSKRsvsnrNGPNNETREKYPPLEnkAGDTIGVSHiEKNEKKLLLTFADVVDGRVDGRRIGKLLVSNKEIAIGSNGTVVLEGIYDGRPVAVKRLVQTHHDVAIKEIQNLIASDQHPNIVRWFGVEYDQDFVYLSLERCTCSLNDFIYVYSEPFQSRMLSKDADfnclpecTVQLHSMLEHRRNVELWKSNGHPSIHLLKLMRDVVSGLAHLHELGIIHRDLKPQNVLIINEKSFCAKLSDMGISKRLVGDMSSLTQHTTGY--GSSGWQAPEQLLHGRQTRAVDLFSLGCVLFFCVTGGKHPFGDNIERDVNIVNDRKDLFLVENIPEAVDLFSCLLDPNPDKRPKAQEVLNHPLFWTSEKRLLFLQDVSDRVELEDRENESELLTALETVGTMALNGKWDEKMEAAFINNIGRYRRYKYDSVRDLLRVIRNKSHHYRELPQEIKEILGSHPEGFENYFSCRFPKLLIEVFKVIYRYCKEEEFFRKYVECSVF\n>UniRef90_A0A4U5Q4T2/47-902 [subseq from] non-specific serine/threonine protein kinase n=15 Tax=Saliceae TaxID=238069 RepID=A0A4U5Q4T2_POPAL\n-----------------------------------------------------VAIVAALDGTVHLVDTNLRKTRWSFPTGSPIYSSYQARV-SSDDDRHNGSELSKDlYYIDCGDDWELYVHSQRFGKLRKLSLSADEYIRMTPHISDDgEITLGLKKTTAFLVDAKTGRVVRTYKFDNSASKVGVQVFEGNAVMLSKDAGELVESGDVDLGAFKHLVYITRTDYVLQHYSPnSTEILWNVAFADIEGEFRCQGIQSSFDGVPPNANEDTDETEWQlpCQMKTVALRIRDHGmFEFDKLAIThlgGGANFLPVPYNKPPFGHV-PRFQPALPTSGDI-PMLALPSSEGKNPGILAPFSGNSGTVNAITPSSENIAKshVWPVITAVLSIMGFIFYKFlasRKQGKLNKPIEELQPRsGMPKKKKNRRSGNNKSNpnNLKNQKYLSlqskvGeTNELTPVERDERKFLLTFTDHVDGRVDGRRIGKLLVSNKEIAKGSNGTVVLEGIYDGRHVAVKRLVQSHHDVALKEIQNLIASDQHPNIVRWFGVEYDQDFVYLALERCTCSLNDLIYVNSESFQNQIPSKDMDSnrlpeymVRLHSMPEHNRNVELWKANGYPSVQLLKLMRDVVSGLTHLHELGIVHRDLKPQNVLIISKKSFCAKLSDMGISKRLLGDMSSLTQHPTGY--GSSGWQAPEQLLHGRQTRALDLFSLGCVLFFCITGGKHPFGDNIERDVNIVNDRKDLFLVENIPEALDLFTCLLDPDPEKRPKAQEVLNHPLFWTSEKRLSFLQDVSDRVELEDRENASELLDTLESTATMALNGKWDEKMEAAFINNIGRYRRYKFDSIRDLLRVIRNKSHHYRELPQEIKELLGSHPEGFESYFSRRFPKLLIEVYKVIYRYCKEEEFFRKYIDS---\n>UniRef90_A0A2C9VVP5/39-908 [subseq from] non-specific serine/threonine protein kinase n=1 Tax=Manihot esculenta TaxID=3983 RepID=A0A2C9VVP5_MANES\n------------------------------ISKLYKS-FLPPKPKQD------VALVAALDGTVYLVDTNARKIRWSFSSGQPIYSSYQATV---ETDEDRhnASELSNDlYYVDCGDDWELYVHSKRFGKLKKLSLSAEEYIKMTPHISEDgEITLGLKKTTAFLVDAKTGTVIRTYGLDNSPSTLKAQTAEENALLLVKDAQMIESVA-ADLGTVQHLVYITRTDYVLQHYSPnSTEVLWNVAFADIEAEFRCQRFKSSLGAASpivdEEIDDMQFPCQMRT--PVLRIRDYSL-LEFDKLAIAhigGGAHFLPAPVHMPP-LGPVNGLPLALPTSEDG-PMLALPSPESknpvnfgLLSVDAGIINSKSSEMIGKSHTWPFIAAIFSIMSSIM-YSYLTFKKQSKLNKSVEELKSQAGNMMPKKKKSKRSGSNKNGpnNERREKYLPLENKagDaPgfSHiEENERKLLLTFADFVDCSIDGRRIGRLLVSNKEIAKGSNGTVVLEGIYDGRPVAVKRLVQTHHDVALKEIQNLIASDQHPNIVRWFGVEYDQDFVYLALERCTCSLNDYIYVYSETFQSRMLSEDsdFNclpecTIRLHSMLEHTRNIELWKANGLPSTHLLKLMRDVVSGLAHLHELGIIHRDLKPQNVLIINDKTFCAKLSDMGISKRLVGDMSSLTQHATGY--GSSGWQAPEQLLHGRQTRAIDLFSLGCVLFFCVTGGKHPFGDNIERDVNIVNDRKDLFLVENIPEAVDLFSRLLDPNPDKRPKAQEVLNHPLFWTSEKRLLFLQDVSDRVEMEDRENESELLTALESVGTMALNGKWDEKMEASFINNIGRYRRYKYDSVRDLLRVIRNKSHHYRELPQEIKEILGSHPEGFENYFSCRFPKLLIEVFKVMYRYCKEEEFFRKYIDCS--\n>UniRef90_UPI000B779531/55-895 [subseq from] serine/threonine-protein kinase/endoribonuclease IRE1b-like n=1 Tax=Hevea brasiliensis TaxID=3981 RepID=UPI000B779531\n-----------------------------------------------------VALVAALDGTVYFVDTNSRKIRWSFSSGQPIYSSYQATV-NNDDDKRNASELSDDlYYIDCGDDWELYVHSKRFGKLQKLALSAEEYIKMTPHISEDgEITLGFKKTTAFLVDAKTGQVVRTYGLDNSSSVSKAQATEENALLLAKDAQLIESIAAD-LGTAQHLIYITRTDYVLQHYSPnSTEILWNLAFADIEAEFRCQGFRSSLDGASPSVDEEvddiQFPCQMKTAV----LRIRDYSLLeFDKLAvaWLgGEARFLPAPIHSPS-LGPVRGFPLALPTNED-RLMLALPASEAKKPGNFGMLSGDADIINSTSLSSEIMAKyhMWPFIAAILSIISSVFYNyltFRKQSRLSksvEDLKSHSGSGMPKKKKSKRSGNNRNSPNDERR------EKYLPRENKA--GNSTGGSLMEENCGRRIGKLLVSNKEIAKGSNGTVVLEGIYDGRAVAVKRLVQTHHDVALKEIQNLIASDQHPNIVRWYGVEYDQDFVYLALERCTCSLNDFIYVYSESFQSQMLSKDADSnrlpeftIQLHSMLEHSRNVELWKANGHPSIHLLKLMRDVVSGLAHLHELGIIHRDLKPQNVLIINDKSFCAKLSDMGISKRLVGDMSSLTQHPTGY--GSSGWQAPEQLLHERQTRAVDLFSLGCVLFSCVTGGKHPFGDNIERDVNIVNDRKDLFLVENIPEAVDLFSRLLDPKPDNRPKAQEVLSHPFFWTSERRLLFLQDSSDRVELEDRENESELLAALESVGTVALNGKWDEKMEAAFINNICRYRRYKYDSVRDLLRVIRNKSHHYRELPQEIKEILGSHPEGFENYFSCRFPKLLIEVFKVMYRYCKEEEFFCKYIECSV-\n>UniRef90_A0A5C7H6Q6/64-894 [subseq from] non-specific serine/threonine protein kinase n=1 Tax=Acer yangbiense TaxID=1000413 RepID=A0A5C7H6Q6_9ROSI\n--------------------------------------------------------VVDLDGTISLVDSKLGEIRWSFSSGRPIYSSYQASI-NQNND--------SEFYIDVGKDWELYWHSNRSGKVEKLPLSVEEYIRSTPYITEDgGVIVGAKNTTVFVVDAKSGTVVYTYGSVDSRSTVGFQSAEEKNVNSSKA---LVKSVSQNSKKVRQLVYVMRTDYELLYYSPNsEEALWNVKFAHIEAEFrcQGTENslsrYPFELGneLtAENFGDDELPLQCQTKVPVYQLR---YNNFIGKLG---GFLYPPPAVNQYPPLMLDDKTLpLAPPDSQIGHMVALLESPRMLEGgSVHEINNPSTF-AEI-TKAS-YVQSIIALFISLLSIIGVFFSRSKQSKLNKQVEELKVQAGMSKKKKSRRLGNNKNNAKSEkmQKSISHESKsgDpsgpPQFEGNDKKFLLTFNNVVDGRLDGRRIGKLVVSNKEIAKGSNGTVVLEGIYDGRPVAVKRLVQTHHDVALKEIQNLIASDQHPNIVRWYGVEFDQDFVYLSLERCTCSLSDLIYVFSGSFESQEMTkyrdsnlSDEFTIRLRAIMENNQSVELWKENGHPSAQLLKLMRDMVSGVCHLHELGIIHRDVKPHNVLIKTEKSLYAKLSDMGISKRLLGDMSSLTQNATGY--GSSGWQAPEQLLHGRQTRAVDIFGLGCVLFFCLTGGRHPYGDNFERDVNIVNDRKDLFLVENIPEAVDLFSHLLDPNPDMRPRAQDVLYHPLFWTSEMRLSFLRDVSDRVELEDREGDSELLKALEGIAPLALNGKWDEKMEAAFINNIGRYRRYKYDSIRDLLRVIRNKSNHYRELPQDIQELLGTIPEGFYDYFSSRFPKLLMEVYNVVYRYCNEEEFLQKYI-----\n>UniRef90_UPI0012636B72/58-904 [subseq from] serine/threonine-protein kinase/endoribonuclease IRE1b-like isoform X1 n=2 Tax=Pistacia vera TaxID=55513 RepID=UPI0012636B72\n-----------------------------------------------------VALVASLDGTIHFIDTKLGKRLWSFSSGRPIYSSYQDSLNHN--------AY--GFYIDVGEDWNLYVHNTRLGKTTKVSSSADEYIRMTPYVSENgGVTVGQKNTTVFLVDAESGRVVYSYDSGDSASTLGFQGGEDNPVLRVNGSEGLMESGSGNLKMVRQLVYILRKDYVLRYFSPNTEprEVWNVAFAEIEAEFRCQGIENPFDGYPS-DSENELSVEYLgdSELPFPCQTRVLVSRI-RDNNLLEEFLSLGGRvGGLPSLPAAGHNHPLSLVSShpdNEDRNMLALPLPEIENPFSLGMLGGSNSELNnrstFDEKIKGshISSIVALFITTIFCIIGFLFYWSKQGKLNKQAEELKVQAGITKKKKSRRSGNNKnnANSEKNQKLIAHETKvgDasgfPHIEGSERKSLLTFTGLVDGRVVGRRIGRLLVSSKEIAKGSNGTIVLEGIYDGRPVAVKRLVQTHHDVALKEIQNLIASDQHPNIVRWYGVEFDQDFVYLSLERCTCSLNDLIYVCSGTLHSQKIandqdSNSLdeFTIQLCTVMENNKDIELWKANGYPTAQLLKLMRDMVSGLSHLHDLGIIHRDLKPQNVLINKERSLCAKLSDMGISKRLHGDMSSLTQNATGY--GSSGWQAPEQLRHGRQTRAVDLFSLGCVLFFCMTGGKHPYGDSFERDVNIVNDQKDLFLVENVPEAVDLFLQLLHPSPDMRPKAQDALHHPFFWTSETRLSFLRDVSDRVELEDREKESELLTALEGIATVALNGKWDEKMEAAFLDNIGRYRRYKYDSVRDLLRVIRNKSNHYRELPQDIQDLLGPLPEGFYNYFSSRFPKLLIEVYNVIYRYCKEEVFFQKYVKS---\n>UniRef90_A0A6A6M950/481-1321 [subseq from] non-specific serine/threonine protein kinase n=2 Tax=Hevea brasiliensis TaxID=3981 RepID=A0A6A6M950_HEVBR\n-----------------------------------------------------VALVAALDGTVYFVDTNSRKIRWSFSSGQPIYSSYQATV-NNDDDTRNASELSDDlYYIDCGDDWELYVHSKRFGKLQKLALSAEEYIKMTPHISEDgEITLGFKKTTAFLVDAKTGQVVRTYGLDNSSSVSKAQATEENALLLAKDAQLIESIAAD-LGTAQHLIYITRTDYVLQHYSPnSTEILWNLAFADIEAEFRCQGFRSSLDGASPSVDEEvddiQFPCQMKTAV----LRIRDYSLLeFDKLAvaWLgGEARFLPAPIHSPS-LGPVRGFPLALPTNED-RLMLALPASEAKKPGNFGMLSGDADIINSTSLSSEIMAKyhMWPFIAAILSIISSVFYNyltFRKQSRLSksvEDLKSHSGSGMPKKKKSKRSGNNRNSPNDERR------EKYLPRENKA--GNSTGGSLMEENCGRRIGKLLVSNKEIAKGSNGTVVLEGIYDGRAVAVKRLVQTHHDVALKEIQNLIASDQHPNIVRWYGVEYDQDFVYLALERCTCSLNDFIYVYSESFQSQMLSKDADSnrlpeftIQLHSMLEHSRNVELWKANGHPSIHLLKLMRDVVSGLAHLHELGIIHRDLKPQNVLIINDKSFCAKLSDMGISKRLVGDMSSLTQHPTGY--GSSGWQAPEQLLHERQTRAVDLFSLGCVLFSCVTGGKHPFGDNIERDVNIVNDRKDLFLVENIPEAVDLFSRLLDPKPDNRPKAQEVLSHPFFWTSERRLLFLQDSSDRVELEDRENESELLAALESVGTVALNGKWDEKMEAAFINNICRYRRYKYDSVRDLLRVIRNKSHHYRELPQEIKEILGSHPEGFENYFSCRFPKLLIEVFKVMYRYCKEEEFFCKYIECSV-\n>UniRef90_A0A8K0MIJ3/37-911 [subseq from] non-specific serine/threonine protein kinase n=1 Tax=Rhamnella rubrinervis TaxID=2594499 RepID=A0A8K0MIJ3_9ROSA\n------------------------------------SEGLNHFNSLLPPTPKNEALVVGLDGQIYLVDANSREILWSLSSGLPIYSSYQIPDHESCKGKTNASELTSDFYVDCGDDWALYLHRKTFGK-VKLPLSAEEYVKMTPYISEDGgVTLGSKSTTMFLVDATSGKVIHSYKLADSTSTSQVHSGENNPVLLKDIAGESVESSPVDLETVEQLLYVMRTDYSLQHHSpNTGTILWNVSVAEFDAAFrfpatKNDHGAKYRSHLKSSLSHQMRPA-------ILRVRDNRLMESLSVFDRLDEGLPLPQQKQlflPPNNhnlPTLAAGRIPVASGRNGDRELLALPLPEVENSGILGTHDSSSEKtntTGIVAETKVWFQLqyFVQLLPTLLSILGFVFYRFVTSR--KHPTVSkmaeEykLQTVVPKKKKTRRLGNNKnCINSEKNStGISNENKGGDsngllHiEESERKSLLTVSDVVDGRLSGRRIGKLVVSSNEIAKGSNGTIVLEGIYDGRPVAVKRLVQTHHDVALKEIQNLIASDQHPNIVRWHGVECDQDFVYLSLERCTCSLNDLIYFYSESFQSQIINKDLdshfpneYKIRLHSTMEKNVGIELWKADGYPTQQLLKLMRDVVSGLAHLHELGIIHRDLKPQNVLISMDRSLSAKLSDMGISKRLNGDRFSISQNVTGY--GSSGWQAPEQILHQRQTRAVDLFSLGCVLFFCVAGGKHPYGDNIERDVNIVNDRKDLFLVENMPEAVDLFSHLLHPNPDMRPKARDVWHHPFFWSSEIRLSFLRDASDRVELEDRENESELLNALESKAMVAFNGKWDEKLETAFIDNIGRYRRYKFNSVRDLLRVIRNKLNHYRELPQEIKEILGPVPEGFDRYFTRRFPKLLIEVYRVMHEYCKEEEFFCKYIES---\n>UniRef90_A0A7N2QYJ9/47-904 [subseq from] non-specific serine/threonine protein kinase n=5 Tax=Fagaceae TaxID=3503 RepID=A0A7N2QYJ9_QUELO\n--------------------------------------------------ESELVVVADLDGRIYLVDTGSRKILWSFASGQPIYSSYRAVLN-NDKDKSNGSELSnsdNDFYIDCGDDWSLYLH-KKSFKKVKIGMSAGDYLKNAPYISEDGgVTVGSKKTTVYLVDAKSGRLVNTYKLDGYPSGSAPQGAEENPVLSDEDGEELVEFGALNLETVEQPLYIMRTDYLLQHYSADNrKVLWNVTFSEFDAHFKNQKLESSFGGISP-KSENGFSLEYGGDVdsqllylskPsVLRIRDhIWLESLpaFNRLvtGLSgGSPLSLPAAERKSSSG-AADLLQLAPPRN-EGRQVLALPASEDENPGA---FE--DESPGVLVRQGSQIRTFIPFLSALMCIMGVIFYpylRFGEWLKLNRHrEELNIHAGTPKKKKTRRSGNNKRSSNnqRMPDDISPENKvgDtkgiPHIEGNELKYL--FDRV-DVHVDGRSIGKLLVFNKEIAKGSNGTIVLEGIYDGRPVAVKRLVKTHHDVALKEIQNLIASDQHPNIVRWYGVEDDQNFVYLALERCTCNLNEFIFLCSESFQSEIITKdqfsnFLdeHTAQLQSIKENNKNVKLWKENGYPAPQLLKLMRDVVSGLAHLHELGIIHRDLKPQNVLIIKERYLCAKISDMGISKRLSRDMSAFSQHATGC--GSSGWQAPEQLLHRRQTRAVDLFSLGCVLFFCVTGGNHPYGDSIERDVNIVNDRKDLFLVENIPEAVDLFSNLLDPNPDIRPKATDVLHHPFFWDSEMRLSFLRDASDRVELEDRENESELLNALESIAAVALNGKWDEKMEATFLSNIGHYRRYKFDSIRDLLRVIRNKLNHYRELPQEIKELLGPVPEGFDSYFSSRFPKLLIEVYNVICRYCKEEKFFRKYIN----\n>UniRef90_A0A2P5EY74/56-894 [subseq from] non-specific serine/threonine protein kinase n=2 Tax=Cannabaceae TaxID=3481 RepID=A0A2P5EY74_TREOI\n-------------------------------------------------NDVGVALVVDLDGTVYLWDFNSGKVVWSWSSGLPIYSSYH----NLTADAATSE--RPNFFLDIGDDWKLYYHTFEL------PMSAEDFVRSTPHVAEDGgVTLGSRRSTVFLLDANSGRLIHAYNLADSPFISGVENGVENQVLLKQDVEELLPSGPVDSETVDQLLYIKRTDYALQHHSPvTGKVLWNLGFSKFDASFK------FPSS------GNELGAKYLEAKPLIlQIRNHSLnESLsvYdKRFNGFPSVRPLPLPNPEHG-LVQAAFGQIPLPSKTTiGGQVLALPSPDTENSGIVGVNGSRVVQMIFMSVVAETIARfhlqhIIPFLPTLLSIVGFILYRyvrLRKQREL-NMVVEEfkAQAGVPKKKKTRKLGNKKSNANNENSpkYTSDDYRAGSayglldAEGSEKRSLLTFTDAADDRVDGRRIGKLVVSSKEIAKGSNGTVVLQGIYDGRSVAVKRLVRTHHDVALKEIQNLIASDQHPNVVRWYGVEYDQDFVYLSLERCTCSLNDLIYMYSESFQSQVIAQDqdselIdeYTLRLTTIRENNKDINLWKANGYPTLQSLKLMRDVVSGIAHLHELGIIHRDLKPQNVLINKDRFLTAKLSDMGISKRLPGDRSSITQNVTGY--GSSGWQAPEQLLHQRQTRAVDLFSLGCVLFFCVTGGKHPYGDCIERDVNIVNDRKDLFLVENMPEAMDLFTRLLDPNPDLRPRAMDVLHHPFFWSSEMRLSFLRDTSDRVELEDREGESQLLNALESTATVALNGKWDEKLETAFLNNIGRYRRYKYDSIRDLLRVIRNKLNHYRELPQEIQDLLGPVPEGFDSYFSSRFPRLLIEVYKVMHRHCKEEEFFLKYVT----\n>UniRef90_UPI002160F46D/52-892 [subseq from] serine/threonine-protein kinase/endoribonuclease IRE1b isoform X1 n=2 Tax=Mercurialis annua TaxID=3986 RepID=UPI002160F46D\n---------------------------------------------------QDVALVAALDGTVYLVDTNSGKVRWSFSSGSPTYSSYQAKSNsndgsHNINNNSASELSNDFYYIDCGDDWELYVHSKRFGKLQKLAFSAEEYIKMTPHIAEDgEITLGFKRTTAFLVDAKTGTVIRTYGLDNATSTFGAQHVGKKALLLVKDAGLVNSAAAADLGTVRHLVYVTRTDYVLQHHSpNSSEVLWNVAFADIEAEFRCQGFSSSLTGLSSSVDEDaddiEFPCQMRTAVLR--IRDPSL-LNFDRLALAHlggGPRFLPVPDHVL-SLGPVQRSPLALPAHKDR-PILALPASEAVDSRSIGLLSGNVGIINGTTLPSEIIAksLTWPIIASILSIMGSVFYSYltfRKQRKLNKP-VEELK---------AETGV----SKKKKSKRSGNNKNsPNSERRQKYLQLGndARDVFDGSVEGRKIGKLIVSNREIAKGSNGTVVLEGIYDGRLVAVKRLVQTHHDVALKEIQNLIASDQHPNIVRWFGVEYDQDFVYLALERCICSLNDFIFVHSESFQNRAVSQDVHSkyspestVQLYSVLECNKNVDLWKANGQPSPQLLRLMRDVVQGLVHLHELGIIHRDLKPQNVLIINEKSYRAKLSDMGISKRLVGDMSSLTHNITGY--GSSGWQAPEQLLQGRQTRAVDLFGLGCVLFFCFTGGKHPYGDNIERDVNIVNDRKDLFLVENIPEAVDLFSCLLDSNPEKRPKALEVLNHPLFWTPEKRLLFLQDMSDRVELEDRENESEILEALESIGTLALNGKWDEKMEAAFINNIGRYRRYKYDSVRDLLRVIRNKSHHYRELPQEIKELLGSYPEGFENYFSCRFPKLLIEVYKVMCRCCKEEEFFRKYTES---\n>UniRef90_A0A067HBE6/31-672 [subseq from] non-specific serine/threonine protein kinase n=11 Tax=Citrus TaxID=2706 RepID=A0A067HBE6_CITSI\n----------------------------------YVSEIYNSLLPPPLPPEPDVALVAALDGTIHLVDTKLGKIRWSFGTGRPIYSSYQASFN---S-------NASEFYLDVDEDWELYFHSKRFGKMKKLSSSAEEYIRRMPYISKDGgVTLGAMKTSVFLVDVKSGRVVDNYVLDFSASTPGFQSDENKHVVPVDGYEELVESGVGNLKRIRQLVYIMRTDYVLQSTSQdSGEVLWNVAYADFKAEFRCQEVGKSFSGYhfnsGSElgmdlIGdvESHLPCHTQMTASVYRLRDNSLPEFLSVIGKVAGWISLPGSSQNSLLGPVDRNSPLFLPD-KVDRPPLALPSTETEIPWTLGMPGGSVSEINKKHAFvEGFRSYIQSFIVLFIALCpiiGFLFYHSKQVKSKKQNEEHITKTGIPKKKKSRRPGYNRNTtnsEKMQN-IIPNeskvGETDgLSHItGNGEKFLLTFTDLIDDRVDGRRIGKLVVFNKEIAKGSNGTVVLEGNYEGRSVAVKRLVKTHHDVALKEIQNLIASDQHPNIVRWYGVESDQDFVYLSLERCTCSLNDLIYVLSGSFEEQLNakeqdSNLLNEvrIRLLPVMENTKDIELWKANGHPSAQLLKVTRDIVSGLSHLHEIGLIHRDLKPQNVLISKDKSFCAKLSDMGISKRLQGDMSCLTQNATGM----------------------------------------------------------------------------------------------------------------------------------------------------------------------------------------------------------------------------------------\n>UniRef90_A0A067HBE6/702-929 [subseq from] non-specific serine/threonine protein kinase n=11 Tax=Citrus TaxID=2706 RepID=A0A067HBE6_CITSI\n------------------------------------------------------------------------------------------------------------------------------------------------------------------------------------------------------------------------------------------------------------------------------------------------------------------------------------------------------------------------------------------------------------------------------------------------------------------------------------------------------------------------------------------------------------------------------------------------------------------------------------------------------------------------------VGYGSSGWQAPEQLLQGRQTRAIDLFSLGCILFFCITGGKHPYGESFERDANIVKDRKDLFLVEHIPEAVDLFTRLLDPNPDLRPKAQNVLNHPFFWTADTRLSFLRDVSDRVELEDRESDSKLLRALEGIALVALNGKWDEKMETKFIENIGRYRRYKYDNVRDLLRVIRNKSNHFRELPQDIQELLGSHPEGFYNYFSCRFPKLLIEVYNVIFTYCKGEEVFHKYV-----\n>UniRef90_A0A6P3ZV65/58-917 [subseq from] non-specific serine/threonine protein kinase n=3 Tax=Ziziphus jujuba TaxID=326968 RepID=A0A6P3ZV65_ZIZJJ\n-------------------------------------------------------VVVALDGKIYYVDANSKEILWSFSSGWPIYSSYQIDNDNSNSKVNAS-ESINDFYVDCGDDWALYLHSKSFGK-VKLPSGAEEYVKNAPYLYDDgGVTLGSKSTTMFLVDAKSGKVIYTRKLANSPLLSGVQSGEENPVLLKENAEELVESSPVDLETVEQLLYIMRTDYALQHYSpKTGKILWNVTVAEFDASFR-FPTIEDEHGK--YKGHLNSPLFHQLKPAILRIRDHKLmesPSVFDRLderlplSLPDEGLSHPHQKRLPlpahN-HYLPSLAYSQIPVPSDGQELLALPVSEFEDSGILGTHDRSFGKRNITSVATETIGTFYQqYLIqvlpILLFILGSIFcfvaFRKQHPPLSKVAEAYKVQTGVPRKKRPRRLGNSKSsVNnEKNSKYISNENNSgVSNgltriEGGERKPLPTLNDIVDGHLNGRRIGKLLVSNKEIAKGSNGTIVLEGIYDGRPVAVKRLVQTHHDVALKEIQNLIASDQHPNIVRWHGVEYDQDFVYLSLERCTCSLNDLIFFHSASFQHQTITkdqdsqfSKEYTIQLHSMMEKNAGIELWKADGYPTHQLLKLMRDVVSGLAHLHELGIIHRDLKPQNVLISRDRSVGAKLSDMGISKRLIGDKSSITQHVTGY--GSSGWQAPEQLLHQRQTRAVDLFSLGCVLFFCVTGGKHPYGNNYERDANIVNDRKDLFLVENMPEAVDLFNHLLHPNPDLRPKARDVWHHPFFWSSEIRLSFLREASDRVELEDRENGSKLLNALESTATVAFNGKWDEKLESAFIDNIGSYRRYKFNSVRDLLRVIRNKLNHYRELPQEIKEILGPVPGGFDSYFSSRFPKLLIEVYRVMYDYCKEEEFFRKYIES---\n>UniRef90_A0A7J7DLK6/4-173 [subseq from] non-specific serine/threonine protein kinase n=2 Tax=Tripterygium wilfordii TaxID=458696 RepID=A0A7J7DLK6_TRIWF\n----------------------------------------------------------------------TGKIHWSFPTGAPIYSSYQAPLSEDQWD--SPSDLSYDSYVDVGNDWQLYEYSRRGGRVIKKLlLNAEDYIRRAPHVWEDgGVTMGQKRSTVFVVDSKSGRMLHTYSLNDISYNAVpVVNNTEK-----------LGFGFEGLNTVRKLIYFTRTDYVLQHHDpSSGKVRWNVAFANIEAESR--------------------------------------------------------------------------------------------------------------------------------------------------------------------------------------------------------------------------------------------------------------------------------------------------------------------------------------------------------------------------------------------------------------------------------------------------------------------------------------------------------------------------------------------------------------------------------------------------------------------------------------------------------------\n>UniRef90_A0A7J7DLK6/342-866 [subseq from] non-specific serine/threonine protein kinase n=2 Tax=Tripterygium wilfordii TaxID=458696 RepID=A0A7J7DLK6_TRIWF\n-------------------------------------------------------------------------------------------------------------------------------------------------------------------------------------------------------------------------------------------------------------------------------------------------------------------------------------------------------------------------------------STILSILGFIFYQCLAFQKwgkfFKSAEEVKVQAGTSKKKKNRKfvNNKNSPSSQRKDKFISLENKvgDTSgllnGEGDEGKLLLTFTDLIDGRVDGRRIGRLLVSNKEIAKGSNGTIVLEGIYDGRAVAVKRLVRTHHDVALKEIQNLIASDQHPNIVRWYGVEYDQDFIYLVLEHCDCSLNDLIYAYCESFENRITKdedSNLngYSVRLHSIVEDKRDFELWKANGYPSPQLLKLMRYIVSGLAHLHELGIIHRDLKPQNVLIIKEKSLRAKLSDMGISKRLAGDMSALTQHSTGC--GSSGWQSPEQLLQGRQTRALDLFSLGCVLFFCITGGKHPYGDSFERDVNIVNDRKDLFLVENIPEAVDLIARLLDPIPDFRPKAQDVLHHPLFWTSEMRLSFLRDASDRVELEDREDGSLLLNALESTATVALNGKWDEKMEPAFINNIGRYRRYKFDSVRDLLRVIRNKLNHYRELPQEIQELLGQVPEGFDSYFSSRFPKLLIEVYKVMFIYCEEEAFFLKYTS----\n>UniRef90_A0A2P6PBN4/55-889 [subseq from] non-specific serine/threonine protein kinase n=1 Tax=Rosa chinensis TaxID=74649 RepID=A0A2P6PBN4_ROSCH\n------------------------------------------------------ALLVTLDGKVVSVNPKTMEIEWALSSGSRIHSSYQNVSYFN---NRRSDDDDDDhSFIDIGEDWALYRHSNTNQKKKKLSSSIREYVATTPLVSEDGgVTLGSKITKVFAVNAVTGQVIHSFRLGD---NT-------PSATLGMESTS--AEGLETS---GLVLYLERTDYTLQHCTVKGDLLWKLEIAEFDAHFRY-PKIGNGLGLEDRLIANsTVP--YQKEKPVvirVPYRNsVESRSVIDGLtdGYY-GGKPLPLEGPHNDLLALPFDKGAVPPHNNEGREMLALPSLEFVDSRILALPTRDVGKLDItssvAESITNFpIQSLFVFLLTLLSILGYIFRFLTGKQRkLKVvAEESKAQAGAPKKKKTRRLGNNKKNfsYEKDARNLSyeykfGESNGPAlGERNETKLLLTSSDFIDRDNEGRRIGKLLVSSNEIAKGSNGTIVLEGIYDGRPVAVKRLVRTHHDVASKEIQNLIASDQHPNIVRWYGVEHDQDFVYISLERCSCSLNDLIYYYSESSQGQIINKdedphflAEYRIQLQAIMGKNKNVELWKTNGYPSPQMLKLMSDLVSGLAHLHELGIIHRDLKPQNVLIIKGRSLCAKLSDMGISKRLQGDRSSITQHATGY--GSSGWQAPEQLLHQRQTRAVDLFSLGCLLFFCLTGGKHPYGDSIERDVNIVNDRKDLFLVENIPEAMDLFTRLLDPNPDMRPTAVDVLHHPFFWSSETRLSFLRDASDRVELEDRETASQLLSSLESTAAVALNGKWDEKMEPAFLNNIGRYRRYKFDSIRDLLRVIRNKLNHYRELPQEIQELLGTVPEGFDSYFSSRFPKLLIEVYNVLYKYCKEEEFFRKYI-----\n>UniRef90_UPI00217654B7/46-859 [subseq from] serine/threonine-protein kinase/endoribonuclease IRE1b n=1 Tax=Potentilla anserina TaxID=57926 RepID=UPI00217654B7\n------------------------------------------------------ALLVTLDGKVVSVNPKTMEIEWALSSGPRIHSSYQNVSFFNN---CRS---DDHFFVDVGEDWALYRHSNSDGRKKL-SSSVREYVASTPVVSEDGgVTLGSKKTTVFAVNAVTGEVIRSFKLGDRIGSDGL----------GVER-----GGAEGLETSGLVLYLERTDYTLQHCTVEGDLLWKLETAEFDAQFRY-PKIGNGLGLEDRLIANS-TVPYLKEKPVV-I-RVPYPSSVNSRSVID-GLTDGYYGGKPLPLEGPHDNHLALPLlNNEGREMLALPSHELVDSRILALPGREVGKSSVAESITHFpIQSLFVLLLTILSILGYVFRSLTGKQR-KPKVVAEEPkvqAGAPKKKKTRRLGNNKKNNSYERDarnmsyeFKYGESHGPAHGElNETKML------LTSSTEGRRIGKLLVSSNEIAKGSNGTVVLEGIYDGRPVAVKRLVRTHHDVALKEIQNLIASDQHPNIVRWYGVEHDQDFVYLSLERCSCSLNDLIYYHSESFQGQIINKdedphflAEYHIQLQAIMGKNKNVELWKTNGYPSPQMLELMRDLVSGLAHLHELGIIHRDLKPQNVLIIKGKSLHAKLSDMGISKRLQGDKSSITLHATGY--GSSGWQAPEQLLHQRQTRAVDLFSLGCLLFFCLTGGKHPYGDSIERDVNIVNDRKDLFLVENIPEAVDLFTRLLDPNPDMRPTAVDVLHHPLFWNSETRLSFLRDASDRVELEDRETGSQLFSSLESTAAVALNGKWDEKMEPAFLNNIGRYRRYKFDSIRDLLRVIRNKLNHYRELPQEIQELLGTVPEGFDNYFSSRFPKLLIEVYKVLYKYCKEEDFLRKYIK----\n>UniRef90_UPI0005C8AD6E/48-877 [subseq from] serine/threonine-protein kinase/endoribonuclease IRE1b-like isoform X1 n=2 Tax=Fragaria vesca subsp. vesca TaxID=101020 RepID=UPI0005C8AD6E\n-------------------------------------------------RNNGALLV-TLDGKVVSVNPKTMEIEWALSSGPRIHSSYRNVSYF---DNCRS---DDHFFVDIGEDWALYRHSNSKGKKKL-ASSIREYVASTPVVSEDGgVTLGSKKTTVFAVNAVTGEVIRSFRLGVDTASA----------SLGVERTGV--EGLETSG--LVVLYLERTDYMLQHCTAEGNLLWKLETAEFDADFRY-PKIGNGLGLENRLIANS-TVPYLKKKPLVirvpYPSSVESRSVIEGLtGGYNGGKPLPLEGPQDNLLALPFEKGRVPPHNIEGKEMLALPSLELVDSRILALPGRdvgklDVKSSMVESVTNFPIQSLLVLFLTLLSILGYIFRSLTGKQR-KLKVVSEdtkAQAVAPKKKKARRLGNNKKnnSYEKDAGNFSDGYGESNRPAHETKLLLSSSDFVDRETEGRRIGKLLVSSNEIAKGSNGTIVLEGIYDGRPVAVKRLVRTHHDVALKEIQNLIASDQHPNIVRWYGVEHDQDFVYLSLERCSCSLNDLIYYYSESIQGQIINKdedphylAEYRIQLQAIMGKNKNVELWKTNGYPSPQMLKLMSDLVSGLAHLHELGIIHRDLKPQNVLIIKGRSLRAKLSDMGISKRLQGDKSSITQHATGY--GSSGWQAPEQLLHQRQTRAVDLFSLGCLLFFCLTGGRHPYGDSIERDVNIVNDRKDLFLVENIPEAVDLFTHLLNPNPDMRPTAVDVLHHPFFWNSETRLSFLRDASDRVELEDRETASQLLSSLESTASVALNGKWDEKMEPAFLNNIGRYRRYKFDSIRDLLRVTRNKLNHYRELPQEIQELLGTVPEGFDSYFSSRFPKLLIEVYKVLYKYCKEEEFFRKYIK----\n>UniRef90_A0A7J7D3Y6/55-243 [subseq from] non-specific serine/threonine protein kinase n=2 Tax=Tripterygium wilfordii TaxID=458696 RepID=A0A7J7D3Y6_TRIWF\n------------------------------------------------YRNT--ALVVALDGTVYLMDNT-GKICWSFPMGTPIYSSYQASLSED--QWDRPSDLRYDSYVDVGNDWQLYEYSKRGGRVIKKLpLSAEDYIRITPRVWEDgGVTVGQKKSTVFVVDCKSGRMLDTYSLNDLFSNAVPGmSDTE---------KLEF--GFEGLNTVRQLIYFTRIDYVLQHhDSRSGRVLWNVAFAKIEAETR--------------------------------------------------------------------------------------------------------------------------------------------------------------------------------------------------------------------------------------------------------------------------------------------------------------------------------------------------------------------------------------------------------------------------------------------------------------------------------------------------------------------------------------------------------------------------------------------------------------------------------------------------------------\n>UniRef90_A0A7J7D3Y6/415-940 [subseq from] non-specific serine/threonine protein kinase n=2 Tax=Tripterygium wilfordii TaxID=458696 RepID=A0A7J7D3Y6_TRIWF\n--------------------------------------------------------------------------------------------------------------------------------------------------------------------------------------------------------------------------------------------------------------------------------------------------------------------------------------------------------------------------------------TILSIMGFIFCQylaFRKWCKFfNRAEEVKVQVGTPKKKKNRKSVNNKSssSRQRKDKFISLENMvGDAHrflnvEGDQGKLLLTVTDFVDGQVYGRRIGKLLVFNKEIAKGSNGTIVLEGIHDGRAVAVKRLVRTHHDVALKEIHNLIASDQHPNIVRWYGVEYDQDFVYLVLERCTCSLNDLIYAYSEWFENRITkdeGSNLNgcSVGLHSVVEDQKDFELWKANGYPSPQLLKLMRDIVSGLAHLHELGIIHRDLKPQNVLIIKEKSLRAKLSDMGISKRLAGDMSALTQHSTGC--GSSGWQSPEQLLQGRQTRAVDLFSLGCVLFFCITGGKHPYGDSFERDVNIVNDRKDLFPVENIPEAVDLFARLLEPTPDFRPKAQDVLHHPLFWTSEWRLSFLRDSSDRVELEDREKGSELLNALESTATEALNGKWDEKMEPAFINNIGRYRRYKFDSVRDLLRVIRNKLNHYRELPQEIQELLGPVPEGFNSYFASRFPKLLIEVYKVMYSYCQEEAFLQKYTSSS--\n>UniRef90_A0A2G9HAY6/52-900 [subseq from] non-specific serine/threonine protein kinase n=1 Tax=Handroanthus impetiginosus TaxID=429701 RepID=A0A2G9HAY6_9LAMI\n-------------------------------------------------------ILAALDGTVYLVDRSSGKIIWSFSSGPSIYSSYQQIPNH-EGEKLNASAEGDNFYIDCGEDWELYLHGTGLKTKVKLPLSAEEFVKRTPYISAGgGVMLGTKKTSVFLVDAETGKVIRTFRSDDLPGA-----DKSSNLMRT-DIEEWLPAGSAGTEAIEKPLYVTRTDYALKYTSvKTGKVLWYLMFADIEASFQCEGIENFFGGFLNSKFRQEglgvkLPMHCQTRPVVYRVRD---RSSLERL-FIDNNNNNRQQDALPGggilSLPASDHhaielvDYLLTPHNcNEKEMMLALPMPEHGEVMIRSLpsndatqISGHLEPDSLKHHFwpSMLYSALVPIAMTCFVCLGGVVFRRRSKLH-KQLEDLKLQNVTSKKKKSRKSVVNKRSIVVEKRHVDNEGIKEAETTNGLLLLNPFDN-NGISTNGRKIGKLIVANKEIAKGSNGTIVLEGKYDGRSVAVKRLVRTHHNVAVKEIQNLIASDQHPNIVRWYGVEYDQDFVYLCLERCTCSLNELISFCiSeneiTTLNQDLESpNLLHSnMQLLRALGSNRELELWKSNGYPSACLLKLMRDIVCGLAHLHELGIIHRDLKPQNVLVIKDRLISAKISDMGISKHLDGDMSSLTKHATG--SGSSGWQAPEQLRHERQTRAVDLFSLGCILFFCMTGGKHPFGESLERDVNIVNDRKDLFLIDNIPEAADLISRLLDPNPNLRPKAVEVTHHPLFWNSEMRLSFLRDVSDRVELEDREDGSQLLEALESGGKVAMGGKWDEKMDAAFINDIGRYRRYKFDSVRDLLRVIRNKLNHYRELSKEIQAILGPVPEGFDSYFLTRFPKLLIVVYQVIFSHCAEEEIFHKYFRSN--\n>UniRef90_F6I6U5/53-337 [subseq from] non-specific serine/threonine protein kinase n=5 Tax=Vitis TaxID=3603 RepID=F6I6U5_VITVI\n-----------------------------------------------------IALVAALDGTIYLVEASSRKILWSFASGSSIYSSYQAF-----LDGDNDKQLSTDFFIDCGDDWELYRHNISFGKREKLLLTPEKYVEGAPYVSKDGVTVGSKKTTVFLVDAKSGTIINTFRSDASPLIGGFQSDEENPILSREEIEELIEPGDVDLQKVELPLYIMRTDYVLQHFSPtSGKVLWNVKFADIEAVFQCPGteiGSEYMSDIESPLHCQTRASVYRIREPSL-LDSFPMHDRLPKTLPAVEVLSLPASEPKSHSLLDSFPMHDRLPKALPAVEVLSLPASEP-------------------------------------------------------------------------------------------------------------------------------------------------------------------------------------------------------------------------------------------------------------------------------------------------------------------------------------------------------------------------------------------------------------------------------------------------------------------------------------------------------------------------------------------------------------------\n>UniRef90_F6I6U5/358-921 [subseq from] non-specific serine/threonine protein kinase n=5 Tax=Vitis TaxID=3603 RepID=F6I6U5_VITVI\n------------------------------------------------------------------------------------------------------------------------------------------------------------------------------------------------------------------------------------------------------------------------------------------------------------------------------------------PLLALPLSEGTLS----VHGGDASEMDIMSIVSDNIEKLGIWAAPLLFIVGFIIYQffaVREPGK-SRPKDSKVQGISPKKKKARKSVINKnnASNEKRHGNISHESKVADNnglsqvERNEIKLELNSNSLADVHVGERKIGKMLVSKKEIAKGSNGTIVLEGIYDGRPVAVKRLVRTHHDVALKEIQNLIASDQHPNIVRWHGVEYDQDFVYLSLERCNCSLSDLIYLCSdsqdQLVNQDWDSNILneYIVRLHSIMDPNKDFELWKTNGYPSPQLLKLMRDVVSGLAHLHELGIIHRDLKPQNILIiIKGKSLSAKLSDMGISKRLLGDMSSLTHHGTGY--GSSGWQAPEQLRHGRQTRAVDLFSLGCVLFFCLTGGKHPYGDNLERDVNIVNNRKDLFLIENIPEAVDLFSLLLEPDPDLRPKAMDVLHHPFFWSSEMRLSFLRDVSDRVELEDRENESQLLKQLESIGTLALNGKWDEKMEGAFINNIGRYRRYKFDSVRDLLRVIRNKLNHYRELPSDIQEILGPVPEGFNLYFSSRFPRFLIEVYKVIHTHCREEEFFQKYIQ----\n>UniRef90_A0A834ZPC5/63-927 [subseq from] non-specific serine/threonine protein kinase n=1 Tax=Tetracentron sinense TaxID=13715 RepID=A0A834ZPC5_9MAGN\n-----------------------------------------------------TALVAAMDGMIHLMELNTQKVLWSFKSGPSIYSSYQALN--HDSDKENASGLSNDFFIDCGDDWELYMHTRDFG-KVKLSVSVEEYIRSTPHILEDgAMTLGSKKTTVFLVDARSGKLIYTFRSNDSPSTSEGLSDEEKRVLSKNKIEEWVESGAMDLKTVEQPLYIMRTDYELQSFSlKSGKVLWSMTVAEIGAAFLC-QGIDSSFGGDFNFGNELGSESeGDFGMPMrCQTHAVVYRSRNRSLSAEGIMLTLPAPDHSPHlQLEIVPGAHE----KAEGEVVLSLPPPKTRNSGIlgthgTDMklPYGNRREvknsAGklkFVSMFFEVIVgsLVPSFIlfapLLVLCIVGLMLYRRFLAVREqgklnKQGNDLKGQTVVPRRKKARKPGNNQNsANTENDNHISPENEDretngrPHIGRNDKPWLS-LTNLVDGGADRRRIGKLFVSNKVIAKGSNGTVVLEGVYDGRPVAVKRLVQSHHDVAFKEIQNLIVSDQHPNIVRWYGVEYDRDFVYLSLERCTCSLNDLIQICSDSSINPTFtedwdtnSMNEYNVWLNSMKGINKGIELCKSNGYPSPQLLKLMRDMISGLAHLHELGIIHRDLKPQNVLITKERSLCAKLSDMGISKRLLGDMSSLGHHVTGY--GSSGWQAPEQLLHGRQTRAMDLFSLGCVLFFCITGGRHPFGDRLERDINIVKNQVDLFLVENIPEAVDLLSRLLDPSPELRPKAQEILHHPLFWNSEMRLSFLRDTSDRVELEDRENQSNLLKALESVASVALGGKWDEKMETEFITNIGRYRRYKFDSVRDLLRVIRNKLNHYRELPQDIQEILGPVPEGFDGYFASRFPRLLIEVYKVVYRHCREEDCFMKYIKSN--\n>UniRef90_A0A2R6PZB1/55-919 [subseq from] non-specific serine/threonine protein kinase n=2 Tax=Actinidia TaxID=3624 RepID=A0A2R6PZB1_ACTCC\n------------------------------------------------------ALVAGLDGTIYLVEINSRKLLWSFNSGPSIYSSYQALLNHESGNQDASA--PHDFFIDCGDDWELYVHGPA-YKKAKLRLSAEEFIKSTPIISADGgVMLGSKNTTVFLVDAKSGTIIYVFRSAD-HSAIGDQNAGKKPILPEKDIEEWKGSGAVNLQELQQPLYVIRTDYVLKYFSrKTGKDLWNLRFSEIEASFQCQDGGNFFGEVSFNSeddfGpdlKGNDELSSN-CQRSVDVYRIRDHSLLERLFVSDRLSNINLGGRMPS-LPGPDLNHLLKPldrlpavhQNKEGKVVLALPPPQTGDFGILTLPMGESGQIytSVAPEiLAGSHLWYFFAIVVLLSIIvASLFHLTRlafwRKDKLKKQSEDEVPAVISRKKKARKSGINKngagietsrknVSHKTIVGDINGLVENSLGgRAGRKSQLT-FLNLVD-GIDGRRIGKLFVSNREIAKGSNGTIVLEGIHDGRPVAVKRLVQTHHDVALKEIQNLTMSDCHPNIVRWYGVEYDQDFVYLSLERCTCSLNELIFSYSSnspdqIINKDQEPDSFNecTIQLHSATEKNKDFELWKANGNPSVQLLKLMRDIVSGLAHLHELGIIHRDLKPQNILIIKDRYVHAKLSDMGISKRLPGNTTSLTRSATGY--GSSGWQAPEQLRNGRQTQAIDLFSLGCVLFFCFTGGQHPFGDSYERDVNIVNNQKDLFLVENIPEAIDLITRLLDPTPGLRPKAMDVLHHPLFWNSELRLSFLRDASDRVELEDRESESELLKALESIAPVALGGKWDEKMENAFINDIGRYRRYKFDSVRDLLRVIRNKLNHYRELSQKIQGILGQIPEGFDGYFSTRFPQLLIQVYKVIHRYCREEELLRKYFAST--\n>UniRef90_A0A803QFR8/53-907 [subseq from] non-specific serine/threonine protein kinase n=3 Tax=Cannabis sativa TaxID=3483 RepID=A0A803QFR8_CANSA\n----------------------------------------------------AVALVIDVDGEMYMWDFNSRKVVWSWSSGFPIYAAYQ--NFNETNASE--PVI---EYADIDDDWQLYFYRRNPFTKVKPSKTVEDYIRSTPHVSKDGgVTVGSRRSTVYLVDAKSGKLIRTYNLADTPSVLSFQNGVENQVVLTQDAKEFISSGDEDSETVEQLLYITRTDYALQHHSPvTGKVLWNVAFSDFDATFKFPNSgTEFGAK-----YKGELPHEIKPVILRIRDHSWKkSLSLYDKrfYGFPGgGPLPLPNLDSEHSLVPVPLGQISVSSKSTTSGQLLALPSPNNENNGINDsgvteMI-FMTLTAGIVARFPlqyfipflptqgyGKSLFYFAFLFAIGFICyGYVKFRKQNELNKKfEEFKTQVPV--PKKKKTRRLGNKKGSDNNEKSpqYTNDiDDYKAGHADDEgskNNFLLTFTDASD-RIDGRRIGKLVVSSKEIAKGSNGTVVLEGIYDSRPVAVKRLVQTHHDVALKEIQNLIASDQHPNVVRWYGVEYDQDFVYLSLERCMCSLNDLIYICSKTFQSQVIANDqdlelVdeYTLNLYSIQKKNKDVELWKANGFPSLQLLKLLRDVVSGIVHLHELGIIHRDLKPQNVLINKDRFLTAKLSDMGISKRLPGDQSSITQHATG--NGSSGWQAPEQLLHKRQTRAVDLFSLGCVLFFCVTGGKHPYGDNIERDVNIVNDRKDLFLVENMPEAMDLFTRLLDPNPDLRPKAMDVLHHPFFWSSEMRLSFLRDASDRVELEDRENESELLNALESTAAVALNGKWDEKLEAAFINNIGRYRRYKYGSVRDLLRVIRNKLNHYRELPQEIQELLGSVPEGFDGYFSSRFPTLLIEVYKVMHKHCVDEEFFVKYTTTN--\n>UniRef90_Q8RX75/3-340 [subseq from] AT5g24360/K16H17_7 n=1 Tax=Arabidopsis thaliana TaxID=3702 RepID=Q8RX75_ARATH\n---------------------------------------------------------------------------------------------------------------------------------------------------------------------------------------------------------------------------------------------------------------------------------------------------------------------------------------------------------------------------------------------------------------------------------------------------------------------------------------------------------------------------------------------------------------------GSALLESPMASSSIHSIQINPIFENGKGVELWKENGHPSPVLLKLMRDIVAGLVHLHDIGIVHRDLKPQNVLIVKNSSLCAKLSDMGISKRLPADTSALTRNSTGLGSGSSGWQAPEQLRNERQTRAVDLFSLGCVLFFCMTGGKHPYGDNYERDVNVLNDQKDLFLIESLPEAVHLLTGLLNPDPNLRPRAQDVMHHPLFWNSDMRLSFLRDASDRVELENREEGSQLLAALESTAAVTLNGRWDEKLDSIFLDNIGRYRRYKFDSIRDLLRVIRNKLNHYRELPKELQELLGSVPEGFERYFSSRFPKLLIQVYTVLFDYCNNEEFFFKYSKTTVF\n>UniRef90_A0A251P1J9/59-899 [subseq from] non-specific serine/threonine protein kinase n=8 Tax=Prunus TaxID=3754 RepID=A0A251P1J9_PRUPE\n-------------------------------------------------------LLVTLDGTIYMVNTTTGEIQWDVQSGAPIYTSYQDVNYFNK-------ITSdDYFFIDVSEEGALYSHT-SKGKeKLSSTI--EEYIGRTPIWSKDGgVTLGSRRTTVFQVVAQTGKPIHIYNSADTPSKLVVRRTKSDASPKVKDADELVESGSKGLETVEQPLSIVRTDYEITHHS-SGKLVWNVTFAAFDSYPQVSNTGNELALKHSR---------DSDSILPYQMKTIILLTRDPRLTESLSV-LARRTDRHPGgSLAIKHGLHDNLPATVqqiplpprsdEGRGILAMY-RETEDPGSLGTHGRGVGQMNATSRMAEAVTKlqsLFLFVLTLLSIM---VYVLRRYVtfgkqrKLKEM-VEEtkVQTGVPKKKKTRRLGNNKrnVIDEKNTSnvlheYKVGESKESIHSQRSKdKFLLTFTDHVDGQIEGRRIGKLLVFNDEIAKGSNGTIVLEGTYDGRPVAVKRLVRAHHDVALKEVQNLIASDQHPNIVRWYGVEYDQDFVYLSLERCICSLNDLIYFYSESIQSQITKNqephflTEYTVRLHTIMERNKGIELWKANGYPSPQLLKLMSDLVSGLAHLHELGIIHRDLKPQNVLIIKGRSLRAKLSDMGISKRLQGDRSSITQHATGY--GSSGWQAPEQLRHQRQTRAVDLFSLGCLLFFCVTGGKHPYGDSIERDVNIVNDQKDLFLVDTIPEAVDLFNRLLDPNPDMRPTAMDVLHHPFFWSSETILSFLRDASDRVELEDRESESELLNALEGTAAVALNGKWDEKMESTFINNIGRYRRYKFDSVRDLLRVIRNKLNHYRELPQDIQEILGPVPEGFNSYFSSRFPKLLIEVYKVLYRYCKEEEFFCKYMKSK--\n>UniRef90_A0A8S0TKH5/59-917 [subseq from] non-specific serine/threonine protein kinase n=6 Tax=Olea europaea subsp. europaea TaxID=158383 RepID=A0A8S0TKH5_OLEEU\n------------------------------------------------------AIVAAPDGMVYFVEIGSGQILWSFSSGPSIYSSYQALPSS-EGEKFVSSADGDNFYIDCGDDWKLYLHT-KGINKVQLNLSAEEFVRRTPFVSAGgGVMLGSKITAVFLVDSKSGKVVRTFKSEN-FPSVGEQGADESSILARKDIEELVGSGPTDLEDVEKLLYVTRTDYNLKYTSKeTGEVLWSLKFADIEASFQCEGIENLLGGLLPEADKFGpgYKLH-TKLTvhcqtrPVVyRIRDrSSLESLFVVDKLPDalpggKVLSLPSADHDPM-LEPADKF-LGVHHGNEKQLLLALPKPNPEKFIIRGLPGGGGHHMNHSIDSHNLerYHLwpSFLYAALVPLIMAFFFYVRCavvrgQGKLYQQPEGNKFQVIKTKKKKSRRSATIKnsSVVENKTNHISDHQsvlarNDLQNIEITKGNLLNYSSNYKSLVNGRQIGKLLVSDKEIAKGSNGTIVLEGIYDGRLVAVKRLVQTHHDVALKEIQNLIASDHHPNIVRWYGVEYDQDFVYLALERCTCSLHDLIlyYTSTSQNQIPIGDqdnESLSDCRLLSVLGNDKDLELWKANGYPSTCLLQLMRDIVCGLAHLHELGIIHRDLKPQNVLVIKERAICAKLSDMGISKRLAGDTS-LTKSATGY--GSSGWQAPEQLRRERQKRAVDLFSLGCILFFCITGGKHPFGENFVRDINIINNQKDLFLIEHIPEATDLISRLLDPNPDLRPKSVEVMQHPLFWNSEMRLSFLRDASDRVELEDRDSDSELLKALESIGKVAFGgGKWDEKMDIIFINDIGRYRRYKFDSVRDLLRVIRNKLNHFRELSKEIQGLIGPVPEGFDYYFSSRFPKLLTEVYTVISRSCAEEETFHKYFR----\n>UniRef90_A0A4V3WMJ0/55-251 [subseq from] non-specific serine/threonine protein kinase n=4 Tax=Camellia sinensis TaxID=4442 RepID=A0A4V3WMJ0_CAMSI\n-----------------------------------------------------TALVAALDGTIYLVETNSRKILWSFTSGPSIYSSYQALPPTHDSDNRNDSEL-QDFFIDCGDDWELYVHGPGY-KKSKLPMSAEEFIKRTPIISADGgVLLGSKNTTAFLVDAKSGAVIYAFGSAD-HSAIGAQSAEENAILPRKDV-----EGWVESEV-EQPLFVIRTDYVLKYFSrKTGKELWYLRFAEIETSFQCQEAGNYF------------------------------------------------------------------------------------------------------------------------------------------------------------------------------------------------------------------------------------------------------------------------------------------------------------------------------------------------------------------------------------------------------------------------------------------------------------------------------------------------------------------------------------------------------------------------------------------------------------------------------------------------------\n>UniRef90_A0A4V3WMJ0/375-957 [subseq from] non-specific serine/threonine protein kinase n=4 Tax=Camellia sinensis TaxID=4442 RepID=A0A4V3WMJ0_CAMSI\n-------------------------------------------------------------------------------------------------------------------------------------------------------------------------------------------------------------------------------------------------------------------------------------------------------------------------------------NKAGQVVLALPPPKTEDFGILSLHRGGaCKMyTSVAPEIlAASHMWYFVVFVVLLSfIVAFLFYVsplaVVEKVKLNKwSEEGKVQAMMSKKKKARKSGIHKnsagiepswedVSHETMVGDTNGLLENPHVERTVrKSQLTFFNPV-DGSIDGRKIGKLFVTNKEIAKGSNGTIVLEGIYDGRPVAVKRLVRTHHDVALKEIQNLIASDFHPNIVRWYGVEFDQDFVYLSLERCTCNLGELIFSYSCTLQNQIKNKDQDpnffdecTTRLHSTVEN-KDFELWKANGHPSSQLLKLMRDIVSGLAHLHELGIIHRDLKPQNVLIIKGRSICAKLSDMGISKRLPGNMSSLTQSATGC--GSSGWQAPEQLRHERQTRAVDLFGLGCVLFFCLTGGQHPFGDSFERDLNIVNNQKDLFLIDNIPEAMDLISHLLDPDPNLRPKAVDVLHHPLFWNAEMRLSFLRDASDRVELEDRESESELLNALESIAPVALGGKWDEKMESAFISDIGRYRRYMFDSVRDLLRVIRNKLNHYRELPQEIQRILGQIPEGFDSYFSSRFPQLLIEVYKVIHSYCGEEEFLHKYFRS---\n>UniRef90_A0A6I9UP68/44-911 [subseq from] non-specific serine/threonine protein kinase n=3 Tax=Sesamum indicum TaxID=4182 RepID=A0A6I9UP68_SESIN\n-------------------------------------------------RKHDTAIVAAPDGTVYLVEIGSGKVLWSFSSGPSIYSSYQQVP-NGDGEKLNASADGDNFYIDCGEDWELYMHGTGLT-KVKLPLTAEEFVKRTPFVSAGgGVMLGSKKSAVFLVDAKTGKVVRTFRSDNLQSV-GEQGDEENSSLTRTDIKQWLPPTPMDTEAVEKPLYVTRTDYALKYTSvKTGKVLWYLMFADIEASFQCDGIENFLGGFPLN-NRFQPGQDLDMKLPMhCQKRPVVYrirdrsslEPLLIANGLQDALAGSQFLSLpASDQHAVEPLYNLLSPLNSDGKEIiLALPTSDHVESTIRSLPGNAAPQISSHVESDSLKphFWLSVLCSALVPITMAFIFCVRGAVarrqvKLyKHSEDTKLQNITPKRRKGRKSVVNKhsiVVRKSHEDYSQNDavrvSEGTRDAETTFRLLPLNPsdGIIN-CTEGRKIGKLIVTNKEIAKGSNGTIVLEGNYDGRSVAVKRLVRTHHNVAVKEIQNLIASDQHPNIVRWYGVEYDQDFIYLCLERCTCSLHELIsFcTSQNLIHTrdhDQeSPTLIHfNMQLLTTLGSNKELDLWKVNGYPSALLLKLMRDIVCGLAHLHELGIIHRDLKPQNVLVITDRTISAKISDMGISKHLDGDMSSLTKHATG--SGSSGWQAPEQLRNERQTRAVDLFSLGCILFFCMTGGKHPFGESLERDVNIVNDRKDLFLIDNIPEATHLVSRLLDPNPDLRPKAIEVIHHPLFWDSEMRLSFLRDASDRVELEDRENGSQLLEALENRGRAALGGKWDEKMDVAFINDIGRYRRYKFDSVRDLLRVIRNKLNHYRELSKEIQAILGPLPEGFYSYFSTRFPKLLIEVYQIFLSHCAEEEIFHKYFKSTRF\n>UniRef90_A0A6P4ALE0/82-942 [subseq from] serine/threonine-protein kinase/endoribonuclease IRE1a isoform X1 n=2 Tax=Ziziphus jujuba TaxID=326968 RepID=A0A6P4ALE0_ZIZJJ\n------------------------------------------------------ALIAALDGTIHLVESSSMRVIWSFASGAPIYTSYQAPAVGKDIDEESTNGQSSGFFIDCGDDWELYMQSDHFGRM-KLSMTIDDFIRSTPYISEDGaVTLGSKKTSVFEVEPETGRVIRSYTVSDSP-STMNSNEEKTARNSNPNNNELVKSGSVDSNAAQLRLQIMRTDYTLKSFSPNSEkVAWNMTIAEIGAALlcQDVEnpfsGAPFIlkDMLGSETGSDiALPLSCQSKAIIFRLRNHTLlgSPRSERLsGGHHEDTMLPMSGsglmlpSQPEDEKLSDVQQdtIMLPAPIKSPifpGNAAKPLIENGDSGLVDVHDMRTSPSNVFSIFYDWSA-ILSFTVSVFILMGIVIHCNKGKVRLSEqPGNTSSKASSSKKKKVRKLGKNNGSVDNEEKHLSPASENaLPHSDGDDKVWSVHNKLLDYGANGRRIGKLLVSNMEIAKGSNGTVVLEGNYEGRPVAVKRLVQAHHDVAFKEIQNLIASDRHPNIVRWYGVEYDQDFVYLSLERCTCSLDDVIQIYSHISHYPISGE-DHAtrltFECKARFASVKNimqdINFWKENGHPSPLLIKLMRDMVSGLLHLHELGIIHRDLKPQNVLIIKEKSLCAKLSDMGISKRLVGDMSSLSHHATGC--GSSGWQAPEQLLHGRQTRAVDMFSLGCVLFFCITGGRHPFGDRLERDINIVKNQMDIFPVEHIPEAVDVISHLLNPDPELRPKSIEVLQHPLFWSSEIRLSFLRDTSDRVEMEDREADSDILKALESIAPIALGAKWDEKMEPVFLNNIGRYRRYKFDSVRDLLRVMRNKLNHYRELPKEIQELVGGVPEGFDSYFASRFPRLLIEVYKVVCRYCREEECFLKYFKSDV-\n>UniRef90_A0A8S0RRG7/58-919 [subseq from] non-specific serine/threonine protein kinase n=2 Tax=Olea europaea subsp. europaea TaxID=158383 RepID=A0A8S0RRG7_OLEEU\n-------------------------------------------------------IVAAPDGMVYFVEISSGQIISSFSSGPSIYSSYQTLPSDE-GEKLDFSADGDNFYIDCGKDWELYLHA-KGFNKVRLNLSAEEFVRRTPFVLTGgGVMLGSKTTAVFLVDIKSGKVVRTFKADDFPS--VVKQDFDgSSILARKDIEGWVGSGPADLEDVEKPLYVTRIDYNLKYTSkKTGKVLWHLKFADVEASFQCEGIENFLGGILPEVDKFDPGYELDANLamrclkrPVVyRIRDhSSLESLFMVDKLPDalprgKVLSLPAADHDPLFEPV--DKFLAAHHDNERQMLLALPKPETEKIILKGVPGGGDHLMNDNLDPHNLQRSHFWpsiiYAAVLPLIMAFFFYVRHAVVRgngklYEQPEDNKFQVVKTKKKRSRRTATIKnstIVENEMNNFSDhqnmWGRNDLQNIEITKGnFSPNYSSNYNSLVNGRQIGKLLVTDKQIAKGSNGTIVLEGIYDGRLVAVKRLVQTHHDVALKEIQNLIASDHHPNIVRWYGVEYDQDFVYLALERCTCSLHDLIsyYITTSQNQIPIGdqdneSLSDCTIRLQCVLGNDKDLELWKANGYPSACLLKLMRDIVCGLAHLHELGIIHRDLKPQNVLVLKDRSICAKLSDMGISKRLPGDMS-LTKSSTGY--GSSGWQAPEQLRHERQTRALDLFSLGCILFFCITGGKHPFGESFVRDINIINNEKDLFLIEHLPEATDLISRLLDSNPDLRPKSVEVMQHPLFWNSETRLSFLRDASDRVELEDRENESELLKALESIGKVALGGKWDEKMDNVFINDIGRYRRYKFDSIRDILRVIRNKLNHFRELSKEIQRILGPVPEGFDYYFSSRFPRLLIEVYKVIHRYCAEEETFHKYFRST--\n>UniRef90_A0A5B6Z821/87-283 [subseq from] non-specific serine/threonine protein kinase (Fragment) n=4 Tax=Davidia involucrata TaxID=16924 RepID=A0A5B6Z821_DAVIN\n-----------------------------------------------ISEEHDSALVAALDGTIYLMEPKSRKTLWSFTSGPSIYSSYQAPVDHHN-DKENASGPGGSYFIDCGDDWELYMHT-KIGK-VKLRMNVEEFLRITPHITEDgGVVLGSKRTTVFLVDAKTGRLVYTYGLSDSPH-TSQINEENNVLYTNIEERGQSSSMNLKTDELP--LYIMRTDYSLKSFdQKSGKVLWNMTVAEIGAAS---------------------------------------------------------------------------------------------------------------------------------------------------------------------------------------------------------------------------------------------------------------------------------------------------------------------------------------------------------------------------------------------------------------------------------------------------------------------------------------------------------------------------------------------------------------------------------------------------------------------------------------------------------------\n>UniRef90_A0A5B6Z821/386-960 [subseq from] non-specific serine/threonine protein kinase (Fragment) n=4 Tax=Davidia involucrata TaxID=16924 RepID=A0A5B6Z821_DAVIN\n--------------------------------------------------------------------------------------------------------------------------------------------------------------------------------------------------------------------------------------------------------------------------------------------------------------------------------LSLDSHQDSDSDLMISLPPlTENSGISGMQDVKVpNNDGLSMHSKGYGVLSFNpFVIILvgfVTYCCISVAR-KQVDLTKQPINLNATTVPSKRRKIRKSGKSSGIiEKKDKNTSSGLEDEFAHIERDNKLQLNLNQLTDGGTDGRTIGKLFVSNTEIAKGSNGTIVLEGIYEGRPVAVKRLVKAHHDVAFKEIQNLIASDRHPNIVRWYGVEYNQDFVYLSLERCTCSLYDLIQMSSDLSESQMFTEdqatkAMteYKVRLDSMKGIMQDIKLWKENDYPSPILLKLMRDVVSGLVHLHELGIIHRDLKPQNVLIIKDRSLCAKLSDMGISRRLIGDMSSLGHHATG--NGSSGWQAPEQLLHGRQTRAVDMFSLGCVLFFCITGGRHPFGNHLERDINIAKNQVDLFLVENIPEAVDLFSHLLDPNAELRLKALEVFHHPLFWNSEMRLSFFRDTSDRVELEDRETDSDLLNALESVAPVALGAKWDEKMEPAFINNIGRYRRYKFDSVRDLLRVMRNKLNHYRELPTEIQEILGPVPEGFDGYFASRFPKLLIEVYKVMYRYCREEESLHKYFES---\n>UniRef90_W9QWT8/490-1329 [subseq from] non-specific serine/threonine protein kinase n=2 Tax=Magnoliopsida TaxID=3398 RepID=W9QWT8_9ROSA\n-----------------------------------------------------VALVVDLDGKFYLVDANSRKVLWARPSGVPIYSSYQniTSHQNGTTkDNNNGSEPINDAFLDFGDDGQLYVYSKHHKQKFPESID--DYIKNTPIISKDgEVTLGFRTTTVFVVDAKSGKLIRTYADS--PSLRGVQNGEEKQVVLKEDIEeELVESDAKDLKTVEQQLYITRTDYALQHYApNSNQILWNLTFAEFDAAFR------FF-GSGNELGNSKSALCHEVKPVIFQIRNSRLRgplSIFDRLvGALPGGRPLPLPAPEY-SLAPVDFGQIQeASRSTPSREVLALTSPETEDLGISGRNSSGISEMIFPSTLAETIVrfhsrYLIPFLYPLLSVASACFipYHFMVSREQRKQNKSDEEPKVPKKKKKGKLGNKKSNASNEKSP-NYSSDDHIHSEgSDRKALLTFTELVDD---CRRIGKLVVSKKEIAKGSNGTVVLEGFYNGRSVAVKRLVRTHHDVAVKEIQNLIASDQHPNVVRWYGVEHDQDFVYLSLERCTCSLNDLIYLYSESLQSQVSTngqnskfSNEYTLRLHEIMEKNKDIKLWKPNGYPTLQLLKLMRDVVSGIAHLHELGIIHRDLKPQNVLInnYKDRFLSAKLSDMGISKHLPGDSSSITQHATGY--GSSGWQAPEQLLQQRQTRAVDLFSLGCVLFFCVTGGKHPYGDNIERDVNIVNDRKDLFFIENMPEAVDLFARLLDPTPDLRPKAMDVLHHPFFWSPEIRLSFLRDASDRVELEDRENDPQLLNALESIAVVALNGKWYEKLEAAFINNIGRYRRYKYDSVRDLLRVIRNKLNHYRELPGEIQELLGPVPDGFDSYFSNRFPRLLIEVYKVMLLHCGKEEFFLKYIT----\n>UniRef90_A0A8J4S241/87-223 [subseq from] non-specific serine/threonine protein kinase n=7 Tax=Fagaceae TaxID=3503 RepID=A0A8J4S241_9ROSI\n----------------------------------------------------STALIAGLDGTVHLVESNSKRVIWSFESGTPIYTSYQAASG-QDNDKENASDPSGKFFIDCGDDWDLYMHSEHFGKMK-LSMSIDEFVKNTPYISEDGaVTLGSKKTTVFEVDLRTGKLIRAYAFDSPSMLQSVSYNKT-------------------------------------------------------------------------------------------------------------------------------------------------------------------------------------------------------------------------------------------------------------------------------------------------------------------------------------------------------------------------------------------------------------------------------------------------------------------------------------------------------------------------------------------------------------------------------------------------------------------------------------------------------------------------------------------------------------------------\n>UniRef90_A0A8J4S241/431-957 [subseq from] non-specific serine/threonine protein kinase n=7 Tax=Fagaceae TaxID=3503 RepID=A0A8J4S241_9ROSI\n---------------------------------------------------------------------------------------------------------------------------------------------------------------------------------------------------------------------------------------------------------------------------------------------------------------------------------------------------------------------------PLILLMIGLVVG-LIVKGYTLAVNKQAFLNEQPSNSGSKTASSKRKKIQKSGKNGSVEKKDKH-VSSENGDAyVHTDGDNQMSMHLNKLVDGGTDGRRIGKLFVSNTEIAKGSNGTIVLEGIYEGRPVAVKRLVQAHNDVAFKEIQNLIASDQHPNIVRWYGVEYDQDFVYLSLERCTCSLDDLIQIYSDCSQNQVFNKNkaaRAMIEYKARLESVKNIfpdlNLWKANGHPSPLSLKLMRDVVSGLVHLHELGIIHRDLKPQNVLIIKERSLCAKLSDMGISKRLVGDMSSLGHHATGC--GSSGWQAPEQLLHGRQTRSVDLFSLGCLLFFCITGGRHPFGDSLERDINIVKNQMDLFLVEHIPEAVHLISRLLNPDPELRPKAMEVLHHPLFWTSEMRLSFLRDTSDRVELEDRETNSDLLKVLESTGPVALGGKWDEKMELAFINNIGRYRRYKFDSVRDLLRVMRNKLNHYRELPKEIQELVGPVPEGYDHYFASRFPRLFIEVYKVVCRYCMEEESFQKYFKSNV-\n>UniRef90_A0A834GSR1/56-916 [subseq from] non-specific serine/threonine protein kinase n=2 Tax=Rhododendron TaxID=4346 RepID=A0A834GSR1_RHOSS\n-----------------------------------------------------TALVAALDGTIYLVEINSRKILWSFTSGKSIYSSYQALPNHGS-DNHNDS-APDDFFIDCGDDWGLYVHGP-GHKKVKLPLSAEEFIRRMPIISADGgVMVGSKNTTVFLVDAKSGTVIYAFKSAD-NSATGDQIAPGKPILRVKDGEEQVESSAVDLEEVEQPLYVIRTDYAVKYVSrKTGKDLWSLRFSEIEASFRCQDTSNFFGGVPSTSDDDFGPDSDSdDELPFnCQRRVVVYrirdhSLLEPR--FVSDGLSsTHLGGRMPFLLDYELYPHLkpadKLPGvhqNDEGNVVLALPSPETKNFGILTLPSGGAGEmYSVApEVFSGSHLWYFFLCVGVLSTVVAFIFHLTplavgKKVKLNKQSEEKVQAVMPRKKKARKSVLNKnssRIDSVETSWrnypletmVgdTNGLLENLHVPRggRKSQLASLS-PVESSIDGRKIGKLFVSNKEIAKGSNGTIVLEGTYDGRPVAVKRLVQTHHDVAWKEIQNLIASDCHPNIVRWYGVEYDQDFVYLCLERCTLSLEDLIFSysSSSNYQKvnkHQDPNYLNNciIRLDSAMKHYKDYKLWKSNGHPSGQLLKLMRDIVSGLAHLHELGIIHRDLKPQNVLIIKERSMCAKLSDMGISKRLPENMSSLTRNATGC--GSSGWQAPEQLRHGRQTRAVDLFSLGCLLFFCVTGGQHPFGESIERDVNIVNNRKDFFLVENFPEAMDLISHLLDPDPDLRTKAVDVLHQPLFWNADMRLSFLRDASDRVELEDRESESELLKALESIAPVALGGKWDEKMESAFISDIGRYRRYKFDSVRDLLRVIRNKLNHYRELSQEIQGILGQVPEGFDCYFSSRFPHLLIEVYKVINRFCKYKFF----------\n>UniRef90_A0A2P2KIV2/76-268 [subseq from] non-specific serine/threonine protein kinase n=1 Tax=Rhizophora mucronata TaxID=61149 RepID=A0A2P2KIV2_RHIMU\n------------------------------------------------------ELVALLNGTIYFEDKLSGKVLWSFSSGSPIYSSYQAPFKQ-DLDRENApgFTLGSgRFFVDYGDDWQLYARSKhSTGMKLNM--NIEDFIKITPHISEDGmVILGSKKTTVFVVEAKTGRLVRTYRSPDSMS-TLLSGEEQAAIYDNdRNNKDLMMSG---SVSTAQVIYITRTDYALQTFTPGSDkVSWSVEVAVIEAA----------------------------------------------------------------------------------------------------------------------------------------------------------------------------------------------------------------------------------------------------------------------------------------------------------------------------------------------------------------------------------------------------------------------------------------------------------------------------------------------------------------------------------------------------------------------------------------------------------------------------------------------------------------\n>UniRef90_A0A2P2KIV2/384-944 [subseq from] non-specific serine/threonine protein kinase n=1 Tax=Rhizophora mucronata TaxID=61149 RepID=A0A2P2KIV2_RHIMU\n----------------------------------------------------------------------------------------------------------------------------------------------------------------------------------------------------------------------------------------------------------------------------------------------------------------------------------------GEKVLALPNDPVAVHEHNASVPRRDLFS-LFYEWSMMVSLIY---FVVIGVLGYVFYHFsREKVNIKGQSCSTTlGALPPKKKKTRKSGKSNSISEAKDKHTSKENEDEFklGEGNDKPLLNL-NKLFDGGTNGRRIGKLYVLDVEIAKGSNGTIVLEGFYDGRPVAVKRLVQAHHDVAFKEIQNLIASDRHPNIVRWYGVEHDKDFVYLSLERCTCSLDDLIqiYSDSSLNPVCKNQATIapvgYNLRLDSVKANLWDLSLWKPNGHPSPLLLSLMRDVVSGLVHLHELGIVHRDLKPQNVLIVKERSLCAKLSDMGISKRLFGDTSSLGLHATGC--GSSGWQAPEQLLHGRQTRAVDLFSLGCVLFFCITGGRHPFGDPLERDINIVKNQMDLFLVDYIPEAVDLISDLLNPELELRPKALEVLYHPMFWSSEMRLSFLRDTSDRVELEDRESNSDLLKALESVAPIALGGKWDENMEPAFISNIGRYRRYKYDSVRDLLRVMRNKLNHYRELPREIQELVGPVPEGFDGYFASRFPKLLIKVYKVVCKYCREEDCFQKYFKSNI-\n>UniRef90_M1AM91/57-900 [subseq from] non-specific serine/threonine protein kinase n=12 Tax=Solanum TaxID=4107 RepID=M1AM91_SOLTU\n------------------------------------------------------AIVAAPDGTVHLLDLKSGEDIWAFRSGASIYSSYQSL-SDYQGDRNNATIEDDNFYIDCGEDWKLYVHGN-GLEKVELPFSVEEFLKQTPYVSAGGIMLGSKKTTVFIVDAKTGKLIQTYRSDVFPLE--GDTDVGQNPIVPREDVEGWAAAQDPDSEAVNPLYIMRTDYALKYTsSKTGKVLWYLMFADFEASQQCKQIGSFLGDFSYQEDQLNSGYGVCPTKPVVhRVRNLKsLESLFA-SGRPHNALSGDVALSTYINPALKPVSELvGLPPNKRTDIIPsSLPSmtKEFGFMRLPGGDNGSkvTKSDALVHSYNWNSVVLIPFMLLI-AAFPFIYYVLWKRWKLhKQATDPKLQAVTSKKKKSRKSGFSKSSTRNEKNQKNSHNDDTEATgvvadiGKSEKVLELNLCKYDSLIYHRKIGKLLVSNTEIAKGSNGTIVLEGIYDGRPVAVKRLIQTHHEVALKEIQNLIASDQHPNIVRWYGVEYDQDFVYLALERCTCSLYEFISSVTSSYQKQFSGNNqdagcLSDCTVKVQWKSGDkdDFPLWKPSGYPSAHLLKLMRDMVHGLAHLHELGIVHRDLKPQNILIVKERSVSAKLSDMGISKHLAGDMSSLTKNSTG--SGSSGWQAPEQLRHERQTRAVDLFSLGCVLFFCLTGGKHPYGDSFERDINIVNNQKDLFLIENIPEAADLISALLHPNPELRPKAVEILHHPFFWNSEMRLSFLRDASDRVELEDREDGSELLGALESVKTVALGGLWNDKMDSAFINDIGRYRRYKYDSVRDLLRVIRNKLNHYRELSKEIQGILGQVPEGFESYFSTRFPRLVIEVYKVLHTYCLEEDIFQKYFK----\n>UniRef90_A0A8X9ABT7/53-910 [subseq from] Uncharacterized protein n=2 Tax=Salvia splendens TaxID=180675 RepID=A0A8X9ABT7_SALSN\n--------------------------------------------DYDLRSKHETAILAAPDGTVYMVEIGSGKILWSFSSGPSIYSSYQQIPNH-EGEKLNTSADGDNFYIDCGEDWELYlhGTGLKKVHltyvRLtsrNPIVllqklpmSAEEFVKRTPFVSAGgGIMLGSKRTSVFVVDAKTGKVVRTLRSDNLSSGEDRGAD-ETSIMTRADIEKWLPASSVDAEAVEKPLYLTRTDYAVKYTSaKTGEVLWYLMFADIEASFQCEGIEDFLGGFSGRGIDMKLPMPCQTRPLVYRIRDrSSLEPLFKanRVGDAlpgGGILSLPATDHgEPkNLLALYGGNQnelmLALP-TPERKDFMIESVPSTGARQISGRVESDSIAhphLWPSMLFSALLSIALTFvCYARhqITRKGVVLHLFhRQSED-----LKKLQNATPKKKKGRKT-----VVKRH--SISDGKN----GMKEDRFLTPNPFENNGiSTYGRKIGRMVVTSKEIAKGSNGTIVLEGNYEGRSVAVKRLVRTHHDVAVKEIQNLIASDQHPNIVRWHGVEYDQDFVYICLERCTCSLFDLIVFCTSSDQSQQSPSIVGSnMELLSNLGNNEELELWRANGYPSALLVKLMRDIVLGLAHLHELGIIHRDLKPQNVLVMKDRSISAKISDMGISKHLDGDMSSLSKHATGY--GSSGWQAPEQLRNERQTRAVDLFSLGCMLFFCLTGGKHPFGESIERDVNIINSRKDLFLIDHIPEATDLISGLLAPNPDTRPKAAEVMHHPLFWSSETRLSFLRDVSDRVELQDRESASDLLEALENTGKAALDGKWDEKMESAFINDIGRFRRYRYDSVRDLLRVIRNKLNHYRELPREIQAILGSVPEGFNTYFSTRFPKLLIEVYHVIRCHCENEETFGKYFRG---\n>UniRef90_UPI000CED0EA5/52-898 [subseq from] serine/threonine-protein kinase/endoribonuclease IRE1b-like isoform X1 n=2 Tax=Morus notabilis TaxID=981085 RepID=UPI000CED0EA5\n-----------------------------------------------------VALVVDLDGKFYLVDANSRKVLWARPSGVPIYSSYQniTSHQNGTTkDNNNGSEPINDAFLDFGDDGQLYVYSKHHKQMVFFMLqkfpEsIDDYIKNTPIISKDgEVTLGFRTTTVFVVDAKSGKLIRTYADS--PSLRGVQNGEEKQVVLKEDIEeELVESDAKDLKTVEQQLYITRTDYALQHYApNSNQILWNLTFAEFDAAFR------FF-GSGNELGNSKSALCHEVKPVIFQIRNSRLRgplSIFDRLvGALPGGRPLPLPAPEY-SLAPVDFGQIQeASRSTPSREVLALTSPETEDLGISGRNSSGISEMIFPSTLAETIVrfhsrYLIPFLYPLLSVASACFipYHFMVSREQRKQNKSDEEPKVPKKKKKGKLGNKKSNASNEKSP-NYSSDDHIHSEgSDRKALLTFTELVDD---CRRIGKLVVSKKEIAKGSNGTVVLEGFYNGRSVAVKRLVRTHHDVAVKEIQNLIASDQHPNVVRWYGVEHDQDFVYLSLERCTCSLNDLIYLYSESLQSQVSTngqnskfSNEYTLRLHEIMEKNKDIKLWKPNGYPTLQLLKLMRDVVSGIAHLHELGIIHRDLKPQNVLInnYKDRFLSAKLSDMGISKHLPGDSSSITQHATGY--GSSGWQAPEQLLQQRQTRAVDLFSLGCVLFFCVTGGKHPYGDNIERDVNIVNDRKDLFFIENMPEAVDLFARLLDPTPDLRPKAMDVLHHPFFWSPEIRLSFLRDASDRVELEDRENDPQLLNALESIAVVALNGKWYEKLEAAFINNIGRYRRYKYDSVRDLLRVIRNKLNHYRELPGEIQELLGPVPDGFDSYFSNRFPRLLIEVYKVMLLHCGKEEFFLKYIT----\n>UniRef90_A0A498JTA3/58-882 [subseq from] (1->3)-beta-glucan endohydrolase n=2 Tax=Maleae TaxID=721813 RepID=A0A498JTA3_MALDO\n------------------------------------------------------TLVVALDGTIYMVNTNPWSILWGFPSGAPIHTSYQDASFLNNT-------RCNDHFIDLGEDGALYS-HTRSGKEKL-SSSVEEFIGGAPYWSKDGgVTTGSRRNTVFLVNAKTGKLIHMYKSADTPSKLVVWSTESDLSPKVKDAHGLVESGSIGLETVEHMLYIVRTDYEITHYS-SGKVVWTVTFATFESRPQISNTGNELALRHSGVSNSVLPSQNKTYISR-TLDPILTEYLSKYAGINDSHSgDSSAYEHSPN---------ANVPAIIEENHPSHVPaiIEENHPSHVPAIIEENNPSGGNEGIMAQAVTKLLSLCLTLLSIVVCICrcPRaFGKQHKLKQVaEETKMQAGVPKKKRTRRLGNNKrnSIDVKNMSNMSHEDKVGeskffiQNERSEmKFLLTSADHLD-GQIEGRRIGKLLVSNNEIAQGSNGTIVLEGIYDGRAVAVKRLVRTHHDVAFKEVQNLIASDQHPNIVRWHGVEYDQDFVYLSLERCTCSLYDLIYFHSGSIQSQITTDqhphfwTEYTTRLHSMMGNNRDIELWKANGYPSPQLLKLMSDLVSGLAHLHELGIIHRDLKPQNVLIIKGRSLCAKLSDMGISKRLQGDKSSITQHATGY--GSSGWQAPEQLLHLRQTRAVDLFSLGCLLFFCVTGGKHPYGDSIERDVNIVNDRKDLFLVDTIPEAVDLFTRLLNPNPDLRPTSMDVLHHPFFWSSETRLSFLRDASDRVELEDRENESELLNSLEGTAAVALNGKWDEKMEPAFINNIGRYRRYKFDSVRDLLRVIRNKLNHYRELPEEVKEILGPVPEGFDGYFSSRFPKLLIEVYKVLYRCCKEEEFFC--------\n>UniRef90_A0A1S4CMZ1/57-286 [subseq from] non-specific serine/threonine protein kinase n=6 Tax=Nicotiana TaxID=4085 RepID=A0A1S4CMZ1_TOBAC\n------------------------------------------------------AIIAAPDGTIHLLELKSGELIWSFRSGASIYSSYQALS-DYQGDSNNVTIEDDNFYIDCGEDWKLYMHG-NGFEKVELPFSAEEFLKRTPYVSDGGIMLGSKKTTVFIVDAKTGKLINTFRSDVFPLE--GDTDVGQNPIVAREDVKEWAAVQDTDSEALNPLYIMRTDYALKYTsSQTGKVLWYLMFADFEASQQCKQIESFVGDLSDQEDQLNSGYGVCPTKPAVhRVRNLR-------------------------------------------------------------------------------------------------------------------------------------------------------------------------------------------------------------------------------------------------------------------------------------------------------------------------------------------------------------------------------------------------------------------------------------------------------------------------------------------------------------------------------------------------------------------------------------------------------------------------\n>UniRef90_A0A1S4CMZ1/423-924 [subseq from] non-specific serine/threonine protein kinase n=6 Tax=Nicotiana TaxID=4085 RepID=A0A1S4CMZ1_TOBAC\n--------------------------------------------------------------------------------------------------------------------------------------------------------------------------------------------------------------------------------------------------------------------------------------------------------------------------------------------------------------------------------------------------------HKQATDPELQVVTSKKKKARKSGLSKKSTRGEKnkktnrnddAEVSGGFPE--IGKSEKVLeLNLF--KYGSLVYHRKIGKLLVSNTEIAKGSNGTIVLEGIYDGRPVAVKRLVQTHHEVAVKEIQNLIASDQHPNIVRWYGVEYDQDFVYLALERCTCSLYEFTSSFSSSYQKQFSGDdqdagCLTDCTVKFQWKSGdkEDFPLWKPNGCPSAHLLKLMRDMVHGLAHLHELGIVHRDLKPQNVLIVKERSISAKISDMGISKHLAGDMSALTKNSTG--SGSSGWQAPEQLRDERQTRAVDLFSLGCVLFFCITGGKHPYGDSLERDVNIVNNQKDLFLIENIPEAADLISALLHPKPELRPKAVEILHHPFFWNSEMRLSFLRDASDRVELEDRENGSKLLEALESVKTVALGGLWNEKMDSAFINDIGRYRRYKYDSVRDLLRVIRNKLNHYRELPKEIQGILGQVPEGFESYFSTRFPRLIIEVYKVFHAYCLEEDIFQKYFR----\n>UniRef90_A0A6P6T9C8/58-913 [subseq from] non-specific serine/threonine protein kinase n=6 Tax=Coffea TaxID=13442 RepID=A0A6P6T9C8_COFAR\n-------------------------------------------------KEADTALVAALDGTIFLLELDSMKPLWSFESGSEIYSSYQAPV---DEDKENTSGLGSDYYIDLGDDWELYAHN-RLGKL-KLTKTLEEYISSTPQIAEDgGIVLGSKKTTAFLVDAKTGRLIYTYRTPE--SSCPKQNNSENTVIHNST---VEGLGLSQSTDLKadELpLYITRTDYALTSFApNSNKVLWNMTVAEIGAAFLCEEMERsFGRAiLNSGFSEPGFnmPLPCQSMALVYRFRNHDMLEPFLRHGGLPEAhspeIMLPTSIPKPMLPSQPNVDKVleFLPSQQNVgksldshdisgeEFVLSLPS-ATEDGEMPNVQELKISPGGRLSVVLERIGAIssFPFAVT----VGIVIYHLvaRKFMLVDNPSNTSSGTVPSKRKKSRKSGKSgSSAEKKDIDTHPNGDSANMHDDDDKNMWLNLS-QPTFNIEGRRIGKLFVTTKEIAKGSNGTVVLEGIYEGRPVAVKRLVRAHHDIAFKEIQNLIASDRHPNIVRWYGVEQDQDFVYLALERCICSLDDLIHMFSDISENLAFSKNLdvedmakYRIHLDSVKVVIQDPKLWKSNGYPSPILLKLLRDVVSGLVHLHELGIIHRDLKPQNVLIIKDRSLCAKLSDMGISKRLTGDMASLGQHATGC--GSSGWQAPEQLLLGRQTRAVDLFSLGCVLFFCITGGRHPFGNRLERDVNITKNQVDLFLVEHIPEAMDLFSHLLNPNAEMRPKAVEVLAHPLFWSADLRLSFLRDTSDRVELEDRETDSELLKAIEATAPIALGGKWDEKLEPAFLYNIGCYRRYKYDSVRDLLRVMRNKLNHYRELPMEIQEILGSVPEGYDEYFASRFPKLLIEVYRVMSMYCKEEECFIKYFKC---\n>UniRef90_A0A7C8ZSZ9/51-899 [subseq from] non-specific serine/threonine protein kinase n=1 Tax=Opuntia streptacantha TaxID=393608 RepID=A0A7C8ZSZ9_OPUST\n-----------------------------------------------------TALVATLDGTLSLVEIESRKILWSIKTGLPIYSSYQASR-NLDVNLENASDLGDDVYIDCGDDWNLYKHDRSKG-IVERLKSAKDLIReTKGLCKNGTAVIGQMATTVLVVDAKTGTVIHTVRFSD--SSGLGFEDGENSLMI-KEV-------------SKELISITRTDYSFLAYSKLsGKVLWNVTLAEFEAESSCKVENSILGNSQDRVGslfkgDSEMQSSCLGRTLVYRIRDRGYSELISGAGLIDEmpkslpgdrVLPLPAPDHPhlPvpvreiSSIHY-DPNlVLALPSPEstppvQPAELLALPSPEV---QATDYNE-NTVYPG-SSKVHSLLSLILSGLLLLLPV-GYAMYR---TVFVRENQVSEdakAKAPTPKKKKPRKSGNSKNNSGAINvgGAVLNSVDDDlmglSHLEAvDKMSQSIHTSLVNLQVDGRNIGKLCVTSNEIAKGSNGTIVLEGTYGGRRVAVKRLVRTHYDVAVKEIQNLVASDQHPNIVRFYGVECDSDFVYLSLERCLCSLNDLICLQSVTSQDAMNTKAVDanstsgcNVQLPQSIASDRDLELWKANGYPSPQLLKLMRDVVSGVAHLHELGFIHRDLKPQNVLIIKEKVFCAKLSDMGISKRLTGDVSSLTHHATGVG--SSGWRAPEQILHGRQTRAVDLFSLGCLLFFCMTGGKHPFGDVFERDANIVKNQKDLFLVEHVPEAVDLITRLLDPNPELRPKALEVMHHPLFWNSERRLSFLRDASDRVELEDRETDSQLLKALEATASVALNGKWDEKLENSFLTNISRYRRYKYDSVRDLLRVIRNKLNHYRELPLEIQEVLGSVPEGFDNYFTVRFPKLLIEVYRVIYAYCREEELLGKYFESS--\n>UniRef90_A0A5A7P978/51-883 [subseq from] non-specific serine/threonine protein kinase n=1 Tax=Striga asiatica TaxID=4170 RepID=A0A5A7P978_STRAF\n-------------------------------------------------------ILAAPDGTVYLVEIGSGKILWSFSSGPSIYSSYQQlPK--YEGEKLNASAESDNFYIDCGEDWELYLHGTG-LKRVKLPVTADEFVKRTPYVSAGgGIVLGSKKTAVFLVDAKTGKVIRTFRSDNLDeTSTLTRGDIEEWVP-----PTMN----PEAVDRP--LYVTRTDYALKYTSaKTGKVLWYLMFADIEASFQCEGIENFLGGFTRDKkfrqGQGfdmKLPLHCETRPVVYRVRDrSSLEPLFEANGLngaLPGVEKLPL--PHPSNIAFEPMKEMLSPLHSKDMDRLALPTPdydEPVVKSLPGSVTQENSHVELdtrAQSHFWPSMLYFGFLPIAVAFfsCVRYVLIRKQGNKLKGrsEDVKSIN-VTPKKKKNRKSSGS-----RHNIVV-----EKRHVDYLPSVITRDAVENGTSPDVRRIGKLILTNKEIAKGSNGTVVFEGTYDGRSVAIKRLVRTHHNVAVKEIENLIASDHHPNIVRWHGVEYDQDFVYICLERCTCSMHELILFctyENRANDSGQADESLSlvgcNVQLLRTFGSGKELELWKVNGYPSARLLKLMRDVVCGLAHLHELGIVHRDLKPQNVLIIKDRSISAKISDMGISKLLDGEMSSLTKHATGY--GSSGWQAPEQLRRERQTRAVDLFSLGCILFFCITGGKHPFGESLERDVNIVNDCKDLFLIDHIPEATDLISRLLDPDPYLRPKATEVMQHPLFWDPEKRLSFLRDASDRVELEDRENGSQLLVDLENAGKAALGGKWDEKMENAFLNDIGRYRRYKFDSVRDLLRVIRNKLNHFRELSKEIQALLGPVPDGFDSYFTSRFPKLLIEVYGVFFRYCSNEEVFHKYFRSN--\n>UniRef90_F6H4D4/59-247 [subseq from] non-specific serine/threonine protein kinase n=5 Tax=Vitis TaxID=3603 RepID=F6H4D4_VITVI\n----------------------------------------------------DTALVAALNGTIHLVESNSMKVLWSFTSGPSIYSSYQAP-----LDQDNATDWGSGFFVDCGEDWELYMHGRHFGK-VKLPMTAEEFISSTPHVSEDGgVILGSKQTTVFLLNAKTGKLIHSYRSLE--SPPTPLSNKEESVVHDKDIEEWVDSGSTNLNIVEPRLYITRTDYSLQSFAQGSDkVLWNMTVAEIGAA----------------------------------------------------------------------------------------------------------------------------------------------------------------------------------------------------------------------------------------------------------------------------------------------------------------------------------------------------------------------------------------------------------------------------------------------------------------------------------------------------------------------------------------------------------------------------------------------------------------------------------------------------------------\n>UniRef90_F6H4D4/352-924 [subseq from] non-specific serine/threonine protein kinase n=5 Tax=Vitis TaxID=3603 RepID=F6H4D4_VITVI\n-------------------------------------------------------------------------------------------------------------------------------------------------------------------------------------------------------------------------------------------------------------------------------------------------------------------------------SLNFQDNNDSEAVLPLSPPKIKNSGISDQNVQMPYNDGL-SMFSGgsilfsLIVFIVILLVSVIYCCTP--VAGEQGEMNKQPNDSDSNSVPSKKRKIRKSAKNNISSGKKDEHVLSENKDGSaHIASDNSPWLNLNGLVDGDTNGRIVGKLFVSNIVIAKGSNGTIVLEGIHEGRSVAVKRLVRAHHDVAFKEIQNLIASDRHPNIVRWYGVEYDQDFVYLSLERCTCSLNDLLQIHSNSSQNPgfsmdQATKAMmeYRIQLDSVKCIVQDIKLWKSNGYPSSVLLSLMRDVVSGLVHLHDLGIIHRDLKPQNVLIIKEKSLCAKLSDMGISKRLVGDMSSLGHHATGY--GSSGWQAPEQLLHGRQTRAVDLFSLGCILFSCITGGRHPFGDPLERDVNIVKNKPDLFLVEFIPEALDLFARLLDPKPELRPKASEVLYHPLFWSSELRLSFLRDASDRVELEDRESNSHVLKALEGTAPTALGGKWNEKMEPAFLADIGRYRRYKFDSVRDLLRVIRNKWNHYRELPREIQEILGSVPEGFDSYFSSRFPRLLIEVYKVVSRHCKGEECFQKYFK----\n>UniRef90_A0A6N2LFZ5/48-126 [subseq from] non-specific serine/threonine protein kinase n=1 Tax=Salix viminalis TaxID=40686 RepID=A0A6N2LFZ5_SALVM\n-----------------------------------------------------VAIVVALDGTVHLVDTNLRKIRWSFPTGSPIYSSYQARV-SSDDDKHNGSGLSKDlYYVDCGDDWELYMHSQRFGKCLNA-----------------------------------------------------------------------------------------------------------------------------------------------------------------------------------------------------------------------------------------------------------------------------------------------------------------------------------------------------------------------------------------------------------------------------------------------------------------------------------------------------------------------------------------------------------------------------------------------------------------------------------------------------------------------------------------------------------------------------------------------------------------------------------\n>UniRef90_A0A6N2LFZ5/149-281 [subseq from] non-specific serine/threonine protein kinase n=1 Tax=Salix viminalis TaxID=40686 RepID=A0A6N2LFZ5_SALVM\n-------------------------------------------------------------------------------------------------------------------------------------LSADEYIRMTPHVSDDgEITLGLKKTTAFLVDAKTGRVVSTYKFDNSASKVGVQVFEGNAVMLSKDAGELVESGDVDLGALKHLVYITRTDYVLQHYSPnSTEILWNVAFADIEGEFRCQGIQSTFGGVPPNA-----------------------------------------------------------------------------------------------------------------------------------------------------------------------------------------------------------------------------------------------------------------------------------------------------------------------------------------------------------------------------------------------------------------------------------------------------------------------------------------------------------------------------------------------------------------------------------------------------------------------------------------------\n>UniRef90_A0A6N2LFZ5/394-615 [subseq from] non-specific serine/threonine protein kinase n=1 Tax=Salix viminalis TaxID=40686 RepID=A0A6N2LFZ5_SALVM\n-----------------------------------------------------------------------------------------------------------------------------------------------------------------------------------------------------------------------------------------------------------------------------------------------------------------------------------------------------------------------------------------------------------------PVITAKKSRRSGNNKNKPNNEKRQKYLSlqskvGEtNELSPVEGNERKLLLTFSDHVDGRVDGRRIGKLVVSNKEIAKGSNGTVVLEGIYDGRHVAVKRLVQSHHDVALKEIQNLIASDQHPNIVRWYGVEYDQDFVYLALERCTCSLNDLIYVNSESFQNQISSKDMNSnrmpeymVRLHSMPEHNRNVELWKDNGYPSVQCLKINEaTSVKGLKKMHNLH--------------------------------------------------------------------------------------------------------------------------------------------------------------------------------------------------------------------------------------------------------------------------------------\n>UniRef90_A0A6N2LFZ5/630-913 [subseq from] non-specific serine/threonine protein kinase n=1 Tax=Salix viminalis TaxID=40686 RepID=A0A6N2LFZ5_SALVM\n------------------------------------------------------------------------------------------------------------------------------------------------------------------------------------------------------------------------------------------------------------------------------------------------------------------------------------------------------------------------------------------------------------------------------------------------------------------------------------------------------------------------------------------------------------------------------------------------------------------SEDVVSGLAHLHELGIVHRDLKPQNVLIISEKSFCAKLSDMGISKRLLGDMSSLTQHPTGY--GSSGWQAPEQLLHGRQTRALDLFSLGCVLFFCITGGKHPFGDNIERDVNIVNDRKDLFLVENIPEALDLFTCLLDPVPKKRPKVQGVLNHPLFWTSEKRLSFLQDVSDRVELEDRENESELLHTLESTATMALNGKWDEKMEAAFINNIGRYRRYKFDSIRDLLRVIRNKSHHYRELPQEIKELLGSHPEGFESYFSRRFPKLLIEVYRVISRYCKEEEFFPQ-------\n>UniRef90_A0A5N6PXV2/58-849 [subseq from] non-specific serine/threonine protein kinase n=2 Tax=Mikania micrantha TaxID=192012 RepID=A0A5N6PXV2_9ASTR\n-----------------------------------------------------VILVAAPDGTLYQVDISLGKILWSFPSGKPIYDAHQALD--MEDDVHNSSRQHNKFYIDCGDDWQLYIHGMS-SKAEKLPFGVEELIGRTPHVSVDGVLTGSKKTTVFLVDPQTGRVIYTFKSDGgTYS------D-QNSIVLKKDAERWKePTTFDfESVDHSQLLYIKRFDYELiYSSSTTGDVLWSLMFADFEASHQCRGSNNFLGGIKGDAILQDFCRS---NPPVFRARDLRQLELIFLINNLQMSLHGGEKFALPSPD--DESSFVLLPKPSNVNPSYPYQLVPYVPLNPQDIYDLHTKGSSISPEnHASIQVWLHGFLVASLSfVIALIFYFWNF-GRRKQKNLSEFINNT-----KVQNGTSK----KKKGRKSASSRLDSN--SEKIIMNRFQYIETSE---RKIGKLLVSDKEIGKGSNGTIVLEGIYDGRPVAVKRIVKLHHDVAFKEIQNLIVSDHHPNIVRWYGVEYDQDFVYIALEQCICSLHDLILWQ--------TNSTVQSMEV---F---KDFKLWKPNGYPSPELLRVMRDTVTGLAHLHELGIIHRDLKPQNVLIRKDSSyINAKVSDMGISKRLPADMSSLTKSATGKCNGSSGWQAPEQLRNERQTRAVDLFSFGCLLFFCITGGRHPFGDMLERDLNIVNDRKDFFLVDNIPEAFHLISNLLHPDPEFRPKAAQVPHHPLFWDPEMRLSFLRDASDRVELEDRETNSSLLKALENIGTVGLGGKWDDKLDTVLLNDIGRYRKYKYDSVRDLLRVIRNKLNHYRELPIEIRDVLGSVPTGFESYFSSRFPKLVMEVYKVLQIYCGEEEFLCKYY-----\n>UniRef90_A0A218W1I7/51-251 [subseq from] non-specific serine/threonine protein kinase n=5 Tax=Punica granatum TaxID=22663 RepID=A0A218W1I7_PUNGR\n-----------------------------------------------------TALVAALDGTIHLMDSDSGRVIWSFASGPPIYSSYQAPV-NQDNDTEISTEPNRRFFIDCGDDWELYAHSE-LGK-VKLPLNIDDFIRSTPLISEDdRsITLGSRKSTVFEVDALTGRLLHAYGMPDSPSTSPM--NTENTFFYNEKAKDLVESSSTMSETMQHRLKITRIDYILQSFAvKSGRSLWNMTLAEIGAALICHEDENS-------------------------------------------------------------------------------------------------------------------------------------------------------------------------------------------------------------------------------------------------------------------------------------------------------------------------------------------------------------------------------------------------------------------------------------------------------------------------------------------------------------------------------------------------------------------------------------------------------------------------------------------------------\n>UniRef90_A0A218W1I7/354-909 [subseq from] non-specific serine/threonine protein kinase n=5 Tax=Punica granatum TaxID=22663 RepID=A0A218W1I7_PUNGR\n-------------------------------------------------------------------------------------------------------------------------------------------------------------------------------------------------------------------------------------------------------------------------------------------------------------------------------------------MLPLPAPESANSGVAN-RDLKIPFTDVSSKSVGWSAALSLLVVTAI-IVGFVYHYARKS-REHANQVEDSNMKTPsKKKKPRKPGKSNGsPQSKGKDIVTGTEEGLANSEGEDDAWKKLNKIVTGNLDGRRIGKLFVSNAEIAKGSNGTIVFEGVYEGRPVAVKRLVKAYHDVAIKEIENLIASDRHPNIVRWYGLEFDQDFAYVSLERCTCSLDDLIQIfsdstkDSMFPEDPSSRTMIeYKFRLNSVRDTFQDVSLWKPNGHPSPLLIKLMRDVVSGLVHLHDLGIIHRDLKPQNVLINKERFICAKLSDMGISRRLHANMSSLGYHATGC--GSSGWQAPEQLLHGRQTRAVDVFSLGCVLFFCITGGRHPFGDRFERDANIVKNKMDLFLVEFIPEAVDLFFRLLNPEPDLRPKALDVLHHPLFWTSELRLSFLRDMSDRVELEDRETESDLLKALEKTAPLALGGKWDEKMEPAFINNIGRYRRYKYDSVRDLLRVMRNKLNHYRELPKEIKELLGPVPEGFDHYFAGRFPKLLIEVYKVACTHCKEEECFQKYFR----\n>UniRef90_A0A2Z7C1R4/5-857 [subseq from] non-specific serine/threonine protein kinase (Fragment) n=1 Tax=Dorcoceras hygrometricum TaxID=472368 RepID=A0A2Z7C1R4_9LAMI\n------------------------------------------------------VIMAAPDGTVYLVENSTGKVFGSFSSGPPIYSSYQQLPN--REDEKlDVSAEGDELYIDFGEDWKLYWH--KTGHKIEKLPSAEELIKHTPFVSAGGVVLGSKRTAVFLVDARSGKVVRTVRSDDSeESSTLIRKDIEEWLPASPED---VGP-------IEKPLYVTRTDYALKCTSlQTGKIMWYLMFANVEASFQCEGAQNFLGGVSSSNKFiHLHGLDMDNSMqcqPrpaVIHIRSrASLEPLFidDRLqaALPGGRIPLPAPDHNSNMQAMVK--LLALHQNIekdnifvEKGKMLALPTSEQLIMSLPSGDAPEMSHVGLHSLAQPFLLSLMLYSVLVPIAIAFFFYVrrtiFRRHVKLHEESDNvKVISSIAKKKKGRKSGVNKkntVVkeHENDEAHDAVGVTDGFEdtEMSSSCLPSSSLGSNDVYRDRRKIGKLIVSNKEIAKGSNGTVVLEGNYDGRPVAVKRLVRTHHDVAVKEIQNLIASDQHPNIVRWYGVEYDLDFVYLSLERCTCSLHELVLFCTTqnqitVWDQGCepPSFSNGNIQSLWALDSSKEFDLWKTNGYPSAWMIKLMKDIVCGLAHLHELGIIHRDLKPQNVLVIKDRSISAKISDMGISKRLDGDLTSLTKNATGY--GSSGWQAPEQLRRERQTRAIDLFSLGCIIFFCITGGKHPFGENLERDINILNNRKDLFLIDNIPEALDLISRLLDPRPDLRPTAVEILHHPIFWNSETRLSFLRDVSDRVELEDRENASQLLEELESRGRVAFGGKWDEKMDNAIINDIGRYRRYKFDSVRDLLRVIRNKLNHYRELSKEIQVILGSVPEGFDFYFSTRFPKLLIEVYGVIIVHCADEEIFQKYLRT---\n>UniRef90_UPI001CFAD570/63-246 [subseq from] serine/threonine-protein kinase/endoribonuclease IRE1a isoform X1 n=3 Tax=Mangifera indica TaxID=29780 RepID=UPI001CFAD570\n---------------------------------------------------------AALDGKISMRDDNG-RVVWSFATGSPIYTSYQAPMNQDNTDKENASEPSSRFFIDCGDDWDLYAQGDL-G-RMKLPVSIEEFIKNTPYISEEgGVTLGSKKTTVFVVEAKTGRLVRIYRSSDSPSTQQSDEEESTSHKYDEVNKELLKSGLTNNA-EPRLLFITRTDYMLDSFNPNSDkISWRMTVAE--------------------------------------------------------------------------------------------------------------------------------------------------------------------------------------------------------------------------------------------------------------------------------------------------------------------------------------------------------------------------------------------------------------------------------------------------------------------------------------------------------------------------------------------------------------------------------------------------------------------------------------------------------------------\n>UniRef90_UPI001CFAD570/442-933 [subseq from] serine/threonine-protein kinase/endoribonuclease IRE1a isoform X1 n=3 Tax=Mangifera indica TaxID=29780 RepID=UPI001CFAD570\n------------------------------------------------------------------------------------------------------------------------------------------------------------------------------------------------------------------------------------------------------------------------------------------------------------------------------------------------------------------------------------------------------------RIAALRIGASKRNKIQKSGKITASFQSNDRHMSSENEDEFAEDSNK-LFMDLNKLVDGAVHGRRVGKLIVSNTEIAKGSNGTIVLEGIYEGRPVAVKRLVRAHHDVAFKEIQNLIASDRHPNIVRWYGVEDDQDFVYLSLERCTCSLADLIQICShpshdSGFSDEQASGAMieYKLRLNSVKGMMQGLKLWKVNGHPSPLLLKLMRDMVSGLVHLHELGIIHRDLKPQNVLIVKERSLCAKLSDMGISKRLLGDMSSLGHHATG--SGSSGWQAPEQLLHGRQTRAIDLFSLGCVLYFCITGGKHPFGDNLERDINITKNKLDLFLVRSIPEAEDLISSLLNPNPQLRPSALEVLHHPLFWNSETRLSFLRDTSDRVELEDRETYSNLLRALESIASVALGTKWNERMEPLFIANIGYYRRYRFDSVRDLLRVMRNKLNHYRELPKEIKELVGPVPEGFDEYFASRFPQLFIEVYKVVHRYCREEECFQKYFKS---\n>UniRef90_A0A834ZH11/67-257 [subseq from] non-specific serine/threonine protein kinase n=1 Tax=Tetracentron sinense TaxID=13715 RepID=A0A834ZH11_9MAGN\n-------------------------------------------------------LFVGLDGMIYLAESDSGKPLWTFPSGPSIYSSYQD-FLNHDSDKENASLLNNDFFVDCGDDWELYMQSRHFGK-VKLSVTAEEYIKSTPLISEDgGITLGSKRTTVFFVDAKTGRLIHTFRSADSPSISGLQNDEEKRVLLREDMEEWVESGAVDLKTVVQPLYITRTDYVLEYFApNSAKVLWNMTIAEFGA-----------------------------------------------------------------------------------------------------------------------------------------------------------------------------------------------------------------------------------------------------------------------------------------------------------------------------------------------------------------------------------------------------------------------------------------------------------------------------------------------------------------------------------------------------------------------------------------------------------------------------------------------------------------\n>UniRef90_A0A834ZH11/451-945 [subseq from] non-specific serine/threonine protein kinase n=1 Tax=Tetracentron sinense TaxID=13715 RepID=A0A834ZH11_9MAGN\n-----------------------------------------------------------------------------------------------------------------------------------------------------------------------------------------------------------------------------------------------------------------------------------------------------------------------------------------------------------------------------------------------------------------KTVVPRRKRARKLGNNKSsVsIEKNDKHISSENEDGeitglSHIErDDWKPWLSHTNLVDGGVDGRRIGKLLVSKKEIAKGSNGTVVLEGIYDGRPVAVKRLVQAHNDVAFKEIQNLIASDQHPNIVRWYGVEYDLDFVYLSLERCTCSLNDLIQIhsDSSLnsiYTGGHATSSINESndHLNSMNGYNKDIELWKANGYPSSQLLKLMRDVVFGLAHLHELGIVHRDLKPQNVLIIKEKSICAKLSDMGISKRLLKDMSSLGHNVTGY--GSSGWQAPEQLLQGRQTRAIDLFSLGCLLFFCITGGRHPFGDHLERDINIVKNRVDLFLVESIPEAVDLFSHLLDPNPELRPKALEVLQHPLFWSSETRLSFLRDTSDRVELEDRENESELLKALESVAPIALGGKWDEKMETAFITNIGRYRRYKFDSVRDLLRVIRNKLNHYRELPQEIQEILGTVPEGFDGYFANRFPKLLTEVFNVVCRYCKEDECFWKYFN----\n>UniRef90_A0A2C9WNR7/60-918 [subseq from] non-specific serine/threonine protein kinase n=3 Tax=Manihot esculenta TaxID=3983 RepID=A0A2C9WNR7_MANES\n------------------------------------------------YFEDSTELVAFLNGTIASMDTASGKVFWSFSTGAPIYSSYEAPFDH-DKDKENGSGPTTGFSVDYEDDWQLYLRGTT---GVKFKMNIEDFIKITPHISDDgSVTLGSKTTTVFVVDAKTGRLVHTYKL--LDSPSTLQRDEGSALHDdNKNNKDLVMSGS---SSAAQVMYITRTDYTLQNFGSnSDNVSWNMKVAMIEAAFLCKdvESsAATLNSaydlISESRSDFNMPLSC-HSRRMVVRRQGKPESGFGA-ARSDEKLPLPASNL---MLPSDSGIEKSLDAHHEEQMLTGfAPNPmlslEPKVDKLSNFLPNNENERMLALPYDSVVVDVHdarlpyenvlrssAFVlIVIIILLGYIFYPhdLAGKEKIASEKLSssgSLKISPSKRKKSKKSGKKNASVDTKDADVSSENGDGSAlGEGDDTTFLDLNKLVDCGADGRRIGKLFVSNTEIAKGSNGTIILEGVYEGRVVAVKRLVQTHHDVAFKEIQNLIASDRHPNIVRWYGVEYDKDFVYLSLERCTCSLDDLIQIFSGSSVSQISgedhatRAEIeYKLRLDKVKVIMQDLNLWQENGHPSPLLLALMRDVVSGLVHLHELGIIHRDLKPQNVLLLKERSLCAKLSDMGISKRLFGDLSSLGYNATGC--GSSGWQAPEQLLHGRQTRAVDLFSLGCVLFFCITGGRHPFGDRLERDINIVKNKMDLFLVEYIPEAEDLISRLLNPDPELRPKALEVLHHPMFWSSEMRLSFLRDTSDRVELEDRESDSDLLTALESTAPTALGGKWNEKMEPAFISNIGHYRRYKFDSVRDLLRVLRNKLNHYRELPKGIQELVGPVPEGYDGYFRSRFPKLLIEVYKVVNIFCREEDCFHKY------\n>UniRef90_A0A6J1BYY0/67-924 [subseq from] serine/threonine-protein kinase/endoribonuclease IRE1a-like isoform X1 n=4 Tax=Momordica charantia TaxID=3673 RepID=A0A6J1BYY0_MOMCH\n------------------------------------------------------ALVAASDGAIHLVDSNSMNKIWSFTSGPPIYSSYQA-HIEHDHNQENASGLSSSFFFDCGDDWELYMHTEHGKMKLPSSID--EVVRNTPYIFEDGaVMIGSRKTTVFEVDPVTGKLIRNHISD--FSSSELSNEEHSSYNSKQnlDNKDLIQPGVVS-PVEPR-LYITRTDYSLKSsFSGSEEVAWSLNVAEIGATLLCPEvenPTKSVPwNLQSNGSFNldfAMPLSCQSKVVVFRERSHVFsgSSGYKRLSEahnIGNMSLVPAsGPTLPSQLKVDEQQnthpeKLMLPGP--A-PNISSPLPPNssskaVIPmPLMKINESSMVQGHKMGTLNGPFGLFFVFLVTILV--GLVTFSRGLTGKVKQFFLREKLSSTSNSKilSSKKNKARKSkrnVNsDKRDISVSSENEDMLMpSEGNVNNWFHHSNLPDNAGTGRRIGKLFVTNKEIARGSNGTIVLEGVYEGRPVAVKRLVKTHHDVAFKEVQNLIASDRHPNIVRWYGVESDQDFVYLSLERCTCSLDDLIQICSDQsfNSMPGLDQDtEpmikYRLHLESVKDVMPDLKLWKENGHPSSVLLKLMRDMVAGVEHLHELGIIHRDLKPQNVLIIKQKSMCAKLSDMGISKRLLADMSSLGHHATGC--GSSGWQAPEQLLHGRQTRAVDLFSLGCVLFFCITGGRHPFGDRLERDVNIVKNQMDLFLVQSIPEAVDLISQLLNPDPDLRPKASEVLQHPLFWSSETRLSFLRDTSDRVELEDRESESGLLKALEKTAQLALGTKWDEKMEPIFITNIGRYRRYKYDSVRDLLRVMRNKLNHYRELPNEIQELIGSVPEGFDGYFASRFPRLLIEVYKIISQYCRQEECFQKYFKS---\n>UniRef90_A0A124SFE6/53-880 [subseq from] non-specific serine/threonine protein kinase n=2 Tax=Cynara cardunculus var. scolymus TaxID=59895 RepID=A0A124SFE6_CYNCS\n------------------------------------------------------ALVAALDGTINMVYRESGRIIWSFASGSPIYSSYQAPVDH--DDKENASALGGSYFVDCGDDWKLFAHT-DLGK-VNMDVSIEEFIRIMPHVSEDGgVILGSKTTTAFVVDANTGRLIRVHYSSPDTTHTSSSNESSNSIIQKAIVKQEK-S-DAVDEKPDKQLSFTRTDYLLTSFAANSDkVLWNVTVAEIDVALLCQENPNSITGPSRSLHNDlrskssvnfDMPLSCQSKAAVHRLRSPHIWDYFKTNGRPSE-YRAPMLLLPPNEplLPNSDKSRKSYPNNDfETQTVFSLSSPDQ-NAQIPDPQDVRKPNYKVSVLAEGRIAFV--IISALIVVIGFLMYRHH-TLMV--AMLRKQPDAMNA----KSSSSRRKRHRKS-GK-NYGNEDGNLEvDSEKGSPLNFNHLIECDMEGRSIGKLFVSNKEIAKGSNGTIVLEGKYEGRKVAVKRLVRAHHDVAFKEIQNLIASDQHPNIVRWYGVEYDHDFVYLSLERCSCSLYDLIQMYSESfqkLgcteaQAPKAMTDYKG-CLDSLNGVMHDIHLWRPNGYPSHILLKLMRDIVSGLMHLHDLGIIHRDLKPHNVLIVKEKSLCGKLSDMGISRRLVGDMSSLGHHTTG--SGSSGWQAPEQLLLGRQTRAVDLFSLGCVLFFCITCGKHPFGDHLERDVNVAKNQVNLFLVEHIPEAVDLFYRLLNPLAELRPKASEVLHHPLFWNSEMRMSFLRDTSDRVELEDREVDSIILRALESKGPVALGGKWDEKMEPAFITNIGRYRRYKYNGVRDLLRVIRNKLNHYRELPKEIQTLLGSVPEGFDDYFASRFPQLLMEVYNVMYHYCKQEEWFHKY------\n>UniRef90_UPI001CC6A264/62-925 [subseq from] serine/threonine-protein kinase/endoribonuclease IRE1a-like n=1 Tax=Telopea speciosissima TaxID=54955 RepID=UPI001CC6A264\n----------------------------------------------DTGQEDVLPIVATPDGTIYSVDIESKKILWSFKSGPPIHSSYQAFLNHDKdKEKENASGLNYDFFIDSGDDWELYVHHRGSGKKMRLGRTPEEFVGKTPIILDGSIVLGSKRTTVFLVDAKNGTVLKTYEIAP--STLPMKIDEETSL-ESKQD---MEEGVKPIAMDPKSVHplcITRTDYEIQSSSlQFsGKILWSMTLAEIGLldTCQRSESssVAAPYGTRTRLGL-EYQGDTETRGSVIRLHDTNFLQNFSPFDQLPKAPFeglVPPQPVPSHKFLLpkSDDSH-WAPHdvekNCEVEKT-CLTVMGSADRHMVSMNDtGKQDVVKYFDNVTGSLVpFITLSLLLVLSSAGFVMYHSRVQSKMnKRLKDSKGHTVGSKKKKARKPGNYIN-NEKNSKHVSSESDDqetdelPHTEENDKNPLWSISKLSDGGVDGRKIGQLFISSREIAKGSNGTVVLEGIYNGRPVAVKRLVKTHHDVAFKEIQNLIASDQHPNIVRWYGVEYDQDFVYLSLERCTCSLSDLIqtYSDSspnSTFNKDQATNSMteYNVRLDSAIGLSKDIELWKRNWYPSPQLLKLMRDVVCGLAHLHELGIIHRDLKPQNVLIIKDRSLCAKLSDMGISRRLIGDMSSLGHSAT--GSGSSGWQAPEQLLHGRQTRAVDLFSLGCVLFFCITGGRHPFGDHLERDINIVKNKMDLFLVEHIPEATDLLLQLLNPDPLFRPKAMEILCHPLFWNSEKRLSFLRDTSDRIEIEDRGIESELLNALESVAPVALGGKWDEKMEAAFINNIGRYRRYKFGSTRDLLRVMRNKLNHYGELPKQIQEILGPVPEGFDGYFSCRFPKLLIEVYKVICTYCREEECFSKYFKDSLF\n>UniRef90_UPI000D62556B/58-856 [subseq from] serine/threonine-protein kinase/endoribonuclease IRE1b-like n=1 Tax=Cynara cardunculus var. scolymus TaxID=59895 RepID=UPI000D62556B\n-----------------------------------------------------AILVAAPDGTLYQVDISSGKILWSFPSGAPIYDSNQE--LNLEDDEHNSSKQHNKFYIDCGDDWQLYIHG-KNSKAEKLPFGVEELIGRTPHVSVDGVLLGSKKTTVFLVDPQTGNVVYTFKSDGGQ------SFKPNSIVLRKDAEKWKEPTMLEfdPVDHEQLLYIKRFDYELTYSsSTTGNVLWYLMFADFEASRQCRGSNNFLGGIKGDAQLQEFCQSNPRVFRARDPRELESVFMVNKIqmsLHGDKMFALPPPEDETSFLSAPNLLPKSLIINQETPYQLvpYLPPDKAIDEYRTNVSIPPEYPASFHVWLRGCLVAALFFFIPLILYCWNFWRRKQNKL-NELAKDAKVQNVTSKKKKARKSGNSRLYTNTEK-IVNG-L--------------RYPEISETST-NRKIGKLLVSDKEIGKGSNGTIVLEGIYDARSVAVKRIVKVHHDVALKEIQNLIVSDQHPNIVRWYGVEYDQDFVYIALERCICSLHELVLSHT--------NSTV-QLQLT--TKLLSDFKLWKPNGHPSQVLLKVMRDTVTGLAHLHELGIIHRDLKPQNVLIRKDKSISAKVSDMGISKRLPADMSSLTKSATGY--GSSGWQAPEQLRNERQTRAVDLFSFGCLLFFCITGGRHPFGDMLERDINIVNDRKDLFLVDNIPEAFDLISNLLHPDPEFRPKAAEVYNHPLFWDSEMRLSFLRDASDRVELEDRETDSSLLKSLESIGTVALGGKWDEKLDNTLLNDIGRYRKYKYDSVRDLLRVIRNKLNHYRELPKELRDVLGPVPTGFEFYFSSRFPKLLMEVYKILQKYCGEEEFLHKYYKQ---\n>UniRef90_A0A8K0GW96/69-906 [subseq from] Non-specific serine/threonine protein kinase n=1 Tax=Rhamnella rubrinervis TaxID=2594499 RepID=A0A8K0GW96_9ROSA\n------------------------------------------------------ALIAALDGTIHLVESNSMRKIWSFASGPPIYTSYQAPL-RPDIDKDNTNGQSTGFFIDCGDDWELYMHSEHFGR-MKLSVTIDDFIRSTPYISEDGaVTLGSKKTSVFEVEPKTGRLVRSYTLSDSP-STLNSNEGQSVRCGTTNSNELVKSGLDDPNTAQLRLQIMRTDYTLKSFfPNSENVAWNMTIAEIGAALLCQDVENpFSGGplnlkdkLGSEIGSDiALPLSCQSKAII--FRHRNHTLLEP-----SKREILPGVHHEDTMLPM-SGSGLMLPSQPEGEMLLDVhqdtvMLPASIANPMLPLQPEANlhQNVGMFSNWSTTLSLALSIVIFMGIVIYRFALANKgKMILSEQPKNSSSKASTSKKKKVRKLGKSNGMNLSS----ENENELPD-SDGDNKTLSPLNRVFDSGANERRIGKLLVSNTEIAKGSNGTIVLEGNYEGRPVAVKRLVQAHHDVAFKEIQNLIASDRHPNIVRWYGVEYDQDFVYLALERCICSLDDLTLLCTETSQFPISGEDhttrImfeYKAHLEPVKNIMPDINFWKASGHPSPVLIKLMRDIVSGLAHLHELGIIHRDLKPQNVLIIKERYLCAKLSDMGISKRLLGDMSSLGHHATGC--GSSGWQAPEQLLHGRQTRAMDMFSLGCVLFFCMTGGKHPFGDRLERDINIVKSQMDIFLVEHIPEAVDLISRLLNTDPDLRPKSLEVLQHPLFWSSETRLSFLRDTSDRVEMEDREAGSDILKALENIAPIALGGKWNEKMEPVFINDIGRYRRYKFDSVRDLLRVLRNKLNHYRELSKEIQELVGPVPEGFDDYFTSRFPRLLIEVYKVVCVFCREEECFQKYFKT---\n>UniRef90_A0A2I4DUW0/51-885 [subseq from] non-specific serine/threonine protein kinase n=9 Tax=Juglandaceae TaxID=16714 RepID=A0A2I4DUW0_JUGRE\n--------------------------------------------------EHSTTLIAGLDGTVYLVESNSKRVIWSFASGAPIYTSFQAPF---SQDKDKEN-AGGRFFIDCGDDWELYMHTEHFG-RVKLSMSIDEFVKNTPYISEDGaVTLGSKKTTVFEVDLRTGKLIRTYRFNS---QSTLRSDDESQSVSYKDisSKVLVKPGSKSPNIVDLRLHITRTDYLLTSFARDSDkTSWNMTIAEIGASLlcldaSSGGPLNFLDKLGLETGIDfALPLSCHTRGPIfchrshIMLESSGIETL-PGAHLGdvllpmpPSGLIIPIKP-KVDRLVDDSDTMLQLPP-REIDDTGIVEVHSTKFSLSHMLIMFREWSLAF-SIIMFMIILVVGLV------VKAFVLFLKEKVSLNElPCNSSSKAASLKRKKNKKSANNDDVEKKDNY---------AHIDGENKTLLHLSKLLDGGANGRRIGKLFVSNTEIAKGSNGTIILEGIYEGRPVAVKRLVHAHNDVAFKEIQNLIASDYHPNIVRWYGVEYDQDFVYLSLERCTCSLDDLIQVYTDYSQYPafnekQATRAMidYKARLESMKNRLSGINLWKANGHPSLLLLKMMRDVVYGLVHLHELGIIHRDLKPQNVLIMKERSLCAKLSDMGISKRLVGDMSSLSHQATGC--GSSGWQAPEQLLHGRQTRAVDLFSLGCILFFCITGGRHPFGERLERDINIVKNQMDLFLVENIPEGVDLIFRLLRPDPALRPRASEVLHHPLFWSSETRLSFLRDTSDRVELEDRESNSEFFKALESIGSVALGSKWDQKMDPAFITNIGHYRRYKFDSVRDLLRVMRNKLNHYRELPKEIQGLLGPVPEGFDSYFASRFPRLLMEVHNVVCRYCRGEGWFRKYLN----\n>UniRef90_A0A068UG80/62-918 [subseq from] non-specific serine/threonine protein kinase n=3 Tax=Coffea TaxID=13442 RepID=A0A068UG80_COFCA\n------------------------------------------------------AVVAAPDGTIYLVEINSGKVLWSFASGFPIYSSYQAVHHNE-GQRNNATTGADDFFIDIGEDWQLYVNG-NGLKNVKLPVSVEEFLKSTPFISAsGGIMLGSKKSTIFIVDAKTGKVIHTLCSDTVRAVE-HEHSDESTLVARTDFGGWVPHSATNLDGIEEPLYVTRKDYVLKFTNmKTGKILWYLMFADIEASYQCNAIESFLGSVfytedEVSLRKNLDAkLQlHCPPKPVVyRIRDrSSFKSLFKTNSlpdaFaGDKVLLLAAPDLDPMLQLV-E-KILGLHQSNGGDIGLALPTPESEDFGVVALPEGDIDQIHEIGGFANLIGSHFWFVAlfggLMLLIVTFFFIHLvvKEQGKLnKGVEMPNIQALTTRKKKPRKPRTnSKtAERKKKNVSHDQMAKDinvlPDYERAKKFLQLGLPNNSDGFMDGRNIGRLFVSTTEIAMGSNGTVVLEGIYDGRPVAVKRLVQTHHNVAFKEIQNLIASDHHPNIVRWFGVEFDQDFVYLALERCACSLYDLILPCSSSQnQETYQDgdfncAGNEFVRLGLLG-DNHALQLSKLNGYPSHHLLKLMRDVVRGLAHLHELGIIHRDLKPQNVLVTKERVLCAKLSDMGISKRLSGDTSSLTKHATGY--GSSGWQAPEQLRHERQTRAVDLFSLGCLLFFCITGGKHPFGEILERDVNIVNNQKDLFLIENLPEATDLIASLLHCNPELRPKATQVACHPLFWDSEMRLSFLRDASDRVELEDREKESELLKALESIGNVALGGKWDEKMDTAFINDIGRYRRYKFDSVRDLLRVIRNKLNHYRELPKDIQGILGQVPEGFDNYFSTRFPKLVIEVFKVFHLYCAEeEEAFIKYFK----\n>UniRef90_A0A2G2ZSW9/57-285 [subseq from] non-specific serine/threonine protein kinase n=3 Tax=Capsicum TaxID=4071 RepID=A0A2G2ZSW9_CAPAN\n------------------------------------------------------AIVAAPDGMVYLLDLKSGKDIWAFRSGPSIYSSYQALS-DYQGDSNNVTIEDDNFYIDCGEDWKLYMHGN-GFEKVALPFSVEEFLKQTPYVSNSGIMLGSKKTTVFIVDAKTGKHIHTFRSDVFPLEG--DTDIGQNPIVPREDVEGWAAAQDTDSEAVHPLYIMRTDYALKYTsSKTGKVLWYLMVADFEASQQCKKIESFLGDISDLEDQLNSGYGVCPTKPVVhRVRNL--------------------------------------------------------------------------------------------------------------------------------------------------------------------------------------------------------------------------------------------------------------------------------------------------------------------------------------------------------------------------------------------------------------------------------------------------------------------------------------------------------------------------------------------------------------------------------------------------------------------------\n>UniRef90_A0A2G2ZSW9/433-933 [subseq from] non-specific serine/threonine protein kinase n=3 Tax=Capsicum TaxID=4071 RepID=A0A2G2ZSW9_CAPAN\n---------------------------------------------------------------------------------------------------------------------------------------------------------------------------------------------------------------------------------------------------------------------------------------------------------------------------------------------------------------------------------------------------------KQATDPKLQAVASKKKKSRKSGFSKSsTHneknKKNSQYDDTGVSGVVADtGKSEKVLELNLCKYDSLVYHRKIGKLLVSNTEIAKGSNGTIVLEGIYDGRPVAVKRLVQTHHEVALKEIQNLIASDQHPNIVRWYGVEYDQDFVYLALERCTCSLYEFISSVSNSYQKQFSgydqdAGCLSECTVKFQWKSGDkdDFPLWKPSGYPSAHMLKLMRDMVHGLAHLHELGIVHRDLKPQNVLIVKERSVSAKLSDMGISKHLAGDMSSLTKNSTG--SGSSGWQAPEQLRHERQTRAVDIFSLGCVLFFCITGGKHPYGDSFERDVNIVNNQKDLFLIENIPEAADLISALLHPNPELRPKAVEVLHHPFFWNSEMRLSFLRDASDRVELEDREDGSELLEALESVKTVALGGLWNDKMDSAFINDIGRYRRYKYDSVRDLLRVIRNKLNHYRELSKEIQELLGPVPEGFESYFSTRFARLVIEVYKVFHTYCLEEDIFRKYFR----\n>UniRef90_A0A834TVP3/74-338 [subseq from] Serine/threonine-protein kinase/endoribonuclease IRE1a isoform X1 n=1 Tax=Senna tora TaxID=362788 RepID=A0A834TVP3_9FABA\n----------------------------------------------------------DQNGTIHLVESGSMRIIWSFPTGSPIYGSYQAS---LNKDNENISGLSSEF-IEVGDDWGLYQRkSFGK---MRLLTSIEDVVRATPKISNDGVVtLGSKRITVFEVDAKTGRIFRSYTASDFDNSYALSSGNRqsvQNVMTNRNQELVKTDPLKLNMPEP-LLMLFRTDYSLQAVGPGSEkVVWSMTVAEFEAVFYcQHENPSGAASFD-SEGKHASDIGLDFALPYPCQEKKK-VYRLPKNFLLQPSIIetLPEADHENKMLPMPSSN-LMLPS----------------------------------------------------------------------------------------------------------------------------------------------------------------------------------------------------------------------------------------------------------------------------------------------------------------------------------------------------------------------------------------------------------------------------------------------------------------------------------------------------------------------------------------------------------------------------------\n>UniRef90_A0A834TVP3/409-922 [subseq from] Serine/threonine-protein kinase/endoribonuclease IRE1a isoform X1 n=1 Tax=Senna tora TaxID=362788 RepID=A0A834TVP3_9FABA\n-------------------------------------------------------------------------------------------------------------------------------------------------------------------------------------------------------------------------------------------------------------------------------------------------------------------------------------------------------------------------------LM-LFIV-ILLVFSIYYYFLlfKKQINLKDQNNEFDSKSTPKKKKMRKSGKNNGTVDRKDKHLSSEDEDVmARSRADKESWQHFSKVD-ECADGRRIGKLFVSNKEIAKGSNGTIVLEGIYECRAVAVKRLVQAHHDEAFKEIQNLIASDRHSNIVRWYGVEYDQDFVYLALERCTCNLDDLIQIHSDLSENPVFNKNQA--LIKAQLETGKHnmQNLWKANGFPSPLLLKLMRDVVSGLCHLHELGIVHRDLKPQNILIIKERSLCAKLSDMGISKRLLEDMSSFGYNNTGC--GSSGWQAPEQLVKGRQTRSVDLFSLGCVLFFCITGGRHPFGERIERDVNIVKNQKDLFLVDFIPEAEDLISCLLNPDPDLRPKAVEVLHHPFFWDSEMRLSFLRDASDRVELEDRETGSDLLKALESSAPVALGAKWDEKMEPAFINNIGRYRRYKYDSVRDLLRVMRNKLNHFRELPQEIQDLVGPVPEGFNDYFANRFPRLLIEVYKVICKYCKAEECFQRYFK----\n>UniRef90_A0A8S0QSD5/63-902 [subseq from] non-specific serine/threonine protein kinase n=1 Tax=Olea europaea subsp. europaea TaxID=158383 RepID=A0A8S0QSD5_OLEEU\n----------------------------------------------------DTALVAGLDGTIYLLELGSTKPLWSFSSGQTIYSSYQAS----VNDTENVSGIGGGYFIDCGDDWELYAHNSLGG-KLKLMKTLEEYVSSTPQIAEDgGIVLGSKRTTAFLVDKKTGRVLYTYGTSD--SPTAMQGSGNGFLYnTTVDEQVQSGSDLKTDE---RRLYITRTDYTLTsFIPNSNKVLWNMTVAEIGAAFlcpEIEESLEQTT-LDSDSSEPslpfTMPLNCRSRARVYRFRTHNIFEQFSRPNWLPEPsgqdlmLPAPQSDALPSQPNIDKVLEL-IPSSRNSDKILDVHYsqdPEAVPpSQMLDDNEklpSNDGSTLFPGNFSSFQLILFS--ISLLAFI-VYHYNLITGEKVKLIAAINVPSKRKKPRRSGKGKmNSEKIDKEENVYNTSN-------DNDIDFLNL--NEPNSYTDGRTIGKLFVSSKEIAKGSNGTIVLEGIYEGRPVAVKRLVRAHHDIASKEIQNLVVSDQHPNIVRWYGVEQDQDFVYLALERSACSLNDLIHMYSkssidAFISKNMDTefSMEYRVHLESIKGSMQEVELWKADGYPSPVLLKLMRDVICGLVHLHELGIVHRDLKPQNVLIFKDRSFCAKLSDMGISKRLIEDTSSLGHHATGC--GSSGWQAPEQLLRQRQTRAVDVFSLGCVLFFCFTGGRHPFGSPLERDINITKNKVDLFLVEHIPEAIDLLLQLLNPNAEMRPKASELLYHPLFWSAEMRLSFLRDTSDRVELEDRETDPLLLKALESTAPLALGAKWDEKMESSFLDNIGRYRRYKYDSVRDLLRAMRNKLNHYRELPTEMQKLIGSVPEGFDRYFMTRFPKLLIEVYKVMYTHCREDEWFHKYFKGTTF\n>UniRef90_A0A164XSN0/64-908 [subseq from] non-specific serine/threonine protein kinase n=3 Tax=Daucus carota subsp. sativus TaxID=79200 RepID=A0A164XSN0_DAUCS\n------------------------------------------------------ALVVAPDGTISLMDVSSKKIIWSFASGPSIYSLYQALPDHE-----GD---NGSFFIDLGQdDWELYM-HVNDSTAVKLGFSAEELVRRAPYVSSDTVLLGMKNTTVFLVDAKSGSVIHTFGSAG-SPNPVDLIGTKKPIVARKD-------GL-HEPSGPDPLYITRTDYTLKYSSqKTGKVLWYLTFADIEASFQCQRIEKLFSGGSSGDEfCQTKPLVYRiRNLPTLESIMVSDRlGMFPSRGR-NPSLPVPgtnhqesrgktfpalLHSESDNLLDFSQHEQRSLPGGRlDVEGKLVPALPHSdTEGRIFALPEGEHVNAARKSSPEGQPLYSVSFivqlFVFILSIVAVFFRtRSrKQSMSKLQAQGITAQTATYKKKKTRKPSVMKnnvSTKRSQNEKSGDGSSEvLDFDKVEKKFELAFDCADN-DIDGRKVGKILISNKQIAKGSNGTVVLEGNHDGRSVAVKRLVRTHHDVALKEIQNLIASDQHPNIIRWYGVEFDQDFVYLSLERCTCSLYELIttYSDSCQSQSSGKgkdrqTSADATASLLWAVDDIHYLKLWKANGYPSPHLLKLMRDIVNGLAHLHELGIIHRDLKPQNVLIRKERTLCAKVSDMGISKRLSGGMTSLSKQTTGY--GSSGWQAPEQLRDERQSRAVDLFSLGCILFFCITGGNHPFGDSLERDLNIVNDKKDLFLIENIPEAMDLVTGLLDPNPTLRPKAVDVLHHPLFWNSEMRLSFLRDASDRVELEDRETQSEILKALEGIGSLALNGKWDEKLENAFLNDIGRYRRYKYDSVRDLLRVIRNKLNHYRELSEEIRGILGVVPGGFDSYFSSRFPKLLIEVYKVIHKYCSEEESFSKYF-----\n>UniRef90_UPI001CB98A1C/59-845 [subseq from] serine/threonine-protein kinase/endoribonuclease IRE1b-like n=1 Tax=Erigeron canadensis TaxID=72917 RepID=UPI001CB98A1C\n-----------------------------------------------------AVLVAAPDGTLYQVDISSGKILWSFPSGASIYDAHQAPNL--EDDEHNLSRQHSQFYLDCGDDWKIYIHA-KDSKAEKLPIGVEELIRRTPLVSLDGVLMGSKKTTVFLVDPQTGHVVYSFKSDVG------SSSERNPIILKQDADKWKGQTPLdfDPVDHEQLLYIKRFDYELTYsSSRTGNVLWSLMFADFEASRQCRGN-TLLGGIRGDLQLQEFC---QSSPPVFRARNPhELESIFTMQLRGGERFALPFPDDERHPLPA----PIPLPTP----LLIEPQIPHQIVPYLPPIAYPNDEHAQnvtVPPETLAIIhVWLHGFLVATLSFfIGLVFYCWKFG-RKKHNELNEMDNVTKA-----PNVT----SRKKKGRKSGNSRL---GVNTEKIRNGFQHVDTSE---RKIGKLFVSDKEIGKGSNGTIVLEGIYDTRPVAVKRIVKVHHDVALKEIQNLIVSDQHPNIVRWYGVEYDQDFVYIALERCTCSLHELILSQT----NP-------TVQLQLTLE-VKSFELWKPNGYPSPELLKVMRDTVTGLAHLHELGIIHRDLKPQNVLIRKDSSISAKVSDMGISKRLPADTSCLTKSTTGY--GSSGWQAPEQLRNERQTRAVDLFSFGCLLFFCITGGRHPFGDMLERDINIVNDRKDLFLVDNIPEAYDLVSNLIHPDPEFRPIAAEVYHHPLFWDPEMRLAFLRDASDRVELEDREIGSDLLKALENIGTAALGGKWDDKLDSTLLGDIGRYRKYKYDSVRDLLRVIRNKLNHYRELPKDVQAVLGPVPTGFEGYFSSRFPKLLMEVYKVLKQYCGEEEFLNKYY-----\n>UniRef90_UPI001263DC88/62-240 [subseq from] serine/threonine-protein kinase/endoribonuclease IRE1a n=1 Tax=Pistacia vera TaxID=55513 RepID=UPI001263DC88\n---------------------------------------------------------AALDGKVSMRDDNG-RVVWSFATGSPIYTSYQAPLN-----QDNASERTNTFFIDCGDDWGLYAHGHLGIMKL--PVTIDEFIKSTPYISEEgGVTLGSKKTTVFVVEAKTGRLVRVYRSSG--SPASPESDEEENVLHKYdEvNKELEKSGLTKHAEL-HLLFITRTDYTLDSFNPNSDLSWRMTVAEI-------------------------------------------------------------------------------------------------------------------------------------------------------------------------------------------------------------------------------------------------------------------------------------------------------------------------------------------------------------------------------------------------------------------------------------------------------------------------------------------------------------------------------------------------------------------------------------------------------------------------------------------------------------------\n>UniRef90_UPI001263DC88/431-923 [subseq from] serine/threonine-protein kinase/endoribonuclease IRE1a n=1 Tax=Pistacia vera TaxID=55513 RepID=UPI001263DC88\n-------------------------------------------------------------------------------------------------------------------------------------------------------------------------------------------------------------------------------------------------------------------------------------------------------------------------------------------------------------------------------------------------------------NSNLKIAASKRKKIRKSGKSTDGIEKNGQHMSSENEDEFAvTKDSNKLFMDLNKVVDGAVHGRRIGKLIVSNIEIAKGSNGTIVLEGIYEGRPVAVKRLVRAHHDVAFKEIQNLIASDRHPNIVRWYGVENDQDFVYLSLERCTCSLADLIQICShsshnSVFSDEQASKAMieYKLRLNSVKGMMQGLKLWKENGHPSPILLKLMRDIVCGLVHLHELGIIHRDLKPQNVLIMKERSLCAKLSDMGISRRLLGDMSSLGHHATG--SGSSGWQAPEQLLHGRQTRAIDLFSLGCVLFFCLTGGKHPFGNNLERDINITKNKMDLLLVSFIPEAEDLISSLLNPDPQLRPSALEVLHHPLFWNSETRLSFLRDTSDRVELEDRETYSNLLRALESTASLALGTKWNERIEPAFLANIGHYRRYKFDSVRDLLRVMRNKLNHYRELPKEIQELVGPVPEGFDEYFASRFPRLFIEVYKVVHRYCREEECFQKYFKS---\n>UniRef90_UPI000B8D1987/86-931 [subseq from] serine/threonine-protein kinase/endoribonuclease IRE1a n=1 Tax=Carica papaya TaxID=3649 RepID=UPI000B8D1987\n-------------------------------------------------------LVVDLDGTITLRHK-SERVLWSFATGSPIYSSYQAPIA--ENDKENVSDLTTGFFLDFWDDWTLYAHDKHHG-ALNLSMTAEEFVKITPHVSHDGVILGSKTTTVFVIDGKTGTLVRSYKSPYSPSQSPTDTGASTLLINNHYDNELVRRSSGNAAALP--LYITRTDYKLEYFGlNSSKLLWNLKIAHFGAALlcQDIEMPLRENNLNSSHGpgseiNNDFdmPLSCQSKIDIRRQHKSKLSTkVLPKSSNavpISQAsIDGSLNNKHETKLLLAF--DPDLPSQSNTEKVSSFDQNNGDVyGKVDMLAERKAyndESTVFFSPHLALTFILFIFVlVGFVFYCRIHVA-KEQDILKGCPGNSNLNAVASKRKKSRKSGKNNSgVEKKDE-DITSGNYDalPFTDSYNNKLL-DLNELAKGGANGRKIGKLFVSNTEIAKGSNGTIVLEGFYDGRSVAVKRLVRSHYEVAFKEIQNLIASDQHPNIVRWYGVEYDQDFVYLCLERCICSLGDLVPNHSDSLypvssENqVMKAITGYTIRLDSVKGILQDINLWKASGHPTPLLLKLMRDVVSGIAHLHELGIIHRDLKPQNVLIIEEKSLCAKLSDMGISKRLLGDMSSLGHLATGC--GSSGWQAPEQLLRGRQTRAVDLFSLGCVLFFCITGGKHPFGDHLERDVNITKNQKDLFLVEYVPEALDLISGLLNPQPELRPNASEVLHHPLFWNSEMRLSFLRDVSDRVELEDRENESDLLKALESTATTAIGGKWDDKVELAFIVDMSRYRRYKFHSVRDLLRLMRNKLNHYRELPKEIQQLVGPVPEGFDGYFTSRFPGLLIEVYKVVCRYCREEECFQKYFTTT--\n>UniRef90_A0A6J1KL94/66-278 [subseq from] serine/threonine-protein kinase/endoribonuclease IRE1a-like isoform X1 n=9 Tax=Cucurbita TaxID=3660 RepID=A0A6J1KL94_CUCMA\n----------------------------------------------------STALIAALDGAIHLVDSNSMKIIWSFSSGPPIYSPHQA-HVHHEHNQENASGLSRPFFFYCGDDWELYMHTEYGETKLPKTID--EVVRSTPYIFEDGtVMTGSTKTTVFEVDHVTGELIRSHIPDLLSSE-LSNEDLGSSKaKSNLDDKDLIQPGVMNPPVEPR-LYITRTDYSLKSsFSGSKEVSWSLSVAEIGATLLCPEVENPVEGIPWNLQNN--------------------------------------------------------------------------------------------------------------------------------------------------------------------------------------------------------------------------------------------------------------------------------------------------------------------------------------------------------------------------------------------------------------------------------------------------------------------------------------------------------------------------------------------------------------------------------------------------------------------------------------------\n>UniRef90_A0A6J1KL94/361-913 [subseq from] serine/threonine-protein kinase/endoribonuclease IRE1a-like isoform X1 n=9 Tax=Cucurbita TaxID=3660 RepID=A0A6J1KL94_CUCMA\n---------------------------------------------------------------------------------------------------------------------------------------------------------------------------------------------------------------------------------------------------------------------------------------------------------------------------------SLPPNSSSEAVVPMPLMKV--NE-SSIFKGCNKMETLA----GPIGLFF--VVLIIMLVGLMKYGRTLAVKVKQRFFNEKSSSTSNARiiSSKKNKPRKS---KRSGNSEKMDASIS-SEIENSLMQSEDNwfQDNNLIGGRRIGKLIVTNKEIAKGSNGTVILEGIYEGRVVAVKRLVKAHHDVASKEVQNLMASDFHQNIVRWYGTESDQDFVYISLERCTCSLDDLIQICSDQSFNSMLGLDQDTVpMIDSVKEVIPDLKLWKENGHPSTVVLKLMRDMVAGLEHLHELGIIHRDLKPQNVLIIKKKSICAKLSDMGISQHLSADMSSLGHRATGC--GSSGWQAPEQLLQGRQTRAVDLFSLGCVLFFCITGGRHPFGDRLERDINIVKNQMNLFLVESIPEALDLISQLLNPNPCLRPKASEVLHHPFFWSSEMRLSFLHDTSDRIELEDRET--NLMKALENTAQLAIGTKWDEKMEPAFIANIGWYRRYKYDSVRDLLRVMRNKLNHYRELPKEIQELIGSVPEGFDGYFASRFPRLLIEVYKVISQYCRQEECFQKYFKSPV-\n>UniRef90_A0A2R6Q1V1/59-255 [subseq from] non-specific serine/threonine protein kinase n=2 Tax=Actinidia TaxID=3624 RepID=A0A2R6Q1V1_ACTCC\n--------------------------------------------------EHDTALVAALDGTIHLVEPKSGKTFWSFTSGPSIYSSYQAS-VEDDTDKENISRLGS-FFIDCGDDWALYMHDAFGKRKLKETVE--EFVSNTPLIAEDgGVVLGSKKTTVFLVDAKTGRLIYTYRMSD--SSHASESNDEKI-VLNGSTFELgqTGSLDLKPDEMP--LYITRTDYSLKSFAlNTEKVLWNMTVSEIGAAFLCQD-----------------------------------------------------------------------------------------------------------------------------------------------------------------------------------------------------------------------------------------------------------------------------------------------------------------------------------------------------------------------------------------------------------------------------------------------------------------------------------------------------------------------------------------------------------------------------------------------------------------------------------------------------------\n>UniRef90_A0A2R6Q1V1/446-935 [subseq from] non-specific serine/threonine protein kinase n=2 Tax=Actinidia TaxID=3624 RepID=A0A2R6Q1V1_ACTCC\n---------------------------------------------------------------------------------------------------------------------------------------------------------------------------------------------------------------------------------------------------------------------------------------------------------------------------------------------------------------------------------------------------------KQSSDSNARVLPSRRKKIRKSGKNGGHLEKTDEKTSSGDG-----NDDKPWLKLNQSMD-DSTDGRTIGKLFVSNREIAKGSNGTIVLDGIYEGRPVAVKRLVRAHHDVAFKEIQNLIASDRHPNIVRWYGVEYDQDFVYLSLERCTCNLSDLIQMYFDTSEKTTLSedqSTEATIEYKVCLDSMKGtmqeVKLWKENGYPSPLLLKLMRDVVSGLVHLHELGIIHRDLKPQNVLIIKERSMCAKLSDMGISKRLVGDMSSLGNHATGY--GSSGWQAPEQLLHGRQTRAVDMFSLGCVLFYCITGGRHPFGDRLERDINIVKNNADLFLVEYIPEAVDLFSRLLDPNPELRLKASEVFNHPLFWDSDMRLSFFRDVSDGVELEDRESGSDLLKSLESVAPLALGTKWDEKMEPAFINNIGRYRRYKYDSVRDLLRVMRNKLNHYRELPVEIQEILGPVPEGFDGYFASRFPKLLIEVYKVMHKYCREEESFKRYFKG---\n>UniRef90_A0A6P5YI42/57-264 [subseq from] non-specific serine/threonine protein kinase n=3 Tax=Durio zibethinus TaxID=66656 RepID=A0A6P5YI42_DURZI\n------------------------------------------------------ELAARTDGTIVLRTKKSKRVIWSFASGSPIYSSYQAPPTLD-NGNENASQPSTAFFIDCGDDWELYAHATRTNKM-KLSVTVEEFVKHMPHVSEDgAITLGSKRTTVYVVDAMTGRLLHVYRSPD--SPSMLESDKKETSVYNDNGnkELLKSSAANT---AQQRFHITRTDYTLQSFHPNSDkISWSLMVAEIGAALLcQDVDVPFITStLNSS------------------------------------------------------------------------------------------------------------------------------------------------------------------------------------------------------------------------------------------------------------------------------------------------------------------------------------------------------------------------------------------------------------------------------------------------------------------------------------------------------------------------------------------------------------------------------------------------------------------------------------------------\n>UniRef90_A0A6P5YI42/356-921 [subseq from] non-specific serine/threonine protein kinase n=3 Tax=Durio zibethinus TaxID=66656 RepID=A0A6P5YI42_DURZI\n-----------------------------------------------------------------------------------------------------------------------------------------------------------------------------------------------------------------------------------------------------------------------------------------------------------------------------------------KTIVPLPPLENNDSRIVDVSDLRTPRTDGLSIFAKYpVVLSFILIFIILAAFGTCHILLAKElAALKDQSDTNFNVAPSKRKKSRRSGKSNGsVEKKDKHT-SSESEDgFSPAGGDNKILLDLNKLVDGGIDGRRIGKLVVSSKEIAKGSNGTIVLEGFYEGRAVAVKRLVQAHHDVAFKEIQNLIASDRHSNIVRWYGVEYDQDFVYLALERCTCSLDDLIHIYSNTSRNPVLSKDqaMramieHKIHLDLVKGVMQDLNLWKVNGHPSPLFLKLMRDMVSGLAHLHDLGIIHRDLKPQNVLIIKEKTVCAKLSDMGISKRLLEDRSSLGLYATVAGCGSSGWQAPEQLLHGRQTRAVDLFSLGCVLFFCITQGRHPFGNHLERDINVVNNRVNLFPVEHIPEAVDLISRLLKPEPELRPNALEVLHHPLFWSCEMRLSFLRDTSDRVELEDRNSDSDILKALEGIAPMALGGKWNEKMEPAFLANIGYYRRYKFDSVRDLLRVMRNKSSHYGELPKEIQELVGPVPEGFDGYFASRFPRLFIEVYKVVSRHCREEECFQKYFKSN--\n>UniRef90_A0A836IR88/61-251 [subseq from] non-specific serine/threonine protein kinase n=6 Tax=Salix TaxID=40685 RepID=A0A836IR88_9ROSI\n---------------------------------------------------DSTELVALLNGTIYFEDKISGKILWSFSSGGPTYSSYQAPAKHDN-DKEKGPGGLTGFFLDYGDDWQLYAHYKYSGG-MKLPMNIEDFITITPHISEDGaVMLGSKKTTVFVVDAKTGRLIRTYKSPDSPSSlQSIEEGSDLHDDIKNNKDLL-KSG---SSNTAQVIYISRTDYALQTFGPNSDkVSWSTKVATIG------------------------------------------------------------------------------------------------------------------------------------------------------------------------------------------------------------------------------------------------------------------------------------------------------------------------------------------------------------------------------------------------------------------------------------------------------------------------------------------------------------------------------------------------------------------------------------------------------------------------------------------------------------------\n>UniRef90_A0A836IR88/402-912 [subseq from] non-specific serine/threonine protein kinase n=6 Tax=Salix TaxID=40685 RepID=A0A836IR88_9ROSI\n-----------------------------------------------------------------------------------------------------------------------------------------------------------------------------------------------------------------------------------------------------------------------------------------------------------------------------------------------------------------------------------LFVGILLLCFV-LYLSRESFTLKVQLSStGLKTSSSKKKKAKKSGKNSVNVENRNGIALGEGVNNT--------MSDLNKLVDGGANGHKIGKLFVSNTEIAKGSNGTVVLEGVYEGRLVAVKRLVQTHHDVAWKEIQNLIASDRHPNIVRWYGVEYDKDFVYLSLERCTCSLDDLIqiYSDSSLNpvygkDQTSRAAKEHKLRLDSVKGVMKDLNLWKATGHPSPLLLTLMRDMVSGLVHLHELGIIHRDLKPQNVLIIKERSLCAKLSDMGISKRLLGDMSSFDHHATGC--GSSGWQAPEQLHHGRETRAVDLFSLGCVIFYCITGGRHPFGDHFERDVNIVKNQKDLFLVEYIPEAEHLISRLLNPDPELRPKALEVLHHPMFWDSELRLSFLRDTSDRVELEDRSD-SALLKALEGIAPTALGgGKWNEKMEHAFIIDIGRHRRYKFDDIRDLLRVIRNKLNHYRELPNEIQELVGPVPEGYDNYFASRFPKLLIEVHKVVWKYCREEECFHKYFKSN--\n>UniRef90_UPI001CB89FA7/61-876 [subseq from] serine/threonine-protein kinase/endoribonuclease IRE1a n=1 Tax=Erigeron canadensis TaxID=72917 RepID=UPI001CB89FA7\n------------------------------------------------------ALVATLDGKISLVYRDSGRIIWSFASGSPIYSSYQAPLNH-DAEKENASTPGGGYYIDCGEDWMLVAHFDCRNKlttchprSLNRTI--EEFIRVMPHVSEDGgVMLGSKKTSAFVVDAITGRLIRAHYSSPDTRHTSS-TDEASDSIIQKAILKQEKSSVVDKKPYRQLSF-TRTDYLLTSFApNSNKVLWNVTVADFNVALLCQENPNSVTGPSMSLHNDVYDGSFNMPLS-CQSKTIVHR-LRTSL-ILD-SIQLhgKhAEHRVPLQLL--PAKDLSPPSSDNAQQNTRENDYEKVslTGKEQDLKTLSSRDARKSNyRASVLAERQIAFFIILALIIAIVFLMYRHH-TLKSSMLNKQPVVVNAKSSSRRRRHRKSV-------KSFGNEDGNVEVDSERSSLNFNHIDEVDMEGRSIGKLFVSSKEIAKGSNGTIVLEGIYEGRKVAVKRLVRAHHDIAFKEIQNLIASDQHPNIVRWYGVEYDHDFVYLSLERCACSLYDLIQMYSESFQRL-G-HRDTQVMIG----VMHGIYLWRPNGYPSPILLKLMRDIVSGLVHLHDLGIIHRDLKPHNVLIVRERTLCGKLSDMGISKRLVGDMSSLGHHATG--SGSSGWQAPEQLLLGRQTRAVDLFSLGCVLFYCITCGRHPFGDHLERDVNVAKNQMNLFLVEHIPEAMDLFSQLLNPNAELRPKALEVLHHPLFWNSEMRMSFLRDTSDRVELEDREVDSIILGALESKAPLALGGKWDEKMEPAFLNNIGRYRRYNYNGVRDLLRVIRNKLNHYRELPKEIKDLLGSVPDGFNDYFASRFPKLLIEVYNVMYYYCKEEEWFSKYL-----\n>UniRef90_A0A4S4EV36/60-328 [subseq from] non-specific serine/threonine protein kinase n=6 Tax=Camellia sinensis TaxID=4442 RepID=A0A4S4EV36_CAMSI\n-------------------------------------------------NEHDTALVAALDGTIHLVEPKSGKVLWSFSSGPSIHSSYQAPVE-QSNEKENTSQL-ESFFIDCGDDWALYMHDAFGKRKLKETIE--EFISNTPLIAEDgGVVLGSKKTTVFLVDAKTGRLIYTYSLSN--SPPTSQNNDEKSVLNGTTFDELEQSGSLnlKPDELP--LYITRTDYSLKSFALNTDkVLWNMTVAEVGAAFLCQEVENSFSGILSDLeyGLPSEPnIPFNMPLP-CQSKAVVYRFRGPHmLGPFHKPNMLPEAHRQDMMLPVSNSN----------------------------------------------------------------------------------------------------------------------------------------------------------------------------------------------------------------------------------------------------------------------------------------------------------------------------------------------------------------------------------------------------------------------------------------------------------------------------------------------------------------------------------------------------------------------------------------\n>UniRef90_A0A4S4EV36/429-928 [subseq from] non-specific serine/threonine protein kinase n=6 Tax=Camellia sinensis TaxID=4442 RepID=A0A4S4EV36_CAMSI\n-------------------------------------------------------------------------------------------------------------------------------------------------------------------------------------------------------------------------------------------------------------------------------------------------------------------------------------------------------------------------------------------CPLV---TRKDVELnKQPGDLNARTVPLKRKKTRKSGKNSGIVEKRDESTSFAD---GY-DNR-PWLKLNQSM-DDSREGRTVGKLFVSNTEIAKGSNGTIVLEGIYEGRSVAVKRLVKAHNDVAFKEIQNLVASDRHPNIVRWYGVESDQDFVYLSLERCTCNLNDLIQMYSDTSEKPtvieeqaMEAMIEYKVRLNSMKGVMRDVKLWKENGYPSPILLKLMRDVVSGLLHLHELGIIHRDLKPQNVLIIKERSLFAKLSDMGISKRLVGEMSSLGHHAT----GNSGWQAPEQLLCGRQTRAVDMFSLGCVLFYCITGGRHPFGDRLERDINIVKNKADLFLVENIPEAMDLFSCLLNPNVELRPKASEVFNHPLFWNSEMRLSFFRDTSDRVELEDRETDSDLLKALESIGPAALGTKWDEKMETAFINNIGRYRRYKYDSVRDLLRVMRNKLNHYRELPVEIQEILGPVPEGFDGYFTSRFPKLLIEVYKVMYKYCREEECFNKYFES---\n>UniRef90_A0A067L997/63-314 [subseq from] non-specific serine/threonine protein kinase n=1 Tax=Jatropha curcas TaxID=180498 RepID=A0A067L997_JATCU\n---------------------------------------------------DSTELVALLNGTIYFEDTISGRVLWSFSSGAPIHSSYQTP-FNEDSDNENASGPSTGFFVDYGDDWQLYAHA-KHTSGVRLPINIEDFIQITPHISEDgTVILGSKTTAVFVVEAKTGKLIRTYKS--LASPSILQrNDQGSAMYDDnKNNENLVTP-----GSAAQVVYITRTDYALQTFGPNSDtVSWNMNAAMIEASFLCKDTAAVLNSankLGSEIGS-DFDLPFSCQSRRMAVRRQGKPQLSSRASHGDEKLPLPAP-----------------------------------------------------------------------------------------------------------------------------------------------------------------------------------------------------------------------------------------------------------------------------------------------------------------------------------------------------------------------------------------------------------------------------------------------------------------------------------------------------------------------------------------------------------------------------------------------------\n>UniRef90_A0A067L997/400-926 [subseq from] non-specific serine/threonine protein kinase n=1 Tax=Jatropha curcas TaxID=180498 RepID=A0A067L997_JATCU\n-------------------------------------------------------------------------------------------------------------------------------------------------------------------------------------------------------------------------------------------------------------------------------------------------------------------------------------------------------------------------------LSFIFFIAIILLCFIFYpHNLVDKEKVVaEGlsTSSSLKASSTKKKKNRKSGKKDGYVEAKDSDVSCENGDGSElgDGNDKTVLD-LNKLVDGGVDGRRIGKLFASNSEIAKGSNGTIVLEGIYEGRSVAVKRLVQAHHDVAFKEIQNLIASDRHPNIVRWYGVEYDKDFVYLALERCTCSLDDLVqiHCDSSLnrifSENQATTAAIeYKHRLDKVKVTVQDFNLWKSNGYPSSLLLALMRDVVSGVVHLHELGIIHRDLKPQNVLILKERSLCAKLSDMGISKRLLGDMSSLGYHATGC--GSSGWQAPEQLLNGRQTRGVDLFSLGCVLFFCITGGRHPFGDRLERDINIVKNKKDLSLVEYIPEAEDLISRLLNPDPELRPKALEVLHHPMFWSSEKRLSFLRDVSDRVELEDREYVSDLLKALESTAPTALGGKWDEKMEPAFITNIGHYRRYKFNSVRDLLRVLRNKLNHYRELPKEIQELVGPVPEGYDGYFASRFPKLLMEVYRVVYRFCGEEDCFQKYFTS---\n>UniRef90_U5G4B0/61-885 [subseq from] non-specific serine/threonine protein kinase n=8 Tax=Populus TaxID=3689 RepID=U5G4B0_POPTR\n---------------------------------------------------DSTELVALLNGTIYFKDKISGKILWSFSSGGPTYSSYQAPAKHDS-DKEKGPGGLTGFFLDYGDDWQLYAHYKYSGG-MKLPMNIEDFIKITPHMSEDGaVMLGSKKTTVFVVEAKTGRLIRTFKSPDSPSSLqSFEEGSGLHDDLNNNKDLL-KSG---SSNTAQVIYILRTDYALQTFGPNSDkVSWSTKVATIGATFlcKDVENPSEVFNLSFELDS-DTPLSCQSRRIVVQRQDK-SQYS---SGDIHGEDKLPLS--APNlMLTTQPGVEKSLDD-HHARMLLAAPSEH--GKEMLALP--SASAAGEVHYRFGMLlmwstTQSFILFVGILLLCFV-LYLSKESFTLEGQLSgTGLKASSSKKKKAKKPGKNNVSVENGNGIAPG--------EGVNKTLSDLNKLVDGGANGRRIGKLFVSNTEIAKGSNGTVVLEGVYEGRLVAVKRLVQTHHDVAWKEIQNLIASDRHPNIVRWYGVEYDEDFVYLSLERCTCSLDDLIqiYSDSSLNpvygkDRTSRAAIEHKLRLDSVKGVMQDLNLWKATGHPSPLLLTLMRDMVSGLVHLHELGIIHRDLKPQNVLIIKERSLCAKLSDMGISKRLLGDMSSLAYHATG--SGSSGWQAPEQLHHRRETRAVDLFSLGCVLFYCITGGRHPFGDHLERDVNIVKNQKDLFLVEYIPEAEDLISRLLNPDPELRPKALEVLHHPMFWNSELRLSFLRDTSDRVELEDRVSDSDILKALEGIAPTALGgGKWNEKMEPAFITDIGRHRRYKFDGIRDLLRVIRNKLNHYRELPNEIQELVGPVPEGYDNYFASRFPKLLIEVYKVVRKYCREEEWFQKYIKSN--\n>UniRef90_UPI00215FCF0A/67-909 [subseq from] serine/threonine-protein kinase/endoribonuclease IRE1a n=1 Tax=Mercurialis annua TaxID=3986 RepID=UPI00215FCF0A\n----------------------------------------------------STELVALLNGTIYLEDANSGRVFWSFSSGAPIYSSYQAPFDQ-DNGNENDFGASTGFFVDYGDDWQLYVHGKHsSGMKL--SMNIEEFIKITPHVSEDgAVILGSKTTTVFVVEAKTGKLVQTYNSFD--SPSTLKRDEESY-ALLKENKKNGDLIISESASAAQLMYITRKDYTLQTFGPNSDkISWNMKVAMIGAA-------SICRDVESRS-DYNMPLSCQS-RWMVVRRQHKSQSADEKLPLPDSDPVLPSQPRVDKLLEDqHEGRRL---SEFAADPVLPLqPkVDEFPNSHTTDnsegIFDLSTDSGAVDARvaFdDGLNILIkrstaFSFMFfIVVFLLGFIFYPNDQVGKDKlcsEglSSVSSSKASSSKRKKNRKSSKKNGIVETKDavALLENGDG-YAHSDGdEKMLLDLNKHVDN-SIDGHRIGKLFVSNTEIAKGSNGTIVLEGIYEGRPVAVKRLVQSHHEAAFKEIQNLIASDRHPNIVRWHGVEYDKDFVYVSLERCTCSLDDLIQIFSDFsLNQVYSEDqatrvAIeYKVRLDKVKGIMQDINLWKSNGRPSPLMLVLMRNIVCGLVHLHELGIIHRDLKPQNVLILKDRFLCAKLSDMGISKRLLGDMSSLGYHATGC--GSSGWQSPEQLLHGRQTRAVDLFSLGCVLFFCITGGRHPFGERLERDINIVKNKKDLFLIEYFPEAEDLISRLLNHDPNLRPKSLDVLHHPIFWNSEMRLSFLRDTSDRVELEDRESSSDLLKALENIAPTALGGKWDERMEPAFIANIGHYRRYKYDSVRDLLRVLRNKLNHYRELPKEIQELVGPVPEGYDSYYTSRFPKLLIEVYKVVSRFCREEDCFHKYFN----\n>UniRef90_A0A8B8N0R3/61-262 [subseq from] non-specific serine/threonine protein kinase n=4 Tax=Rhodamnia argentea TaxID=178133 RepID=A0A8B8N0R3_9MYRT\n-----------------------------------------------------TALVAALDGTIHLVDSDSRRVIWSFTSGPPIHSSYQAPIN-QDNENESSSGPSSGYFIDCGDDWELYMYNEHFGKMK-LGMNIDDFIKNTPLVSEDgSVTLGSRKSTVFEVNALTGRVIRTYGLSDFPSTS--PNDIEQTALQEKSANDVAESNSDTAQ--PR-LKIMRTDYSLQSFaAKSNKVLWNVSVAEIGAALLCRDDDNSFSGS---------------------------------------------------------------------------------------------------------------------------------------------------------------------------------------------------------------------------------------------------------------------------------------------------------------------------------------------------------------------------------------------------------------------------------------------------------------------------------------------------------------------------------------------------------------------------------------------------------------------------------------------------\n>UniRef90_A0A8B8N0R3/343-927 [subseq from] non-specific serine/threonine protein kinase n=4 Tax=Rhodamnia argentea TaxID=178133 RepID=A0A8B8N0R3_9MYRT\n-----------------------------------------------------------------------------------------------------------------------------------------------------------------------------------------------------------------------------------------------------------------------------------------------------------ELMLPPQTNMDNMLNVHDGNAAGVILPLPALEIHnSVVVPQDN--NATINADGSL---NMSSEWSATLYVILA---VFMAAVGLFVRRYFQVPKEQGKQLGDSSLKTPSKrKKMRKSGKSSgSLDRKENHISSenEGGLDNSRSNNDARMK--LNHLLDSGIAGRRIGKLIVLSTEIAKGSNGTIVLEGIYEGRPVAVKRLVQAHHDVALKEIQNLIASDRHANIVRWYGVEYDQDFVYLALERCSCSLDDLIQVRSdssnnSVFPDDPASMVEYKIRLDSVRGTMQDVNLWRADGNPAPLLLKLMRDVVSGLVHLHDLGIIHRDLKPQNVLITKNRSLCAKLSDMGISKRLHGDTSSLGYHATGC--GSSGWQAPEQLLHGRQTRAVDVFSLGCVLFFCITGGRHPFGERLERDINIVKNKMDLFLVEFIPEAVDLFLHLLNPNPELRPKALEVLHHPLFWSSEMRLSFLRDISDRVELEDRAPNSGLLKALESTAPVVFGGKWDEKMEPEVVADIGRFRRYNYGCVRDLLRAVRNKLSHYRELPEKVQELFGPVPEGYDNYFAKRFPRLLIESYRVVSKFCKEEECFQKYFRSDV-\n>UniRef90_A0A6I9SJ43/57-281 [subseq from] non-specific serine/threonine protein kinase n=2 Tax=Sesamum indicum TaxID=4182 RepID=A0A6I9SJ43_SESIN\n-----------------------------------------------------TALVAALDGTIYLLEVGSMRPLWSFSSGPQIYSSYQAP----VSDKENASGVESNYFIDCGDDWELYaHNSLGKLKLM---KSLEEYISSTPQIAEDgGIVLGSKKTTAFLVDAKTGRVIHTYRMSDPPSTTQSSvNDVPYNITVK-EQ-YQSGSS-PKTDELP--LYITRTDYRLTSfMPNSNEVLWNVTVAEIGAAFLCQDSLGFMlSDLESSEPlPHNMPLPCQSRALVYRFRN---------------------------------------------------------------------------------------------------------------------------------------------------------------------------------------------------------------------------------------------------------------------------------------------------------------------------------------------------------------------------------------------------------------------------------------------------------------------------------------------------------------------------------------------------------------------------------------------------------------------------\n>UniRef90_A0A6I9SJ43/385-900 [subseq from] non-specific serine/threonine protein kinase n=2 Tax=Sesamum indicum TaxID=4182 RepID=A0A6I9SJ43_SESIN\n-------------------------------------------------------------------------------------------------------------------------------------------------------------------------------------------------------------------------------------------------------------------------------------------------------------------------------------------------------------------------------LLF-ICLVVFVVYHySVVSTIKVNLAMKSTGMS-SPNTQSKRKKSRKTGKVGSYNVEQDKQEDE--AQHIHNGGDNNFLLN---LNQptLVTDGRRIGKLVVSNKEIGKGSNGTIVLEGIYEGRPVAVKRLVRAHNDIAFKEIQNLIVSDCHPNIVRWYGVEQDQDFVYLALERCACSLNDLILMHLKSSSNPTLGKNLDaeipaefTISLDSMKGSMQEFELWNSDGYPSHLLLKLMRDVISGIAHLHELGIVHRDLKPQNVLIIRERSLCAKLSDMGISKRLVGDMSSLSNHATG--SGSSGWQAPEQLLHGRQTRGVDLFSLGCVLFFCITGGRHPFGNRLERDINIVKSKVDLFLVEHIPEAVDLILRLLDPNAEMRPRALEVLYHPLFWNAEMRLSFLRDTSDRVELEDREANSDLLKSLESTAPVALGAKWNEKMEPLFLNNIGRYRRYRFDSVRDLLRVMRNKLNHYRELPAEIQEMIGPVPEGFDRYFRSRFPKLLIEVYKVMLKYCSTEECFSKYF-----\n>UniRef90_A0A7N0UGL7/68-911 [subseq from] non-specific serine/threonine protein kinase n=3 Tax=Kalanchoe fedtschenkoi TaxID=63787 RepID=A0A7N0UGL7_KALFE\n----------------------------------------------------NTTLTVALDGTIELVDVQSGKSLWSYSTGAPIYSSYQAPIER-NGDKENKS--ADTYFIDCGEDWRLYAHYGLAKWPLGRTID--DFVSVLPIISDSGAIIGMKRSSVILIDAMSGRLINTHKLV-LPS---DENNSEMFTAATKD---LIASDTLNRKQLKYPLYITRTDYLVQATDANSMPIWNFTISEMVAAsmCPNLEnSSGGVPGKLVSHSDNDFDMPFPCNSPTVVYRHpvirgkLKNSSSTPKLLMgQSETAMLPqaLQDGKlPPQI-VNTSQQApeMLKHNGEINTVSFVPISEDVRPTSSNsTVKSKIQKFWMDNAFSLMVAIISMITVEglyilLIISTIIILGVVWRNIELNrQSGKLNAKIVTAKKRRNRKSGKNSHLPERADNVTSIGNE-FGHSWNQRVNKTWLDKLVGSGSNGKRIGKLLITGEEIAKGSNGTIVLEGIYDGRIVAVKRLVQSHHDVAFKEIQNLIASDRHPNIVRWYGVEYDHDFVYLSLERCTCSLDDLIQAysydsqSTSLIDTQSLGATINcTAKLESLKYLIQDVKLWRENGLPSPTLIRLLRDIVSGIVHLHELGIVHRDLKPQNVLIDKERGLCAKVSDMGISKRLHENMSSFQ-YVT--GCGSSGWQAPEQLLHGRQTRAVDMFSLGCVLFFCVTGGRHPFGDLLERDVNIVKNRVDLFLVEHMPEAVDLFSRLLNPNPELRPKASEVIGHPLFWNSEMRLSFLRDTSDRVELENRESGSELLEALEDTASVALGTNWDERLEPLFISNIGRYRRYKYDSVRDILRVMRNKLNHYRELPPDVQELLGPVPEGFDGYFASRFPKLFIEVYNVLRKHCFDEGDFQKYFRS---\n>UniRef90_UPI001FB1621D/60-185 [subseq from] serine/threonine-protein kinase/endoribonuclease IRE1a n=1 Tax=Impatiens glandulifera TaxID=253017 RepID=UPI001FB1621D\n---------------------------------------------------GDTALVAALDGTVHLVEPKSGKTFWSFASGSSIYSSYQASNHDY--DSEQASQM-DSFHIECGDEWDLYVHSAfGKWKL---PMNIEEFISTLPYVAEDgGIILGSKQTSVFLIDAKTGKVIYNYRLNETPA----------------------------------------------------------------------------------------------------------------------------------------------------------------------------------------------------------------------------------------------------------------------------------------------------------------------------------------------------------------------------------------------------------------------------------------------------------------------------------------------------------------------------------------------------------------------------------------------------------------------------------------------------------------------------------------------------------------------------------\n>UniRef90_UPI001FB1621D/408-858 [subseq from] serine/threonine-protein kinase/endoribonuclease IRE1a n=1 Tax=Impatiens glandulifera TaxID=253017 RepID=UPI001FB1621D\n----------------------------------------------------------------------------------------------------------------------------------------------------------------------------------------------------------------------------------------------------------------------------------------------------------------------------------------------------------------------------------------------------------------------------------------------------IEKNEIDFPGRKPWFNYDQqdGHGRMIGKLFVSNREIAKGSNGTIVLEGLYEGRVVAVKRLVRAHHDVAFKEIQNLIASDRHPSIIRWHGVEYDQDFVYLSLERCNCSLSDLIAACCNSEKQPANSTesiSDHNDALLPSANTiSQDIKFWKPNGHPSPILLKLMRDVVAGLVHLHDVGIIHRDLKPQNVLILKERILCAKLSDMGISKSLVGDKSSLGHQAT--GSGSSGWQAPEQLLHERQTRAVDMFSLGSVLFFCITGGKHPFGDHLERDINVVKNKPDLFLVEYIPEAADLLSRLLNPKADLRPKAIEAYLHPFFWSSEMRLSFLHDASDRVELENRETESALLKALESRASVALGSKWDEKMEPEFLNNIGRYRRYKFNSVRDLLRVIRNKLNHYRELPTQIQELLGPVPEGFDSYFATRFPKLVIEVYNVFYAYCREEECFHKYFK----\n>UniRef90_A0A251SDB4/55-839 [subseq from] non-specific serine/threonine protein kinase n=1 Tax=Helianthus annuus TaxID=4232 RepID=A0A251SDB4_HELAN\n-----------------------------------------------------SILVAAPDGTLYQVDISSGKIIWSFPSGTQIYDAHQALNLE--DVEHNSSRQHNKFYIDCGDDWQLYIHGINS-KAEKLPFDVEELIGRTPHVSVDGVLIGSKKSTVFLVDPQTGRVIYTFKSDGGPS------SERSSIVLKKDADKWKePTSFDiERVDHSQLLYIKRFDYELTYSsSTTGNVLWSLMFADFEASRQCRGSNNFLGGIKRDEQLQDFC---QSNPPVFRARDLRQLE----LIFLINNIQMPLQGGQtfaPLALPSPDDetSSLSTPVSLPKPFVFKPEIPHQLVPYVPLIPhDKHAKnHASIYVWLHGFLVASFSFFIALILYFWNFG--MKKRNKVKD-FVnnTKVQNATPKKKKARKSASSRVEANSE-----------------NRITSGFQYVEISQLSERKIGKLLVSDKEIGKGSNGTIVLEGVYDARPVAVKRIVKSHHDVALKEIQNLIVSDHHPNIVRWYGVEYDQDFVYIALERCVCSLHDLILSQN-----------------NSTVED---FKLWKPNGYPSHELLKVMRDTVTGLSHLHELGIIHRDLKPQNVLIRKDtSSISAKVSDMGISKRLPADVSCLTKSATGY--GSSGWQAPEQLRNERQTRAVDLFSFGCLLFFCMTGGRHPFGEVLERDLNILNDRKDLFLVDNIPEAFHLISNLLHPDPEFRPKASEVSNHPLFWDPEMRLSFLRDASDRVELEDRETDSALLKALENIGTVGLGGKWDEKLDNILLSDIGRYRKYTYDSVRDLLRVIRNKLNHYRELSKEIRDVLGPVPTGFESYFSSRFPKLVMEVYKVLQEYCGEEEFLHKYYR----\n>UniRef90_UPI0010A4282F/70-918 [subseq from] serine/threonine-protein kinase/endoribonuclease IRE1a isoform X1 n=2 Tax=Prosopis alba TaxID=207710 RepID=UPI0010A4282F\n------------------------------------------------------VVAPDQNGTIHLVESGSMRIIWSFPTGSPIYNSYQAPVN-KGNDKD--NASGPNEFIDVGDDWSLYQRK-PFGKMVWRLLTSiEDIVKATPKLSNDGVVtLGSKRSTVFEVDAKTGRIFRSYAASDFDNSFALWSDDRKSVqniLATKNEELVKSDPLKLHVPKP-LLMLFRTDYSLQAVSPGSEkVAWSMTVAEFEAVLycQHNENpndgALFDSeGEYACDGGLDFALPYPCWVKKKVYRLPKNFLLQPSVvERLPEATYdselLPMP-SSDLMLPMQPNNERFLKGHDDV-KMLPMPVPNLLPPLLPEMVNSDdTFELALpwtqittHEevNLKKAISWLLRWILVLLIVSFLvwIFWLVKKLLKLKGQ-NSELDFKsNLKKRKTRKSGKSnEIVDKKVKPLVSEDDKLIPQCRDDKEPWL-YINKVDERADGRKIGKLFVSSKEIAKGSNGTIVLEGTYECRAVAVKRLVQAHHDEAFKEIQNLIASDNHPNIVRWYGVENDQDFVYLALERCSCNLDDLIQIYSDIAENSVFSKnETFKAQLEIGKQNT--QNLWKANGFPSPLLLKLMRDIISGLCHLHELGIVHRDLKPQNILIINERSLCAKLSDMGISKRLLEDASSFGHNATGC--GSSGWQAPEQLAQGRQTRAVDLFSLGCVLFFCITGGRHPFGERLERDVNIVRNRKDLFLVDFIPEAEDLISCLLNPEPDLRPKAFEVLHHPFFWDSEMRLAFLRDASDRVELEDRESYSDLLMALEGSAPVALNGNWDEKMEPAFVANIGRYRRYKHDSVRDLLRVIRNKLNHYRELPQEIQELVGPIPEGFNHYFSSRFPRLLIEVYKVICKYCKAEECFQRYFK----\n>UniRef90_A0A1Q3CNA4/59-276 [subseq from] non-specific serine/threonine protein kinase n=1 Tax=Cephalotus follicularis TaxID=3775 RepID=A0A1Q3CNA4_CEPFO\n------------------------------------------------KGKAKAALFATMDGRIHLMDGKSETIMWSLETGVPIYSSYHND----NANEKPS----SSFFIECGHDWSLYAHH-KHSATVKLPVTIEDFLRSTPYISEDGaVTLGSKTTTVFVLEANTGRLLRTYNSSDFPS----DNEEGTALYSDGDGDKDV-LKHPSSTTAQLQLHITRTDYALQCFSPNSkKVSWSMTVAKIKAALLCQDVGNQ-----ISWDTLDFPLACQSEVDVYRVR----------------------------------------------------------------------------------------------------------------------------------------------------------------------------------------------------------------------------------------------------------------------------------------------------------------------------------------------------------------------------------------------------------------------------------------------------------------------------------------------------------------------------------------------------------------------------------------------------------------------------\n>UniRef90_A0A1Q3CNA4/357-913 [subseq from] non-specific serine/threonine protein kinase n=1 Tax=Cephalotus follicularis TaxID=3775 RepID=A0A1Q3CNA4_CEPFO\n-------------------------------------------------------------------------------------------------------------------------------------------------------------------------------------------------------------------------------------------------------------------------------------------------------------------------------------NNDSEGLLSLPALESVDYEIDGVHDVRMpHKIELSIAFEGPTALALFFFTVILVGCVIYRHALVAKAQVvlKgQPNNSNLKTTSSKRKKARKSG-------KNNGSI---------DQTDKHLYEKFLDLNklvDGGVDGRRIGKLFVTSKEIAKGSDGTIVLEGIYEGRPVAVKRLVQSHHDVAFKEIQNLIASDRHPNIVRWYGVEYDEDFVYLSLERCTCSLDDLIqiYSDSsqkSVFGGNQASRDMieYKLRLDLVKETMQHLNLWKANGHPSPILVKLMRDVVSGLLHLHELGIIHRDLKPQNVLIMKDGSMCAKLSDMGISKRLLGDMSSLGHHATGC--GSSGWQAPEQLLHGRQTRAVDMFSLGCVLFFCITGGRHPFGDRLERDVNIVKNQMDLFLVESLNEAGDLISRLLNPDPELRPNALEVLHHPLFWSSETRLSFLRDTSDRVELEDREADSDFLKALESIAPKALGGKWDEKMEPAFITNIGHYRRYKYDSVRDLLRVMRNKLNHYRELPKQIQDLIGPVPEGFDGYFAGRFPRLLIEVFKVVCNYCKEEECLQRYFRSNV-\n>UniRef90_UPI00053C921D/73-901 [subseq from] serine/threonine-protein kinase/endoribonuclease IRE1a n=1 Tax=Tarenaya hassleriana TaxID=28532 RepID=UPI00053C921D\n--------------------------------------------------------VVDRDGKVSLMHQSGN-VIWSFGSGRPIQSSYVAPLTA-ENNRDNAPEIGSSFVLEYLDE-SEANMVDERYARWKVHVNMEDLLTKMPLVTDDGLTLGSKTTTAFLVDGRSARLIHVYKSTDS---SGGDNNGTNAM--------LKPTGAENVAELPLL--ITRTDSKLEHFDKtTGKLSWNVTVSHFRADLLCHPTFNSGDELGPEILTGiYMPLqcgSQTDVRPLIKSElfvRVRVDQHMNMLTTLQpDGVYK--AKKLPSQQSRADKQSK-SQRYADSRASISLPASRTKDSrrlQEQDVKNLETSPRNVIGKlFRWLAILVSCGGIVFLLRSAIEIFVSRQKRATDGSYAKVV---PSKKKKNRKSGKSSLVNEQEDGPFVANYQDRfELIEGGDQMLLGFNNLPSGAADGRRIGKLFVSNKEIAKGSNGTVVFEGIYEGRVVAVKRLVRSHHEVAFKEIQNLIASDQHPNIIRWHGVEYDQDFVYLSLERCACSLDDLIKAYSEFSMTKASgnGQsagdiaiSEYKIQLDSLEGLIQGHDFWKVSGHPSPLMLKLMRDIVSGLAHLHELGIIHRDLKPQNVLIIKGKTWSAKLSDMGISKRLPGDMSSLGQLAT--GSGSSGWQAPEQLLQTRQTRAVDTFSLGCVLFFCITGGKHPFGENLERDVNIVKNRVDLFLVDHVPEALDLISRLLNPDPELRPNSNDVLLHPLFWNSEMRLSFLRDASDRVELENREVDSEILKALENTAPVALGGKWDEKLEPVFIDNIGRYRRYKYDSIRDLLRVIRNKLNHYRELPQEIQELVGKVPEGFNEYFAVRFPKLLIEVYGVMYGYCKEEEVFRKYFKRNI-\n>UniRef90_A0A251S3Q9/47-850 [subseq from] non-specific serine/threonine protein kinase n=1 Tax=Helianthus annuus TaxID=4232 RepID=A0A251S3Q9_HELAN\n------------------------------------------------------ALVATLDGTINLVYRDSGRIIWSFASGPPIYSSYQAPINHDDDKENAsssSSSSGGSYYIDCGDDWKLFAH-TDLGKQAMDM-SMEEFIRIMPHVSEDGgVILGSKKTTAFVVDANSGRIIRVHHSSPDTAHTPVINATSDSII---------RKTIKKHEKPDKQLSFTRTDYVLTTFAPNSDkVLWNVTVADIDVALLCQENANSIAGPSMSpridIGskshdKFNMPLSCQSKAVVHRLRIPRDMDAFQISGKQSEP-KAPILILPPNEPLLPNSeksRKYSRDNDFETQTVFSLPSVEPGL-EIPGPQD--VKK-HVVSERRI----AFVIISALIIVIGFLMYRH--HILTSVTLNKNAKSSSSRKKRHRKSGKSY---GNEDG---NGNAE---GDVEKS-LLKFNDLVECDMEGRTIGKLFVSSNEIAKGSNGTVVLEGMYEGRKVAVKRLVRAHHDVAFKEIQNLIASDQHTNIVRWHGVEYDQDFVYLSLERCACSLYDLIQMYT---D---SSQNVGPTKTRMMDDVMHGVRLWRSNGYPSPILLKLMRDIVAGLVHLHELGIIHRDLKPHNVLIVKEKVLCGKLSDMGISRRLVGDMSSLGHHATG--SGSSGWQAPEQLLLGRQTRAVDLFSLGCVLFFCITCGRHPFGDHLERDVNVAKNRVNLFLVEHIPEAVNLFSQLLNPNAELRPKASEVLHHPLFWNSEIRVSFLRDTSDRVELEDREVNSIILGALESKGSIALGGKWDEKMEPAFIANIGRYRRYKYNSVRDLLRVIRNKLSHYRELPYEIQELLGSIPEGFDVYFASRFPRLLMEVYIVMYHYCKEEEWFHKY------\n>UniRef90_UPI001036DC14/60-127 [subseq from] serine/threonine-protein kinase/endoribonuclease IRE1a-like isoform X1 n=7 Tax=Camellia sinensis TaxID=4442 RepID=UPI001036DC14\n---------------------------------------------------HDTALVAALDGTIHLVEPKSRKVFWSFTSGPSIYSSYQAPV-EGDNDKENASQLGS-FFIDCGDDWELYM----------------------------------------------------------------------------------------------------------------------------------------------------------------------------------------------------------------------------------------------------------------------------------------------------------------------------------------------------------------------------------------------------------------------------------------------------------------------------------------------------------------------------------------------------------------------------------------------------------------------------------------------------------------------------------------------------------------------------------------------------------------------------------------------\n>UniRef90_UPI001036DC14/172-924 [subseq from] serine/threonine-protein kinase/endoribonuclease IRE1a-like isoform X1 n=7 Tax=Camellia sinensis TaxID=4442 RepID=UPI001036DC14\n---------------------------------------------------------------------------------------------------------------------------------------IEEFISITPLIADDgGIVLGSKKTTVFLVDAKTGRLIYTYRLSDEKS--VLN-----STTFNEQG--QSGSLNLNPDELP--LYITRTDYSLKSfVLNAEKVLWNMTVSEIGAAFLCQDIENSFSGALSDPGYG-FPSEPGVhfNMPLpCQSKAIVYR-------FRSHNMLEPFY--KPNMLSEAHDQDVMLPVlQAKGDKILSLPSPNLfhnsdsdlvpslaqmtenlVISGMQDVNGGLNLhsERPNALSFISFVIILVGFVTY---RCALVT---RKDIEsNKQPSSLNARTVSPKRKKNRKSGKNSGIVEDKNTSY--GDGYTSSESGNRPWLKLNTSVH-GDTDGRTIGKLFVSNVEIAKGSNGTIVLEGIYEGRPVAVKRLVKTHHDVAFKEIQNLIASDRHPNIVRWYGVESDQDFVYLALERCTCSLGDLIEMYSETSEiptftedQPTGAMIEYKVRLDSMRSIMQDVKLWKANGYPSPMLLKLMRDVVSGLVHLHELGIIHRDLKPQNVLIIKERSLCAKLSDMGISKHLVGDVSSLGHHATGYG--SAGWQASEQLLQGRQTRAVDMFSLGCVLFYCITGGRHPFGDRFERDINIVKNKADLFLVEYIPEAVDLISRLLDPNAELRPKALEVFHHPLFWNSEMRLSFFRDTSDRVELEDRETDSVLLKALESIAPVALGTKWDEKMEPAFLNNIGRYRRYKFNSVRDLLRVMRNKLNHYRELPIEIQEILGPVPDGFDDYFASRFPKLLIEVYKVMYKYCGEEECFQKYFKSN--\n>UniRef90_A0A444WWI2/81-914 [subseq from] non-specific serine/threonine protein kinase n=8 Tax=Arachis TaxID=3817 RepID=A0A444WWI2_ARAHY\n------------------------------------------------------ALVAALDGTMYLVDKQEngpTRVIWSFSTGSPIYHSYQAPIHKDSGKENRST-PRISGSVECGDDWSLYMHDKHFGKmKISES--IAEYVARTPTFSDDgAVTLGSKRSTLFEVDAKTGRIIQTHSMSDSdNSSTSWSDDKKSdtDILITKKKDLANPTEL----NSPELlLKIFRTDYSLRSVGpSSGVVLWTMTVSEFEAVLLcQHTSFDADDEYV-SDSELGFAMPYPcqEIQPVFRLRK--NFILEPSI---TE--RLPGSDHE-NSMLLMPASDLMLPSQAnfeklnvdDGNMMLPVPIPNSLPSPKPKIVYPSR-MHEWSTPLRFMMLMVLGFVLYTLVV--------KSKDTPKDQNQSESKILPAKKKKTRKSGKNNvAVDKKEK-HLSSEDEDMLMRKDLDVEAGGWMQFNqiDQGVDGRRVGKLLVSNKEIAKGSNGTIVFEGIYEGRAVAVKRLVKTHHDVAYKEIQNLIVSDHHPNIVRWHGVEYDQDFVYLALERCTCSLDDFIQIYSDISDNPLLRkNQAFKSSIKAQIDMGKDnmHGLWKANGYPSPLLLKLMRDVVSGIVHLHELGIIHRDLKPQNVLIIKERSLCAKLSDMGISKRLPEDMSALGHNATG--AGSSGWQAPEQLGQGRQTRAVDLFSLGCVLFFCMTGGRHPFGERLERDVNIVKNRMDLFLVEFIPEAEDLVSSLLNPNPDIsislifRPKAIEVLHHPFFWSPEMRLSFLRDASDRVELEDRETNSVLLNALERIATVALGAKWDEKLEPAFLTNIGRYRRYKYDSVRDLLRVMRNKLNHYRELPQEIQELVGTVPEGFNEYFASRFPRLLIEVYKVISKYCKEEQCFDRYFK----\n>UniRef90_A0A1R3GC54/59-264 [subseq from] non-specific serine/threonine protein kinase n=2 Tax=Corchorus TaxID=93758 RepID=A0A1R3GC54_COCAP\n-------------------------------------------------------LAARTDGTIVLRTQNSKRVIWSFASGSPIYSSFQAPSTSDTdTDNanENASQPTTAFFIDCGDDWELYAHTAQSNK-MKLSVSVEEFVKHMPHVSEDgAITLGSKTTTIFVVDAMTGRILHVYRSPD--SPSMLDSNKNETFLYDSDNvnKELLESSV--ANNAKHRFYITRTDYTLQSFHPNSDkISWSLMVAEIGAALLCQdVDVPYIA-----------------------------------------------------------------------------------------------------------------------------------------------------------------------------------------------------------------------------------------------------------------------------------------------------------------------------------------------------------------------------------------------------------------------------------------------------------------------------------------------------------------------------------------------------------------------------------------------------------------------------------------------------\n>UniRef90_A0A1R3GC54/404-921 [subseq from] non-specific serine/threonine protein kinase n=2 Tax=Corchorus TaxID=93758 RepID=A0A1R3GC54_COCAP\n-----------------------------------------------------------------------------------------------------------------------------------------------------------------------------------------------------------------------------------------------------------------------------------------------------------------------------------------------------------------------------IPVVLCFILFIIVVLAFFIYHnvLvaKVLAALKDQTGADLNAGASKRKKSRRSGKSN--GSVENGF------SPIYGDN--KLLLDLSKLANGGTDGRRIGKLVVSSIEIAKGSNGTVVLEGFYEGRAVAVKRLVLAHHDVAFKEIQNLIASDRHPNIVRWYGVESDQDFVYLALERCSCSLDDFIQISSDASQSSFlndnqATHAMveHKFQLDSVKGIMQDLSLWKANGHPSPLFLKLMRDIVLGLAHLHDLGIIHRDLKPQNVLIIKEKTVCAKVSDMGISKRLLEDRSSLGHHATGC--GSSGWQAPEQLLHGRQTRAVDLFSLGCVLFFCITRGRHPFGNHLERDINVVNNQVNLFLVEHIPEAVDLISRLLNPEPELRPNAMEVLQHPLFWNCEMRLSFLRDTSDRVELEDRKADSDILKALESTAPVALGGKWNEKMEPTFIANIGYYRRYKFDSVRDLLRVMRNKLNHYRELPKEIQNLVGPVPEGFDGYFASRFPRLFIEVYKVVYTHCKEEESFQKYFKG---\n>UniRef90_A0A371G4A4/46-234 [subseq from] non-specific serine/threonine protein kinase (Fragment) n=1 Tax=Mucuna pruriens TaxID=157652 RepID=A0A371G4A4_MUCPR\n------------------------------------------------------ALVAALDGTMYLVDSVTGRVIWSFSTGSPIYHSHHAPINN-----PNDNITG---LIECGDDWELIVHDTHFGKtRLSESV--ADYVAFTPtITKEGAVILGSKRNTMFEVNAKTGGLVRSYSVSGIdnASNVVSSDDDSHRVTITKNKELADPAQL-NSPEF--LLKIFRTDYFLQSVGPTGIVLWTMAVAEFKAVLLCNE-----------------------------------------------------------------------------------------------------------------------------------------------------------------------------------------------------------------------------------------------------------------------------------------------------------------------------------------------------------------------------------------------------------------------------------------------------------------------------------------------------------------------------------------------------------------------------------------------------------------------------------------------------------\n>UniRef90_A0A371G4A4/389-888 [subseq from] non-specific serine/threonine protein kinase (Fragment) n=1 Tax=Mucuna pruriens TaxID=157652 RepID=A0A371G4A4_MUCPR\n-----------------------------------------------------------------------------------------------------------------------------------------------------------------------------------------------------------------------------------------------------------------------------------------------------------------------------------------------------------------------------------------------FYRslvVRNKVVLKDQN-SELnSKSSPhKKKKARKSGKNSIIVDKQDRHLSSAEGDIlTHEEIDI-----DARLHFNKVDGRRIGKLFVSNNEIAKGSNGTIVLEGTYEGRAVAVKRLVQVHHDVAHKEIQNLIASDRHPNIVRWYGVECDHDFVYLALERCTCNLDDLIHICSDISENPSFSKDQYShIFKNAQMktERNNMQYLWKANGFPSPLLLNLMRDVVSGLAHLHELGIIHRDLKPQNVLIIKERSLCAKLSDMGISKRLLEDMSSLHHSTTGC--GSSGWQAPEQLVQGRQTRAVDLFSLGCVLFFCMTAGRHPFGERLERDVNIVKNQKDLFLVEFIPEAEDLISCLLNPNPDLRPKAIEVLHHPLFWSSEMRLSFLRDASDRVELEDREIDSDLLKALENIAPLALGAKWDEKLDPDFITNIGRYRRYKFDSVRDLLRVMRNKLNHYRELPQEIQELVGSVPEGFNAYFASRFPRLLIEVYKVICKNCKDDECFQRYF-----\n>UniRef90_A0A200PR15/65-197 [subseq from] non-specific serine/threonine protein kinase n=1 Tax=Macleaya cordata TaxID=56857 RepID=A0A200PR15_9MAGN\n-----------------------------------------------------TFLLAHNDGTIYKVESESGKVMWSFSSGSSIYSSYQALPVD-SSDKEYNSGRGGENYIDVGADGKLVWKGPNNNTKMEPPMTPEEFVSKAPRILDGQVILASKKTTVFILDNMSGRMVSTHTLDKSLPNVEVDG----------------------------------------------------------------------------------------------------------------------------------------------------------------------------------------------------------------------------------------------------------------------------------------------------------------------------------------------------------------------------------------------------------------------------------------------------------------------------------------------------------------------------------------------------------------------------------------------------------------------------------------------------------------------------------------------------------------------------\n>UniRef90_A0A200PR15/310-837 [subseq from] non-specific serine/threonine protein kinase n=1 Tax=Macleaya cordata TaxID=56857 RepID=A0A200PR15_9MAGN\n----------------------------------------------------------------------------------------------------------------------------------------------------------------------------------------------------------------------------------------------------------------------------------------------------------------------------------------------------------------------------LWLIIFLVGSPLLGLIAIFFFRRLAFNDLKEKQTT---V--SKRKKARRLGNNKnnANFEKNTKiiFYEEGEKTNGlqfIERNDNEPLLDFTKPANGCSAGRKIGKLFVSNTEIAKGSNGTVVLEGNYEGRSVAIKRLVKAYHDVASKEIQNLIASDRHPNIVRWYGVEYDSDFVYLSLERCMCSLNDLIQICSAssqssvFVEDQSANStNAFNVRLDSVQGIDKDIELWKANGYPSPQLLKMMRDVVSGLAHLHELGIIHRDLKPQNVLILKQRSLCAKLSDMGISKRLIDDMSSLGHHATG--SGSSGWQAPEQLLHGRQTRAVDLFSLGCVLFFCMTGGKHPFGDRLERDINIVKNHVDLFMVEHIPEAVDLLSHLLDSDPELRPKALDVLQHPLFWNSETRLSFLRDTSDRVELEDRENESDLLKALEAVAPVALGGKWDEKMETTFIANIGRYRRYNFDSTRDLLRVIRNKLNHYRELPKDIQELLGGVPEGFDGYFASRFPRFLIEVYKVMYKYCREEECFLKYFKSN--\n>UniRef90_A0A2N9HRF7/842-923 [subseq from] Reverse transcriptase domain-containing protein n=2 Tax=Fagus sylvatica TaxID=28930 RepID=A0A2N9HRF7_FAGSY\n----------------------------------------------DIQHKHSTALHAGPDGTVHLVESNSNRVIWSFASGTPMYTSYQAPF-GQDNDTENASEPSGRFFIDSGDDWELYMHSEQFGRM--------------------------------------------------------------------------------------------------------------------------------------------------------------------------------------------------------------------------------------------------------------------------------------------------------------------------------------------------------------------------------------------------------------------------------------------------------------------------------------------------------------------------------------------------------------------------------------------------------------------------------------------------------------------------------------------------------------------------------------------------------------------------------------\n>UniRef90_A0A2N9HRF7/994-1148 [subseq from] Reverse transcriptase domain-containing protein n=2 Tax=Fagus sylvatica TaxID=28930 RepID=A0A2N9HRF7_FAGSY\n--------------------------------------------------------------------------------------------------------------------------------------SIDDFVKNTPYISEDGaVMLGSKKTTVFEVDLKTGKLIRSYAFDSP--STLRSAEKQSSSYNETSNKELVKSGLMNPNVVDLRLYITRTDYLLTSSAPNSeKTSWNMTIAEVGASLLCLDAsgtpTNLADKLGSEIGIDfAIPLSCHTKSPIFRHRN---------------------------------------------------------------------------------------------------------------------------------------------------------------------------------------------------------------------------------------------------------------------------------------------------------------------------------------------------------------------------------------------------------------------------------------------------------------------------------------------------------------------------------------------------------------------------------------------------------------------------\n>UniRef90_A0A2N9HRF7/1259-1791 [subseq from] Reverse transcriptase domain-containing protein n=2 Tax=Fagus sylvatica TaxID=28930 RepID=A0A2N9HRF7_FAGSY\n--------------------------------------------------------------------------------------------------------------------------------------------------------------------------------------------------------------------------------------------------------------------------------------------------------------------------------------------------------------------------SSLILFVI-ILIVGLIVKGYSLAVKEQALLNEQPCNSSSKTASSKRKKIQKSGKNGSVEKKDKH-VSSENGDVfAHTDGDNQMSLHLNKLVDGGTNGRRIGKLFVSNTEIAKGSNGTIVLEGIYEGRPVAVKRLVQAHNDVAFKEIQNLIASDQHPNIVRWYGVEYDQDFIYLSLERCTCNLDDLIQIYSDCSQNQVFNKdkAMRaMIEYKARLESVKNIfpdlNLWKANGHPSPLLLKLMRDVVSGLVHLHELGIIHRDLKPHNVLIIKERSLCAKLSDMGISKRLVGDMSSLGHHATGKHSHlviLSGWQAPEQLLHGRQTRAVDLFGLGCVLFFCITGGRHPFGDSLERDINIVKNQMDLFLVEHIPEVVHLISRLLNPDPELRPKALEVLHHPLFWTSEMRLSFLRDTSDRVELEDRETDSDLLKALESIGQVALGGKWDEKMEPAFITNIGHYRRYKFDSVRDLLRVMRNKLNHYRELPKQIQVLVGPVPEGYDSYFASRFPRLFIEVYKVVYRYCMEEECFQKYFKSNV-\n>UniRef90_A0A5N6PY74/53-849 [subseq from] Non-specific serine/threonine protein kinase n=2 Tax=Mikania micrantha TaxID=192012 RepID=A0A5N6PY74_9ASTR\n------------------------------------------------------ALIATLDGTISLVYRDSGRLIWSFPSGLPIYSSYQAPINH-DDDKENASASGGSYFIDCGDDWKLVA-HTDLGKQTMDM-SMEEFIRITPHVSEDGgVILGSKKTTAFVVDADSGKIIRVHHSTPDTTHMSSTNATSDSFI--KK-------ITTKNEKPDKQLSFTRTDYILTTfVPNSDKVLWNVTVADIDVALLCQENPNSITGLSASSHIDISSKSLeNFNMPLsCQSKAVVHRLRIPHkldsfqIKEKQSEHKAPILLLPPNEPLLPNSEkSLKYSRDDDFETETLFSLPSIEIS--PDMLGSQDARKHVvAERRIAIII-I----LVLIVVIGFLMYRHHTLMSVMLNKNS--KSSSSRRKRHRKSGKNYG-NDDGNGFIEV--------DSEKNSL-NFNHLIECDMEGRSIGKLFVSTKEIAKGSNGTIVLEGMYEGRKVAVKRLVRAHHDVAFKEIQNLIASDQHHNIVRWYGVEYDHDFVYLSLERCACSLYDLIQMYS---ESSQNMGPTNTRMMNDIMH---DVHLWRPNGYPSPIMLKLMRDIVSGLVHLHELGIIHRDLKPHNVLIVKERVLCGKLSDMGISRRLVGDMSSLGHHATG--SGSSGWQAPEQLLLGRQTRAVDLFSLGCVLFFCITCGRHPFGDHLERDVNVAKNQVNLFLVEHIPEAVNLFSQLLNPNAELRPKASEVLHHPLFWNSETRISFLRDTSDRVELEDREVNSIILGALESKGSVALGGKWDEKMEPAFITNIGRYRRYKYNSVRDLLRVIRNKLNHYRELPKEIQELLGSIPEGFDQYFGSRFPRLLMEVYNVMHHYCKEEEWF---------\n>UniRef90_A0A6A1UT69/48-674 [subseq from] non-specific serine/threonine protein kinase n=1 Tax=Morella rubra TaxID=262757 RepID=A0A6A1UT69_9ROSI\n---------------------------------------------------SEVAIVADLDGTIYLVDTGSGKVLWSFASGRPIYYSYQAVL---NGDDGKSNASGtnYEFYIDCDDDWALYWHSKSIGKMK-LPLSAEEYIRNAPYISEDGgVTLGSKKTTVFLVDSKSGKVVHTYNLDDSPSTSGVRDTEENPVLSDEDAEELVESGALDLESIEQPLYIKRTDYVLQHYSPdNGKVLWNVTFAEFDAAF-GYQKIDSSYGGSSPKGGNKLiPAVNSqllyQSAPIV-LRNRGQRLIDSLDGLLKgHSGGRPLTASSDSFL-PGAINQsPEAPYSRKGGQMLSLPVSGNDNSGSLVMLDVDANEMNIPLILKQIMVklqisYIISFLLALLSILGSIFYhRVAFGKqRKLNTYGEELKVyaGAPKKKRSRRLGNNKknAIQQEMpRDFsydnkVGDTNRVPHFERNQGKSLVTFTDL----VDGRRIGKLLVSNKEIAKGSNGTIVLEGNYDGRPVAVKRLVKAHHDVALKEIQNLIASDHHPNIVRWYGVECDQDFVYLSLERCTCSLNDLIFICSESFQCqlvpkdPDTnSLNEYNVQFQSIKENNKDVELWKKNGYPSPQLLKLMRDVVCGLAHLHELGIIHRDLKPQNVLIIKDRSVCAKLSDMGISKRLSGDMSSLTGQATG-----------------------------------------------------------------------------------------------------------------------------------------------------------------------------------------------------------------------------------------\n>UniRef90_A0A6A1UT69/673-864 [subseq from] non-specific serine/threonine protein kinase n=1 Tax=Morella rubra TaxID=262757 RepID=A0A6A1UT69_9ROSI\n------------------------------------------------------------------------------------------------------------------------------------------------------------------------------------------------------------------------------------------------------------------------------------------------------------------------------------------------------------------------------------------------------------------------------------------------------------------------------------------------------------------------------------------------------------------------------------------------------------------------------------------------------------------------------------------------------------------TGGKHPYGDSIERDVNIVNNRKDLFLVESIPEAVDLFSRLLDPQPDMRPKARDVLHHPFFWDCETRLSFLRDASDRVELEDRESESKLLNSLESIATTALNGKWDEKMENAFVDNIGHYRRYKFDSIRDLLRVIRNKLNHYRELPQEIQEILGPVPEGFDSYFSSRFPRLLMEVYNVMHKYCRDEEFLRKQA-----\n>UniRef90_A0A061DF13/56-263 [subseq from] non-specific serine/threonine protein kinase n=2 Tax=Theobroma cacao TaxID=3641 RepID=A0A061DF13_THECC\n-------------------------------------------------------LAARADGTIVLRTKKSKRVIWSFASESPIYSSYQAPPPSDNGNENA-SQPTAAFFIDCGDDWELYAHATHSNK-MKLSVTVEEFVKHMPHVSEDgAITLGSKRTTVYVVDAMSGRLLHVYRSPD--SPSMLESDKKETSLYDNDNgnkELLKSAA---ANPAQQRFHITRTDYTLQSFHPNSDkIAWSLMVAEIGAALLcQDVDVPFItSALNSS------------------------------------------------------------------------------------------------------------------------------------------------------------------------------------------------------------------------------------------------------------------------------------------------------------------------------------------------------------------------------------------------------------------------------------------------------------------------------------------------------------------------------------------------------------------------------------------------------------------------------------------------\n>UniRef90_A0A061DF13/358-922 [subseq from] non-specific serine/threonine protein kinase n=2 Tax=Theobroma cacao TaxID=3641 RepID=A0A061DF13_THECC\n---------------------------------------------------------------------------------------------------------------------------------------------------------------------------------------------------------------------------------------------------------------------------------------------------------------------------------------DNKTTVLLPPLENNDSRIADVHDSRITdgQRNF-SKYLVVL----PFILFFIILVGFVTYRhilvAKELTALKDQPGTNLNVRPSKRKKSRRLGKSNGPVEKKDKHTSSESEDgFSPIYGDNKMLLDLNKFVDGGTDGRRIGKLVLFSTEIAKGSNGTIVLEGLYEGRAVAVKRLVQAHHDVAFKEIQNLIASDRHPNIVRWYGVEYDQDFVYLALERCTCSLGDLVQMYSDTSQNPVlsedqATSAMieHKIRLDSVKGIMTDVNLWKPNGHPSPLLLKLMRDVVSGLAHLHDLGIIHRDLKPQNVLIIKEKTVCAKLSDMGISKRLLEDRSSLGHYATAC--GSSGWQAPEQLLHGRQTRAIDLFSLGCVLFFCITRGRHPFGNHLERDINVVNNQVNLFLVEQIPEAVDLISCLLKPEPELRPSALEVLRHPLFWSSEMRLSFLRDTSDRVELEDREADSDILKALESIATVALCGKWTEKMEPAFIANIGYYRRYKFDSVRDLLRVMRNKLNHYRELPKEIQKLVGPVPEGFDGYFATRFPRLFIEVYKVVYRHCREEESFQKYFKSN--\n>UniRef90_A0A0A0KFU7/66-259 [subseq from] non-specific serine/threonine protein kinase n=5 Tax=Benincaseae TaxID=1003877 RepID=A0A0A0KFU7_CUCSA\n-----------------------------------------------------TALIAASGGDIYLVDSDSKKIIWSFASGTPIYSAYQSPT-NYNK-ENASGSTRSPFFFDCGDDWELYIHTEHGRTKLPRTID--EVVRSTPYIFEDGsVMTGSRKTTVYEVNPVTGKLIRNHS-SEL-SPSGLSNDEFSVLNGNSstnklENRDLIQPGLMK--PIEQRLYITRTDYFLKSsFAGSEEVSWSLNVADIGATL---------------------------------------------------------------------------------------------------------------------------------------------------------------------------------------------------------------------------------------------------------------------------------------------------------------------------------------------------------------------------------------------------------------------------------------------------------------------------------------------------------------------------------------------------------------------------------------------------------------------------------------------------------------\n>UniRef90_A0A0A0KFU7/405-940 [subseq from] non-specific serine/threonine protein kinase n=5 Tax=Benincaseae TaxID=1003877 RepID=A0A0A0KFU7_CUCSA\n----------------------------------------------------------------------------------------------------------------------------------------------------------------------------------------------------------------------------------------------------------------------------------------------------------------------------------------------------------------------AMVLNGPLGLFIALFITMflglINRGGALVAKLKQFlLKEKQPSAVSSKIVSSKKKKARKLGKNGNFDKKD-ASASSENEDMVRSEGDFNNWFPPNNLIDTSGNGRQIGKLMVTNKEIAKGSNGTIVLEGVYEGRLVAVKRLVKTHHDVAFKEVQNLIASDRHQNIVRWYGVEYDQDFVYLSLERCTCSLDDLIQICSdPSLNSLLSLDEdagpmIdYKLRLESLKNVISDLNLWKKNSRPAPLLLGLLRDMVAGLEHLHELGIIHRDLKPQNVLITKQKSVRAKLSDMGISKRLLKDMSSLGHHATGC--GSSGWQAPEQLLHGRQTRAIDLFSLGCVIFFCLTGGRHPFGDHFERDVNIVRNQMDLFLVEGIPEAMDLISQLLNPNPDLRPRASVVLQHPLFWSSEVRLSFLRDTSDRVELEDRETHSDLLEALESTAPLALGGKWDEKLDPAFITNIGQYRRYKYDSVRDLLRVMRNKLNHYRELPKEIQELIGSVPEGFDNYFASRFPRLLTEVYRVISQYCREEEGFWKYFKSH--\n>UniRef90_A0A6J1IJ73/66-261 [subseq from] non-specific serine/threonine protein kinase n=5 Tax=Cucurbita TaxID=3660 RepID=A0A6J1IJ73_CUCMA\n-----------------------------------------------------TAIVATSAGEIYLVDSNSKKIIWSFASGTPVYSSYQSPTIHDYNKKYASGSSRSPFFFDCGDDWELYIHTEHGRTKLPRTID--EVVRSTPFIFEDGsVMTGSRKTTVYEINPVTGKLIRNHSSD--FSSSGLSNEERSVLNGNSSKNNldnidLIQPGLMK--PIEQRLYITRTDYFLKsSIPGSEEVSWSLNVADIGATL---------------------------------------------------------------------------------------------------------------------------------------------------------------------------------------------------------------------------------------------------------------------------------------------------------------------------------------------------------------------------------------------------------------------------------------------------------------------------------------------------------------------------------------------------------------------------------------------------------------------------------------------------------------\n>UniRef90_A0A6J1IJ73/420-944 [subseq from] non-specific serine/threonine protein kinase n=5 Tax=Cucurbita TaxID=3660 RepID=A0A6J1IJ73_CUCMA\n-----------------------------------------------------------------------------------------------------------------------------------------------------------------------------------------------------------------------------------------------------------------------------------------------------------------------------------------------------------------------------IVIFITMFLGLIKQGGALAAKAKQFfLKEKPPSTVNSKIVSSKKKKSRKTSRNGNFEKKDASF-SSENEDMVRSESDFNNWFHTNNFTDTTGGGRQIGKLMVTNTEIAKGSDGTIVLEGVYEGRLVAVKRLVKTHHNVAFKEVQNLIASDRHQNIVRWYGVEYDQDFVYLSLERCTCSLDDLIQICSdpslnSLlsLDEDAGPISDYKLRLESLKNVISDLNLWKENSRPSLLLLRLMRDMVAGLEHLHELGIIHRDLKPQNVLITKQKSVCAKLSDMGISKRLLKDMSSLGHHATGC--GSSGWQAPEQLLHGRQTRAVDLFSLGCVLFFCLTGGRHPFGDRFERDVNIVKNQMDLFLVECIPEAVDLISRLLNPNPDLRPRASEVLQHPLFWSSEARLSFLRDTSDRVELEDRETHSDLLEALESTAPLALGAKWDEKLDPAFITNIGQYRRYKYDSVRDLLRVMRNKLNHYRELPKEIQELIGSVPEGFDNYFASRFPRLLTEVYRVISQYCREEEGFRKYFKSH--\n>UniRef90_UPI001C4F6A66/143-340 [subseq from] serine/threonine-protein kinase/endoribonuclease IRE1a isoform X1 n=2 Tax=Macadamia integrifolia TaxID=60698 RepID=UPI001C4F6A66\n----------------------------------------------DTGQEDVLPIVASPDGTIYSVDIESKKILWSFKSGPPIYSSYQDLlNPDKDKEKENASGLNYNFFVYSGDDWELYVHYRNSGKKTRLGMTPEEFIRNTPIILEDgSVTLGSKRTTVFLVDAKTGTVVYTYKIAP--SALPMKIDEEKSLVSKQDME-DWVHPVPVDLKSVQPLYITRTDYELQSFApSLGKVLWNMTVAEI-------------------------------------------------------------------------------------------------------------------------------------------------------------------------------------------------------------------------------------------------------------------------------------------------------------------------------------------------------------------------------------------------------------------------------------------------------------------------------------------------------------------------------------------------------------------------------------------------------------------------------------------------------------------\n>UniRef90_UPI001C4F6A66/477-1011 [subseq from] serine/threonine-protein kinase/endoribonuclease IRE1a isoform X1 n=2 Tax=Macadamia integrifolia TaxID=60698 RepID=UPI001C4F6A66\n---------------------------------------------------------------------------------------------------------------------------------------------------------------------------------------------------------------------------------------------------------------------------------------------------------------------------------------------------------------------------GSLVPIISLSLLFvLCCVGFVMYRSlaaReQSKMDKQLKDSKGHTVGSKKKKARKPGN--CVNKEKDGKHVSSESD-DQEINELPLW-DISKLFDGGVDGRKIGQLFISSREIAKGSNGTVVLEGIYNGRPVAVKRLVKTHHDAAFKEIQNLIASDQHPNIVRWYGVEYDQDFVYLSLERCTCSLSDLVrtYSDsspSPTLNKDQATNSMneYNVRLDSAIGPSKDIELLKRNGHPSPQLLKLMRDVVCGLAHLHELGIIHRDLKPQNVLITKDRSLCAKLSDMGISKRLNGDMSSLGHNATGC--GSSGWQAPEQLLHGRQTRAVDLFSLGCVLFFCITGGRHPFGDHLERDVNIVKNNMDLFLVEHIPEATDLLIQLLNPDPLLRPKAMDVLNHPLFWSSEKRLSFLRDASDRVELEDRGIESDLVNALESVAPVALDGKWDEKMETAFINNIGRYRRYKFGSTRDLLRVMRNKLNHYGELPKEIqfclfQEILGPVPEGFDGYFSCRFPRLLIEVYKVVCTYCREEECFSKYFKDSLF\n>UniRef90_A0A6J1BXH8/66-261 [subseq from] non-specific serine/threonine protein kinase n=1 Tax=Momordica charantia TaxID=3673 RepID=A0A6J1BXH8_MOMCH\n-----------------------------------------------------TALIAASGGEFYLIDSSSMKIIWSFTSGTPIYSSYQAPIKHGYKKENASGSSSRPFFFDFGDDWELYMHTEHGRTKLPRTID--EVVRSTPYIFEDGaVMTGSKKTTVFEIDPVTGKSIRNHSSD--FSSSGISNEEHGVLNGynSKnnmDNKDLIQPGLM--NPIQQRLYITRTDYSLKSSfPGSEEVSWSLSFAEIGATL---------------------------------------------------------------------------------------------------------------------------------------------------------------------------------------------------------------------------------------------------------------------------------------------------------------------------------------------------------------------------------------------------------------------------------------------------------------------------------------------------------------------------------------------------------------------------------------------------------------------------------------------------------------\n>UniRef90_A0A6J1BXH8/410-931 [subseq from] non-specific serine/threonine protein kinase n=1 Tax=Momordica charantia TaxID=3673 RepID=A0A6J1BXH8_MOMCH\n---------------------------------------------------------------------------------------------------------------------------------------------------------------------------------------------------------------------------------------------------------------------------------------------------------------------------------------------------------------------------GLSILIFVtMFLGLINHCRALVVKGKQF-FLKEKTASTVnsKIVSSKKKKARKSGRNGNLEKKDA-SASSENEDILQSEGDFKWF----HHNNLTDYGRWIGKLFVTNTEIAKGSNGTIVLEGVYEGRLVAVKRLVKTHHDVAFKEVQNLIASDRHQNIVRWYGVEYDQDFVYLSLERCTCSLDDLIqiYSDSSLdslfrLDedtGPMVDYKLHLESVKNV---MSDLNLWKKNSRPSPLLLKLMRDMVAGLEHLHELGIIHRDLKPQNVLISKQKSMCAKLSDMGISKRLLKDMSSLGHHATGC--GSSGWQAPEQLLHGRQTRAVDLFSLGCVLFFCLTGGRHPFGDRFERDANIVKNQMDLFLVECIPEAVDLISRLLNPNSDLRPKASEVLQHPLFWSSETRLSFLRDTSDRVELEDRETYSELLEALESTAPLALGAKWDEKLDPAFITNIGQYRRYKYDSVRDLLRVMRNKLNHYRELPREIQELVGSVPEGFDSYFASRFPRLLTEVYKVISQYCKEEESFQKYFK----\n>UniRef90_A0A059AIR2/61-280 [subseq from] non-specific serine/threonine protein kinase n=5 Tax=Myrtoideae TaxID=1699513 RepID=A0A059AIR2_EUCGR\n-----------------------------------------------------TALVAALDGTIHLVDSDSRKVIWSVTSGPPIHSSYHAPIN-KDNENESSSGPSSGYFIDCgDDDWELYIHNEHFGKMK-LGMNIDEFVKNTPLVSEDgSVTLGSRKSTVFEVDALTGRVIRTYGLSDFPSTS--PNDIEQTALQDKIANDLAESNSDTAQ--PR-LKIMRTDYSLQSFAAtSNKVLWNVSVAEIGAALLCRGDDNSFSGSS-VNSRHQLGLESGNSIT---------------------------------------------------------------------------------------------------------------------------------------------------------------------------------------------------------------------------------------------------------------------------------------------------------------------------------------------------------------------------------------------------------------------------------------------------------------------------------------------------------------------------------------------------------------------------------------------------------------------------------\n>UniRef90_A0A059AIR2/362-925 [subseq from] non-specific serine/threonine protein kinase n=5 Tax=Myrtoideae TaxID=1699513 RepID=A0A059AIR2_EUCGR\n-------------------------------------------------------------------------------------------------------------------------------------------------------------------------------------------------------------------------------------------------------------------------------------------------------------------------------------GKAAGVILPLPAPEIHDTVVVRSDNNATVYAdGSRNTSSEWSATLYVILVVFMAAVGLIVRRFFRVPKEQAKQAGDSSLKTPSKrKKMRKYGKSNGSpDRKEN-HISSENEG--RLDNSRSNDDAWMKLNNfldGGIAGRRIGKLLVLSTEIAKGSNGTIVLEGIYEGRPVAVKRLVQAHHDVALKEIQNLIASDRHANIVRWYGVEYDQDFVYLALERCTCSLDDLIQVQSdasnnSVFPNDPASMVEYKIKLDSVRGMVEDVNLWRADGHPSPLLLKLMRDVVSGLVHLHDLGIIHRDLKPQNVLITKNRSLCAKLSDMGISKRLHGDTSSLGYHATGC--GSSGWQAPEQLLHGRQTRTVDVFSLGCVLFFCITGGRHPFGERLERDINIVKNKMDLFLVEFIPEAVDLFSHLLNPNPELRPKALEVLHHPLFWSSEMRLSFLRDVSDRVELEDRALNSDLLKAVESTAPMVFGGKWDEKIEPEFMADIGRFRRYNYSCVRDLLRVVRNKLSHYRELPERVQELLGPVPEGCDNYFAKRFPRLLIESYKVVSKFCKEEECFQKYFR----\n>UniRef90_A0A022RXM0/4-801 [subseq from] Non-specific serine/threonine protein kinase n=2 Tax=Erythranthe guttata TaxID=4155 RepID=A0A022RXM0_ERYGU\n--------------------------------------------------------------------------LWSFSSGPQIYSSYQAP----VNDKENASGLEGTYFIDCGDDWELYaHNSLGKLKLM---KSLEEYISSTPQIAEDgGIVLGSKKTTAFLVDAKTGKVINIYRMPDSMQNTV--NDLPYNTTV-KES----GSDQGK-DELP--LYITRTDYRLTSFTPNSDkVLWNMSVSEIGAAFLCRDvEKSFGSSLP-DLESSEPGLPYNMPLPCQ-SRAHVY--RFRNHNMLD-ALTLPHGQSKDlHQdmlLPASAGN--VLPSQPNVDKVLElLPLPSGSgnFQEAHDgkDIDSVLPSHKFDENSGGIMIFLqtFGTfplILVLLVVVAYLVYKVKFTV--QPIGMSSTNIQ-SKKKKSRKNGKGGSNVGKQDKEENEVQQ-QANNENGGNFWLNLKEPISCSIDGRKIGKLVVSNNEIAKGSNGTMVLEGVYEGRPVAVKRLVRAYNDVAFKEIQNLIVSDRHPNIVRWFGVEQDQDFVYLALERCSCSLNDLIHMQLKSSSNPTLGKNLDaefAPQCTISLDSIKDFELWNLDGYPSPLLLKLMRDVISGIAHLHELGIVHRDLKPQNVLIVSERSLFAKLSDMGISKRLVGDMSSLSNHATGC--GSSGWQAPEQLLLGRQTRAVDLFSLGCVLFFCMTGGRHPFGNRLERDINIVKNKLDLFLVEHIPEAVDLLLHLLDPDPERRPKAVDVLYHPLFWSPEMRLSFLRDTSDRVELEDRETSSDLLKSLESVANIALGAKWNEKMEPTFLNNIGHYRRYKFDSVRDLLRVVRNKLNHYRELPTEIQEIIGPVPEGFDRYFRSRFPKLLIEVYKVMIKYCSAEDSFSKY------\n>UniRef90_UPI00053F8B79/60-891 [subseq from] serine/threonine-protein kinase/endoribonuclease IRE1a n=1 Tax=Beta vulgaris subsp. vulgaris TaxID=3555 RepID=UPI00053F8B79\n-----------------------------------------------------TVLVATLDGTLSLVEINSLKILWSINTGSPIYSSYQASQ-NLDLNLDNASGLRDDTYIDCGDDWILYRHDRAKGI-MERLKSAKDLIKeTKGLSKNGTAVIGQMATTVYVVDAKTGTIIRTVKFSDA-S-GLGFEDGENSIVIRDES--------------KEQISITRTDYSFLAYSKLsGKVLWNVSLAEFETESfcpkVDSSIVDKLQDQLSSVYKGRSETcePCLRRTIVYRIRDRGYSELVTGTELVNDMPRSLAGNRKlplPSPNLHFPVQTGEIPGaHYDLNQVLALPSPESPSSfPYSEVLalPPSAHNSGSTvyPESSFWSPILFGFLV-LISV-GYAVYR---SVFVKEykkhEDLKRKPTVS-KKKKSRKPGSsknntiendTKArIYKSDDGLLAGF---PHIEGLEKKSESFFSGVT----DGRKIGKLCVSSYEIAKGSNGTVVLKGTYEGRPVAVKRLVRTHHDVALKEIQNLMASDQHPNIVRFFGVEFDSDFVYLSLERCLCSLSDLIYIYSksSQGETSTGGGDSSFAQLLGNMETNDDFNLWKPNGYPSPQLLKVMRDVVSGVAHLHELGFIHRDLKPQNVLIIKEKVFCAKLSDMGISKRLAGDMSSLTQHATG--GGSSGWRAPEQILQGRQTRAVDLFSLGCVLFFCMTGGKHPFGDIFERDVNIVKNQKDLFLVEHVPEAVDLITNLLDPNPELRLKPMDILHHPLFWNSEKRLSFLRDASDRVELEDRVIDSELLKALEATAEVAVGGKWNEKLPSSFLDNLKQYRRYNYDSVRGLLRVVRNKLNHYRELPTEFREVLGPVPEGFDDYFTSRFPRLLIEVYKVIYEYCREEEPLGKYFKSS--\n>UniRef90_A0A5A7SKB8/66-257 [subseq from] non-specific serine/threonine protein kinase n=1 Tax=Cucumis melo var. makuwa TaxID=1194695 RepID=A0A5A7SKB8_CUCME\n-----------------------------------------------------TALIAASGGDIYLVDSDSKKIIWSFSSGTPIYSSYQSPT-NYNK-ENASGSTRSPFFFDCGDDWELYIHTEHGRTKLPRTID--EVVRSTPYIFEDGsVMTGSRKTTVYEVNPVTGKLIRNHSS-ELSPSGLSNEDFSVLNGNSSKNNLanrdLIQPGLMK--PIEQRLYITRTDYFLKSsFAGSEEVSWSLNVADIGA-----------------------------------------------------------------------------------------------------------------------------------------------------------------------------------------------------------------------------------------------------------------------------------------------------------------------------------------------------------------------------------------------------------------------------------------------------------------------------------------------------------------------------------------------------------------------------------------------------------------------------------------------------------------\n>UniRef90_A0A5A7SKB8/417-940 [subseq from] non-specific serine/threonine protein kinase n=1 Tax=Cucumis melo var. makuwa TaxID=1194695 RepID=A0A5A7SKB8_CUCME\n------------------------------------------------------------------------------------------------------------------------------------------------------------------------------------------------------------------------------------------------------------------------------------------------------------------------------------------------------------------------------ALFITMFLGLINRGGALVAKLKQFLfKEKQPSTVSSKIVSSKKKKARKLGKNGNFDKKD-ASVSSENEDMVRSEGDFNNWFPPNNLIDTTGNGRQIGKLMVTNTEIAKGSNGTIVLEGVYEGRLVAVKRLVKTHHDVAFKEVQNLIASDRHQNIVRWYGVEYDQDFVYLSLERCTCSLDDLIQICSdPSLNTLLsldedaGPMIDYKLRLESLKNVISDLNLWKKNSRPSPLLLGLMRDMVAGLEHLHELGIIHRDLKPQNVLITKQKSVRAKLSDMGISKRLLKDMSSLGHHATGC--GSSGWQAPEQLLHGRQTRAIDLFSLGCVIFFCLTGGRHPFGDRFERDVNIVRNQMDLFLVEGIPEAVDLISQLLNPNPDLRPRASEVLQHPLFWSSEVRLSFLRDTSDRVELEDRENHSDLLEALESTAPLALGGKWDEKLDPAFITNIGQYRRYKYDSVRDLLRVMRNKLNHYRELPKEIQELIGSVPEGFDNYFASRFPRLLTEVYRVISQYCREEEGFRKYFKSH--\n>UniRef90_A0A6P4DE73/39-230 [subseq from] non-specific serine/threonine protein kinase n=9 Tax=Arachis TaxID=3817 RepID=A0A6P4DE73_ARADU\n-------------------------------------------------RQPATGLIAALDGTLYLLDTDSGRVIWSFSTGSPIYHSYQAPLNS--A--------NESGLIECGDDWELILHHNHFGKtRLSESI--ADYVADTPVMSEDgAVVLGSKRTTVFEVDAKTGRLVRSYTIAAFDDSSAAgWSDDRKnvATDIGTSSSELADPAQLNPPEF--LLKIFRTDYLLQSVGPgSGMVLWTMKVAEFKAVLH--------------------------------------------------------------------------------------------------------------------------------------------------------------------------------------------------------------------------------------------------------------------------------------------------------------------------------------------------------------------------------------------------------------------------------------------------------------------------------------------------------------------------------------------------------------------------------------------------------------------------------------------------------------\n>UniRef90_A0A6P4DE73/403-876 [subseq from] non-specific serine/threonine protein kinase n=9 Tax=Arachis TaxID=3817 RepID=A0A6P4DE73_ARADU\n---------------------------------------------------------------------------------------------------------------------------------------------------------------------------------------------------------------------------------------------------------------------------------------------------------------------------------------------------------------------------------------------------------KDQNIEAILKSPSKKKRARKSGRNAIVVDK----------------QDRNSLPAEEDILTNNVDGRKIGKLIVLNKEIAKGSNGTIVLEGIYEGREVAVKRLVQAHHDVASKEIQNLIASDCHPNIVRWYGVEYDNDFVYLALERCICNLDDLIQNYSDISENPVHSKDQGSkIVIKAQVETGKDdVQyLWKASGHPSSLLLKLMRDVISGLAHLHELGIIHRDLKPQNVLITKERSLCAKLSDMGISKRLLEDMSTLGHSVTGC--GSSGWQAPEQLVQGRQSRALDLFSLGCVLFFCMTGGRHPFGERLERDVNILKNRKDLFLIESIPEAEDLISRLLNPDPNLRPKAIEVLHHPLFWSSEMRLSFLRDASDRVELEDRETDSDLLRTLESIAPMALGAKWDEKMEPAFITNIGRYRRYKYDSVRDLLRVMRNKLNHYRELPQEIQELVGSVPEGFNDYFASRFPRLLIEVYRVIYEYCKEDQCFQRFR-----\n>UniRef90_A0A0A0KJP8/56-275 [subseq from] Non-specific serine/threonine protein kinase n=9 Tax=Cucumis TaxID=3655 RepID=A0A0A0KJP8_CUCSA\n--------------------------------------------------KSSTALIAALDGAIHLVDSNSMKIIWSFSSGPPIYSSYQANINHE-PNQENASGVGSSFFFDCGDDWELYIHTEHGKMKLPSTID--EVVRNTPYIFEDGaVMTGSRKTAVFEVDLVTGELIRNH-MSKFLSSG-LSNEE-QVSYKSKHN-MDIKDLMQSMNSVEPRLYITRTDYSLKSsFSNSEEASWSLNVAEIGATLLCPDVENPIEGIPWTLqNNNSFGIDYG-------------------------------------------------------------------------------------------------------------------------------------------------------------------------------------------------------------------------------------------------------------------------------------------------------------------------------------------------------------------------------------------------------------------------------------------------------------------------------------------------------------------------------------------------------------------------------------------------------------------------------------\n>UniRef90_A0A0A0KJP8/375-898 [subseq from] Non-specific serine/threonine protein kinase n=9 Tax=Cucumis TaxID=3655 RepID=A0A0A0KJP8_CUCSA\n---------------------------------------------------------------------------------------------------------------------------------------------------------------------------------------------------------------------------------------------------------------------------------------------------------------------------------------------------------------------------G---LFFVFLLTML--VGLMRYGRTLTEKVKQFLLKEkLSLGTSnsRDNSSKKNKPRKLKKSsgKREVSISSEIEDM-LLQRENNLNSGFHGNN--LISGRHIGKLWITNKKIATGSNGTVILEGIYEGRPVAVKRLVKTHHDVASKEVQNLIVSDRHPNIVRWYGMESDQDFVYLSLERCTCNLYDLIQIYSDLPKNFVLgldRDSGHmdgyNIHLESIKVALPNLKLWNENGRPSSILLKLMRDIVVGLKHLHELGIIHRDLKPQNVLILKQKSICSKLSDMGISKRLPANVSSLGHHATGC--GSSGWQAPEQLLHERQTRAVDLFSLGCVLFFCITGGRHPFGDSLERDVNIVNNKMNLLLVDNIPEVVDLICRLLNPNPGLRPKASKVLQHPLFWSPEMRLSFLRDTSDRIELEDRE--SNLLKALESTAQIALGIKWNEKLEPIFIANIGRYRRYKYDSVRDLLRVMRNKLNHYRELPKEIQELVGSIPEGFDDYFTTRFPKLLIEVYKVTSCFCRHEECFKKYFKSHVY\n>UniRef90_K7LEW9/55-884 [subseq from] Non-specific serine/threonine protein kinase n=10 Tax=Glycine subgen. Soja TaxID=1462606 RepID=K7LEW9_SOYBN\n------------------------------------------------------ALIVTLDGTMYLVDQlesGSTRVIWSFSTGLPIYQSYQAPTKKDNGKENASAALMSG-FMECGegNDWSLYMHDKHFGKmRISESI--AEYVARTPTFSDDgAVTLGSKRSTLFEVDAKSGSIIKIHAMSDFDNASAPCSDGKQGVtnILNVKNK-DLADPMKLNSPQP-LLKIFRTDYSLKSVGpSSGMVLWTMAVAEFEAVLlCQHTSFDLEDEYASDSSL-NFRMPYPCQE-INQVFRLKKNFRF--EPSLTERLLVDYHE---NDMLSMPNSKLMLPSQPNIDRLFNGHDDNMMLPQPpVEITTPGEVYLNRTSEWPTPLPLIL-FTVFLLAFSLIYPLVIeNQDILKDQDSESELKGSPAKKKKTRKSGKKNGTIDTREKHLSPENEDVlTQKDNEREVWKHF-NQGDESVDGRRIGKLFVSNKEIAKGSNGTIVLEGIYECRVVAVKRLVKSHHDVAYKEIQNLIVSDHHPNIVRWHGVEYDSDFVYLALERCTCNLDDLIQIYSDMSENFAFrKDQGFRCLIKSqmEMEKYNTQCLWKENGYPSPLLLKLMRDIVSGVVHLHELGMIHRDLKPQNVLIIKERSLCAKLSDMGISKCLLENMSSLGNNATG--GGSSGWQAPEQLVRGRQTRAVDIFSLGCVLFFCITGGRHPFGERIERDINILKNQMDLFLLEFIPEAKDLISCLLNPNPDLRPKATEVLYHPFFWSSEMRLSFLRDTSDRVELENRETNSDLLVTLESVATVALGGKWDERMEPTFIANIGHYRRYNFNSVRDLLRVMRNKLNHYRELPREIQELVGPVPEGFFNYFASRYPRLLIEVYKVILQYCKEEECFQRYFK----\n>UniRef90_UPI001901774E/63-911 [subseq from] serine/threonine-protein kinase/endoribonuclease IRE1a-like isoform X1 n=3 Tax=Benincasa hispida TaxID=102211 RepID=UPI001901774E\n--------------------------------------------------KSSTALIAALDGAIHLVDSNSMKIIWSFSSGPPIYSSYQAIINHEHN-QENASGVSRSFFFDCGDDWELYIHTEHGKMKLPSTID--EVVRNTPYIFEDGaVMTGSRKTTVFEVDPVTGDLIRNHMSNSLSSELN--NEGIGGYKSKKnlDIKDLMQSAVMN-PVGP-RLYITRTDYSLKSsFSNSEEVSWSLNVAEIGATLLCPDVENPIEGIPWILqNNNSFGVDFAmplscqSKALVFRERS--H-FLSGPSGYkrLSEAHNIDNMSLVPASGSLL-PSQLNVAEHIDThPEKFMLHGPVNIASSAVGSMpfnESSIIQEQKMGARPGAVGLFFVFLITML--VGLMMYGRTLAVQVKQFFLKEKSSSTSNSRviSSKKNKPRKSKRSANSGkrdvSISSEIGD-MFMQSEDNLNNGFHNnnLTNIASSGRWIGKLFITNKEIATGSNGTIILEGIYEGRPVAVKRLVKTHHDVASKEVQNLIVSDRHPNIVRWYGMDSDQDFVYLSLERCTCSLDDLIQIYSNLsmNYMPdldRATgrMDEYNMHLESIKDSMPNLKLWKETGRPTSVLLKLMRDVVAGLEHLHELGIIHRDLKPQNVLIVKQQSICSKLSDMGISKRLPANVSSLGHRATGC--GSSGWQAPEQLLRGRQTRAIDSFSLGCVLFFCITGGRHPFGDHLERDVNIVKNKMNLLLVDNIPEAVDLISQLLNPNPSLRPKASEVLRHPLFWSSEMRLSFLRDTSDRIELEDRE--TNLLKALESTAPQALGTEWDEKMEPIFIANIGRYRRYKYYSVRDLLRVMRNKLNHYRELPEEIQELIGSIPEGFDDYFTRRFPRLLIEVYKVISWFCRQEECFQKYFKSH--\n>UniRef90_A0A6A5MFU2/77-293 [subseq from] non-specific serine/threonine protein kinase n=3 Tax=Lupinus TaxID=3869 RepID=A0A6A5MFU2_LUPAL\n------------------------------------------------------ALIATLDGTMYMVDReesGSMKVIWSFPTGSPIYNSYKAPINNDNGKENASATLING-FVECGKDWALYMHDKHFGKmRISETI--AEYVARTPTFSEDgAVTLGSKRSTLFEIDAKTGRIIQMHAMSELDNSSIPLSDDKQIVPNTiHRQNKEFSDPVKL-KS-PEmLLKIFRTDYSLKSVGPgSGIVLWTMTVAEFEAVLlCQHASFDAENEYVSDMGLN--------------------------------------------------------------------------------------------------------------------------------------------------------------------------------------------------------------------------------------------------------------------------------------------------------------------------------------------------------------------------------------------------------------------------------------------------------------------------------------------------------------------------------------------------------------------------------------------------------------------------------------------\n>UniRef90_A0A6A5MFU2/445-907 [subseq from] non-specific serine/threonine protein kinase n=3 Tax=Lupinus TaxID=3869 RepID=A0A6A5MFU2_LUPAL\n----------------------------------------------------------------------------------------------------------------------------------------------------------------------------------------------------------------------------------------------------------------------------------------------------------------------------------------------------------------------------------------------------------------LKNSPSKRKKTRKSGKNNGtVGKKEK-HMSSESEDALTQKNNDKEAWLF-----NQADGRMVGKLFVSNKEIAKGSNGTIVFEGMYeEGRAVAVKRLVRAHHDVASKEIQNLILSDRHPNIVRWHGVEYDQDFVYLALERCSYSLDNLIFKCSLK--TEMDTDK----------DN--MQDLWKPNGYPSPLLLKLMRDVISGIVHLHELGIIHRDLKPQNVLIIEGRSLCAKLSDMGISKRLLENMSSLANNVTG--GGSSGWQAPEQLVQGRQTRAVDLFSLGCVLFFCLTGGRHPFGEQLERDVNVVRNNKDLFLVEFIPEAEDLISCLLNPDPDLRPKAIEVLHHPFFWSAEMRLSFLRDTSDRVELEDRETDSDVLNALESIATVALGVRWNEKVESAFLSNIGRYRRYKFDSVRDLLRVMRNKLNHYREMPQEIQELVGPIPEGFNDYFASRFPKLLIEVYKVICKYCKEEECFQRYFR----\n>UniRef90_A0A1S3X1G7/56-182 [subseq from] non-specific serine/threonine protein kinase n=6 Tax=Nicotiana TaxID=4085 RepID=A0A1S3X1G7_TOBAC\n---------------------------------------------------PETALVAELDGTVHLREVKTEKTLWSFRSGPSIYSSYQAP-INYNDNREASSDIGSGYFIDCRgDDWELYAHN-RLGK-LKLMKNIDEYISSTPQIAEDgGIVLGSKRTTAFLVDAKTGRLIYTYRMPDS------------------------------------------------------------------------------------------------------------------------------------------------------------------------------------------------------------------------------------------------------------------------------------------------------------------------------------------------------------------------------------------------------------------------------------------------------------------------------------------------------------------------------------------------------------------------------------------------------------------------------------------------------------------------------------------------------------------------------------\n>UniRef90_A0A1S3X1G7/384-883 [subseq from] non-specific serine/threonine protein kinase n=6 Tax=Nicotiana TaxID=4085 RepID=A0A1S3X1G7_TOBAC\n-------------------------------------------------------------------------------------------------------------------------------------------------------------------------------------------------------------------------------------------------------------------------------------------------------------------------------------------------------------------------------------------------------LVRQPGNSHSPNVPSKRKKSRKSGKNGSNgEKSDKGPSSDGGLQYADVDADNKLLLNLIQPSICGKGGRTIGKLFVSSTEIAKGSNGTVVLEGIYEGRAVAVKRLVRAHYDIAFKEIKNLIASDRHPNIVRWYGVEQDQDFVYLALERCICSLSDLIqiYADTtvnARLNQNLdAESTNRRIHLD--YLNGimLDTELRKENGFPSPLLLKLMRDVVSGLVHLHDLGIIHRDLKPPNVLITKERFLGAKLSDMGISKRLIGDMSSLGHHATGY--GSSGWQAPEQLLHGRQTRAVDMFSLGCVLFFCVTDGSHPFGSPLERDINITKNKIDLFLVEHIPEAVDLFSHLLDPNAELRPKAVDVLAHPFFWTSEIRLSFLRDSSDRVELEDRETSSDLLKALEGTAPVALGGKWDEKMESPFINNIGRYRRYKFDSVRDLLRVMRNKLNHYRELPTEIQEILGTVPEGFDGYFKSRFPKLLIEVYKVMSDYCRNEDCFQKYFTSSV-\n>UniRef90_UPI0021CFDB1B/55-239 [subseq from] serine/threonine-protein kinase/endoribonuclease IRE1a-like n=1 Tax=Pisum sativum TaxID=3888 RepID=UPI0021CFDB1B\n------------------------------------------------------ALVAALDGTVYLVESASGRVIWSFSTGSPIYHS--------SANTP-SS-----GLIECGDDWELIFHDTHFGKtRLKESV--ADYVAVTPIVSKDgAVILGSKRSTVFEVDAKAGKLLRSYGAADFHnaSTTAVwsgDEDRERVsTVVGANNNELADPGKL---NLPEfLLQIVRTDYFLQSVGPgSGIVLWTMSVAEFEAVL---------------------------------------------------------------------------------------------------------------------------------------------------------------------------------------------------------------------------------------------------------------------------------------------------------------------------------------------------------------------------------------------------------------------------------------------------------------------------------------------------------------------------------------------------------------------------------------------------------------------------------------------------------------\n>UniRef90_UPI0021CFDB1B/391-899 [subseq from] serine/threonine-protein kinase/endoribonuclease IRE1a-like n=1 Tax=Pisum sativum TaxID=3888 RepID=UPI0021CFDB1B\n--------------------------------------------------------------------------------------------------------------------------------------------------------------------------------------------------------------------------------------------------------------------------------------------------------------------------------------------------------------------------------------AVLSVVfLLIFYQNRSTNKAtSKVQISDSDLKSPpsKKKRARKSGKNNVIVEKQNNHLYSVEENiriYKEAENEARLLY-------SKVNGRRIGKLHVSNREIAKGSNGTIVLEGIYEGRSVAIKRLVQAHHDVAHKEIQNLIASDFHPNIVRWYGVEYDHDFVYLALERCACNLDDLISIYSDMSENPVLNKDrafefFKKAQIETQWDDTQ--CLWKTNGYPSPLLLKLMRDVVSGLVHLHELGIIHRDLKPQNVLIIKERLLCAKLSDMGISKRLLEDMSSLGHSSTGC--GSSGWQAPEQLLQGRQTRAVDLFSLGCVLFFCMTAGRHPFGERLERDVNIVKNKKDLFLVEFFPEAEDLVSRLLNPDPNLRPKAIEVLHHPLFWNSDMRLSFLRDVSDRVELEDRETNSDLLNVLESTAPVALGTKWDEKMEPAFLANIGRYRRYKFNSVRDLLRVLRNKLNHFRELPLEIQELIGPIPEGFNEYFTSRFPRLLIEVYKVICNYCKDDECFQRYF-----\n>UniRef90_A0A803N9F4/17-196 [subseq from] non-specific serine/threonine protein kinase n=3 Tax=Chenopodium quinoa TaxID=63459 RepID=A0A803N9F4_CHEQI\n---------------------------------------------------RETVLVATLDGTLSLVEINSLKILWSIKTGLPIYSSYQASHN-IDLNLENVSGLRDDTYIDCGDDWILYRHDRSKG-IIERLKSAKDLIReTKGLSKNGTSVISQMATTVFVVDAKTGTIIRTVKFSD--SSGLGFEDGENPVIIRDEG---------KS-----QISITRTDYSFLAYSKsSGKVLWNVSLAEFEAE----------------------------------------------------------------------------------------------------------------------------------------------------------------------------------------------------------------------------------------------------------------------------------------------------------------------------------------------------------------------------------------------------------------------------------------------------------------------------------------------------------------------------------------------------------------------------------------------------------------------------------------------------------------\n>UniRef90_A0A803N9F4/310-861 [subseq from] non-specific serine/threonine protein kinase n=3 Tax=Chenopodium quinoa TaxID=63459 RepID=A0A803N9F4_CHEQI\n-----------------------------------------------------------------------------------------------------------------------------------------------------------------------------------------------------------------------------------------------------------------------------------------------------------------------------------------SEVLALP-PSAHRSGYTIYPESSSKHFFWSPIFSGLIL-ITAVIAVFRSVFGRE-HSQREDLKSKS-----TPS---KKKKPRKSGInnTNINSAKGRNFDADDSSLAGFSPIEVLKESSFASSVDVHVGGWKIGKLYISQYEIAKGSNGTAVFEGTYDGRAVAVKRLVRTHHDVALKEIQNLMASDQHPNIVRFYGVESDTDFVYLSLERCLCSLNDLISVCSessqasTSTETRVSSSmSAYTAQSLEKIEAFNDTYLWKSNGYPSTQLLKVMRDVVSGVAHLHEISLIHRDLKPQNVLIIKDKNFRAKLSDMGISKRLPEDMSSVTQNGT--GSGSSGWRAPEQLRESRHTRAVDLFSLGCVLFFCLTKGKHPFGENFERDANIVKNEKDLFLIEDVPEALDLITNLLDPNPELRPKADVVLHHPLFWDSEKRLSFLRDASDRVELEDREIDSDLLKALESTATVALGGKWDDKLESSFLTNITRYRRYKYYSVRDLLRVIRNKLNHYRELHIEIQEVLGSVPEGFDNYFRDRFPKLLIEVYKVIYEYCHEEELLGKYFRNS--\n>UniRef90_A0A8B8LY45/49-256 [subseq from] non-specific serine/threonine protein kinase n=2 Tax=Abrus precatorius TaxID=3816 RepID=A0A8B8LY45_ABRPR\n------------------------------------------------------ALFAALDGTIYLVGSDSGRVFWSFPTGSSIYHSYHTPFNNNPNDNTNASALSG--FIECGDDWEliLYDNLSRKTKLSKSVAD---YVAVTPTVTKDgTVILGSKRSTVFEVDAKTGRLVRSYSAADVdHASPVVwSGDGQSVMtVLGRKSNEVADPMQLNSPEF--LLKIIRTDYFLQSVGLgSGVVLWTMAVAEFKAVLLCQHN-ENPSGRASF------------------------------------------------------------------------------------------------------------------------------------------------------------------------------------------------------------------------------------------------------------------------------------------------------------------------------------------------------------------------------------------------------------------------------------------------------------------------------------------------------------------------------------------------------------------------------------------------------------------------------------------------\n>UniRef90_A0A8B8LY45/383-894 [subseq from] non-specific serine/threonine protein kinase n=2 Tax=Abrus precatorius TaxID=3816 RepID=A0A8B8LY45_ABRPR\n-----------------------------------------------------------------------------------------------------------------------------------------------------------------------------------------------------------------------------------------------------------------------------------------------------------------------------------------------------------------------------------LILVMVSLIGFWIFYphlVVKSKYILKDQNSKIDLksLPPKKKKPRRSGKNNIVGGKRDKHLSSAEDIQTFKETDSGAQLYF-----NKGEGRRIGKLFVSSKEIAKGSNGTVVLEGTYEGRAVAVKRLVQVHNDVAHKEIQNLIASDRHPNIVRWYGVEYDHDFVYLALERCTCNLDDLIHIYSDISESPAFIEDQYSNFLkNVRMETErDGIQyLWKEKGYPSPLLQKLMRDVVSGLVHLHELGIVHRDLKPQNVLIIKERSLCAKLSDMGISKRLLKDMSSLGHSATGC--GSSGWQAPEQLVQGRQTRAVDLFSLGCVLFFCMTAGRHPFGERIERDANIVKNKKDLFLVEFIPEAEDLISCLLDPDPDLRPKAIEVLHHPLFWSSEMKLSFLRDVSDRVELEDRECNSDILKVLESIAPVALGAKWNEKLETAFINNIGRYRKYNFESVRDLLRVMRNKLNHYRELPQEIQELIGPVPEGFNEYFASRFPRLLIEVYKVICKNCKDDECFQRYF-----\n>UniRef90_B9S6W8/61-253 [subseq from] Kinase, putative n=4 Tax=Ricinus communis TaxID=3988 RepID=B9S6W8_RICCO\n--------------------------------------------------EDSTELVALLNGTIYFQETNSERVFWSFSSGAPIYSSYQAS-FNQDNDGENEFGPSTGFFIDYGDDWQLYAHGKHsSGMKL--SMNIEDFMIITPHVSEDgAVILGSKITTVFVVEAKTGRLVQTYKSLDPPS--SLQRDEEGNAFLNENrnNDLIIS----DSATSAQLIYITRTDYTLQNFGPNSDkISWNMKVAMIEAA----------------------------------------------------------------------------------------------------------------------------------------------------------------------------------------------------------------------------------------------------------------------------------------------------------------------------------------------------------------------------------------------------------------------------------------------------------------------------------------------------------------------------------------------------------------------------------------------------------------------------------------------------------------\n>UniRef90_B9S6W8/427-909 [subseq from] Kinase, putative n=4 Tax=Ricinus communis TaxID=3988 RepID=B9S6W8_RICCO\n------------------------------------------------------------------------------------------------------------------------------------------------------------------------------------------------------------------------------------------------------------------------------------------------------------------------------------------------------------------------------------------------------------------ASSSKRKKSRKSGKK---NGKDVPFE---NDDgPTlSDSSDKKLLDLNKHVD-RGVNGRRIGKLFVSNAEIAKGSNGTIVLEGIYEGRPVAVKRLVQAHHEVAFKEIQNLIASDRHPNIVRWYGVENDNDFVYLSLERCTCSLDDLIqiYCDSSFnqvFSEDQATrvATNYKLRLNKVKGILQDLNLWKSNGHPSPLMLLLMRDVVCGLVHLHELGIIHRDLKPQNVLILKERSLSAKLSDMGISKRLLGDMSSLGYHATGC--GSSGWQAPELLLQGRQTRAVDLFSLGCVLFFCITGGRHPFGDRLERDVNIVKNKMDLFLVEYFPEAGDLISRLLNHDPELRPKALEVLHHPMFWSSEMRLSFLRETSDRVELEDRESGSVLLKALESIASTALGGKWDEKMEPAFITNIGHYRRYKYDSVRDLLRVLRNKLNHYRELPKEIQELVGPIPEGYDGYFASRFPKLLIEVYKVVYRFCREEDCFHKYFKDI--\n>UniRef90_A0A2U1MMW3/62-851 [subseq from] non-specific serine/threonine protein kinase n=2 Tax=Artemisia annua TaxID=35608 RepID=A0A2U1MMW3_ARTAN\n------------------------------------------------------ILLAAPDGNIYQMDISSGEILWSIPTGPPIYDAHQSPNL--EDDEHNSSIQQNNFYVDCGDDWQLYIHDKNSKAEVPKKlsFSIEELIGKTPIVSPHGVLIGSKNTTVFLVDPETGDVIHTFKSDADFE--------RSSIVVKKGAPEKWKE--PNNFDHGRFIYLKRFDYNLKFISAItGKPLWSLSVADFDASRQCDGSTEILDVIKGDPVVHDF----CQSPKVFRVRHLhDFEAIFKKPPMLvdgGKKYYLLPPDHESSLFAPAQLPESVLVNDPENPHQLV-PYIPLIPHQPDDkhAKDVSVTHGILASiKMWVLELLAAALSIFIPLIVGCWNFGRRKQNKLNETVMgTKVQNVTPKKKKPRKSGNSRV------------------DANTEKIMNGFQFTG---SFERKIGKLMVSDKEIGKGSDGTVVLEGVYDGRHVAVKRIVKVHHDMASKEIQNLIVSDEHSNIVRWHGVEYDQDFVYIALERCICSLHELIL--------PQTSSS---TQVQSSMEVFKDFKLWKPNGYPSPELLKVMRDTASGLANLHELGIIHRDLKPQNVLIRKDmSGITAKVSDMGISKRLRADMSCLTKSATGY--GSSGWQAPEQLRNEQQTRAVDLFSFGCVLFFCITGGRHPFGDTLERDVNIVNDRKDLFLIDSIPEAFDLITNLLHPIPEFRLKAAEVYHHPLFWDPELRLSFLKDASDRVELEDREPDSSILKALENIGTVALGGKWDEKLDNILLKDVTRYRKYKYDSIRDLLRVIRNKSNHYRELPKEVQEVLGSVPTGFESYFSSRFPKLLMEVYKVLKPFCAEEEVFFKYYK----\n>UniRef90_A0A151THS7/3-179 [subseq from] non-specific serine/threonine protein kinase n=2 Tax=Cajanus cajan TaxID=3821 RepID=A0A151THS7_CAJCA\n-----------------------------------------------------------------LVDSVSGRVIWSFSTGSPIYHSYHAPI-----NNPKDNVTG---LIECGDDWELIVHDTHFGKtRLSESI--ADYVAFTPtVTKEGAVVLGSKRSTVFEVNARTGALFRSYSVSDFHDNasSVVSSDGDgKRVRTAKNNEL-ADPAQLSSPQF--LLRIFRTDYFLQSVGPgSGLVLWTMAVAEFKAVLL--------------------------------------------------------------------------------------------------------------------------------------------------------------------------------------------------------------------------------------------------------------------------------------------------------------------------------------------------------------------------------------------------------------------------------------------------------------------------------------------------------------------------------------------------------------------------------------------------------------------------------------------------------------\n>UniRef90_A0A151THS7/304-763 [subseq from] non-specific serine/threonine protein kinase n=2 Tax=Cajanus cajan TaxID=3821 RepID=A0A151THS7_CAJCA\n---------------------------------------------------------------------------------------------------------------------------------------------------------------------------------------------------------------------------------------------------------------------------------------------------------------------------------------------------------------------------------------------------------------------PKKKKARKSGKNNIIVDKQDKHISLTDE------------------DILLADGRRIGKLFVSNKEIAKGSNGTIVLEGTYEGRAVAVKRLVQAHHDVAHKEIQNLIASDRHPNIVRWYGMESDHDFVYLALERCTCNLDDLIHIYSDMIDNPAYSKDQYSrILKNALRETETNdiQYLWKANGFPSPLLLKLMRDVVSGLVHLHELGIIHRDLKPQNVLIIKERSLCAKLSDMGISKRLLEDMSSLGHSTTGC--GSSGWQAPEQLVKGRQTRAVDLFSLGCVLFFCMTGGRHPFGERLERDINIVKNQKDLFLVEFIPEAEDLISSLLNPNPDLRPKAIEVLHHPLFWSSEMRLSFLRDVSDRVELEDRETDSDLLKTLESSAPLALGAKWDEKLDPDFITNIGRYRRYKFDSVRDLLRVVRNKLNHYRELPQEIQELIGPVPEGFNDYFASRFPRLLIEVYKVICKNCKDDECFQRYF-----\n>UniRef90_A0A0K9QWF8/58-234 [subseq from] non-specific serine/threonine protein kinase n=2 Tax=Spinacia oleracea TaxID=3562 RepID=A0A0K9QWF8_SPIOL\n------------------------------------------------------ALVATLDGTLSLVEIDSLKILWSIKTGLPIYSSYQASN-NLDVNLENASGIRDDTYIDCGDDWILYRHDRAKGI-MERLKSAKDLIKeTKGLSKNGTSVIGQMATTVFVVDAKTGTIIRTVRFSD--SSGLGFEDGENPIVVR--------------DDSKEQISITRTDYSFLAYSKIsGKILWNVSLSEFEAE----------------------------------------------------------------------------------------------------------------------------------------------------------------------------------------------------------------------------------------------------------------------------------------------------------------------------------------------------------------------------------------------------------------------------------------------------------------------------------------------------------------------------------------------------------------------------------------------------------------------------------------------------------------\n>UniRef90_A0A0K9QWF8/387-769 [subseq from] non-specific serine/threonine protein kinase n=2 Tax=Spinacia oleracea TaxID=3562 RepID=A0A0K9QWF8_SPIOL\n-------------------------------------------------------------------------------------------------------------------------------------------------------------------------------------------------------------------------------------------------------------------------------------------------------------------------------------------------------------------------------LVMGYAVF-RKVFGRE-HKQHEDLKLKStPSKKKKPRKSGISKNTTVNDTKGKISKVNYGLLDGF---PSVEVHEQNSGLSFTNSVDVEMGGRKIGKLYVSDYEIAKGSNGTAVFEGAYDGRPVAVKRLVRTHHDVALKEIQNLVASDQHPNVVRFYGVEFDKDFVYLSLERCLCSLSDLVCFHSEFsrgetttKSSVFSSMSPYTTQLLGKMETNNDIDLWKANGYPSPQLLKVMRDVVSGVAHLHELSFIHRDLKPQNVLIIKDKVFCAKLSDMGISKRLVGDMSSLTQHGT--SSGSSGWRAPEQLREGRQTRAVDLFSLGCVLFFCITGGKHPFGDNFERDANIVKNEKDLFLIEDVPEAMDLISNLLDPNPEMRPKAVEILHHPY------------------------------------------------------------------------------------------------------------------------------------------\n>UniRef90_A0A0K9QWF8/784-932 [subseq from] non-specific serine/threonine protein kinase n=2 Tax=Spinacia oleracea TaxID=3562 RepID=A0A0K9QWF8_SPIOL\n----------------------------------------------------------------------------------------------------------------------------------------------------------------------------------------------------------------------------------------------------------------------------------------------------------------------------------------------------------------------------------------------------------------------------------------------------------------------------------------------------------------------------------------------------------------------------------------------------------------------------------------------------------------------------------------------------------------------------------------------------------------LKPKAVEVLHHPLFWDSEKRLSFLRDASDRVELEDREIDSELLEALEATGAVALGGKWDDKLETSFLTNITRYRRYKYDSVRDLLRVIRNKLNHYRELPIEIQEVLGSVPEGFDSYFRARFPKLLIEVYKVLYEFCWEEELLGKYFKSS--\n>UniRef90_A0A1S2YZA3/53-242 [subseq from] non-specific serine/threonine protein kinase n=1 Tax=Cicer arietinum TaxID=3827 RepID=A0A1S2YZA3_CICAR\n----------------------------------------------------ATALVAALDGTIYLVESSSGRVIWSFSTGSPIYHSFQASL---KTP--SS------GIIECGDDWELIFHDTHFGKTkLKE--SVADYVAFTPIVSKDgAVILGSKKSTVFEVDAKTGKLLRSYGAADFHNastTSVWSGDRDGQGVTdSLHATNN-ELADPAKLNLPEfLLQIVRTDYFLQSVGPgSGIVLWTMSVAEFEAVL---------------------------------------------------------------------------------------------------------------------------------------------------------------------------------------------------------------------------------------------------------------------------------------------------------------------------------------------------------------------------------------------------------------------------------------------------------------------------------------------------------------------------------------------------------------------------------------------------------------------------------------------------------------\n>UniRef90_A0A1S2YZA3/397-898 [subseq from] non-specific serine/threonine protein kinase n=1 Tax=Cicer arietinum TaxID=3827 RepID=A0A1S2YZA3_CICAR\n---------------------------------------------------------------------------------------------------------------------------------------------------------------------------------------------------------------------------------------------------------------------------------------------------------------------------------------------------------------------------------------ILSVAFlLILYQNRSTNKVATkVKIsdSDLKSSPSKKKRARKSGKNNVTHLS---SIEENIRLHMEAENEARL-------HYNKDNGRRIGKLHVSNKEIAKGSNGTIVLEGIYEGRAVAVKRLVQAHHDVAHKEIKNLIASDFHPNIVRWYGVEYDHDFVYLALERCTCNLDDLINIYSDMSENSLlgkdqAFEFFKQAQIETQ--RDDMQCLWKTNGFPSPLLLKLMRDVVSGLVHLHELGIIHRDLKPQNVLIIKERSLCAKLSDMGISKRLLEDMSSLGYSSTGC--GSSGWQAPEQLVQGRQTRAVDLFSLGCVLFFCMTAGRHPFGERLERDVNIVKNQKDLFLVEFLPEAEDLISCLLDPDPNLRPKAIEVLHHPLFWSSEMRLSFLRDVSDRVELEDRETDSDLLKALENVAPVALGAKWDEKMELAFLANIGRYRRYKFDSVRDLLRVLRNKLNHFRELPLEIQELVGPVPEGFNDYFSSRFPRLLIEVYKVICNYCKDDECFQRYF-----\n>UniRef90_UPI00125E7D80/52-293 [subseq from] serine/threonine-protein kinase/endoribonuclease IRE1b n=1 Tax=Ipomoea triloba TaxID=35885 RepID=UPI00125E7D80\n---------------------------------------------------HETALVVAPDGMMHLV--SSGKILWSFTSGSSIYESFHDLPDNRGGDH-NLSTEGQNFYIDFgENDWKLYLYLHGDNLtKVELRQSVDEILRHTPHIFDSGVMVGSKKTTVFLVDSKTGRRIHTSKSDMFGDNEVAENP------------LMERNDYL--DLVGNLLYIKRTDyvFKYEC-TKTRKVVWYLQFAVFEASLKCESVDNFLGGLSDKVNYvGPRHEGCSTMVPVYRFRSPNASTSQQAL-LVDISLPLPAAD----------------------------------------------------------------------------------------------------------------------------------------------------------------------------------------------------------------------------------------------------------------------------------------------------------------------------------------------------------------------------------------------------------------------------------------------------------------------------------------------------------------------------------------------------------------------------------------------------\n>UniRef90_UPI00125E7D80/335-914 [subseq from] serine/threonine-protein kinase/endoribonuclease IRE1b n=1 Tax=Ipomoea triloba TaxID=35885 RepID=UPI00125E7D80\n----------------------------------------------------------------------------------------------------------------------------------------------------------------------------------------------------------------------------------------------------------------------------------------------------------------------------------MPNEGKAVHALPAPLPDefaimslptgdNQVVIESSFLSGSYFWS-F-VLFGTLVLLIVAFLFYMASSVKDKWFKLRNQA-----VDKKLEVMTPKKKKLRKSGINKKspnIEKgKEKVFtdessFAHGLPDSGNTENQMQIK--LLDRYGNLVDGRKIGKLFVSNKEIAKGSNGTVVLEGIYDGRPVAVKRLVQTHHDIALKEIQNLIASDHHPNIVRWYGVEHDQDFVYLSLERCTCSLYDLVSQYSNSFEMKIYGNDQDSIsrsDFNrqgqRASDnnrNVKDFELWKANGYPSPKLLKLLSDIVHGLAHLHELGIIHRDLKPQNVLIVKEKPMRAKISDMGISKSLAGDVSSLSRSVTGY--GSSGWQAPEQLRHERQTRAVDLFSLGCVLFFCITGGKHPYGDSFERDVNIVNDRKDLFLIENIPEATDLISRLLHPNPVSRPAAMEIINHPLFWKPETRLAFLRDASDRVELEDREADSDILKALESIKTEALGGQWDAKMDSAFINDIGRYRRYKFDSVRDLLRVIRNKLNHYRELSKEIQELLGQVPEGFDSYFSSRFPRLVMEVYNVIRIYCGEEETFRIYFK----\n>UniRef90_A0A1S2YT16/54-914 [subseq from] serine/threonine-protein kinase/endoribonuclease IRE1a-like isoform X1 n=3 Tax=Cicer arietinum TaxID=3827 RepID=A0A1S2YT16_CICAR\n------------------------------------------------------ALIATLDGTMYLVDSQEhgpMRVIWSFSTGSPIYSSYQAPINK-ERGKENASAAPISGFVECGDDWSLYMHDKHFGKmRISESI--AEFVLRTPTISDDgAVILGSKEITLFEVDAKTGSIIQIHAKSDPDNASAPMSDDTLSVRNVISAGKKDVADPEKLNSSQPLLKIFRSDYSLQSVSPsSGIVLWTLTVAEFEAVLLCQHTTFDVEDENYSDSDINFAMPYPCQE-MQQVfrlkKNFLLESSitesLHRTYHENDILSMPASDPmiplQPNIDRFfdGhDGNTMKLPTP-LPNSILSLQTNNKFYNSndnadklLQPLIEMTSPADVYLNKKSGWSTPLphILFMVSLLvSGFSLVSFLLLkeiknQDIPKDQNRECELKSSPAKKNKTHKSGENSGIIDKLEKHVSSEDEDePTRKDTNREVWQNLNQ-VDEGVDGRRIGKLFVSNKEIAKGSNGTIVLDGRYEGRPVAVKRLVRAHHSVANKEIQNLIVSDCHPNIVRWHGVEHDQDFIYLALERCTCNLDDLIQIYSDTSENSVFKkDQAFICLIKGQMKTGKGntQHLWKESGYPSPLLLKLMRDIVSGVVHLHELGIIHRDLKPQNVLIIKERSLCAKLSDMGISKRLLENMSSLGHNATG--GGSSGWQAPEQLVQGRQTRAVDIFSLGCVLFFCMTGGRHPFGQHLERDINIVKNRKNLFLVKFIPEAKDLISCLLNPDPNLRPRAIEVLHHPFFWSSETRLSFLRDTSDRVELEDREISSDLSRALERIATTALGGKWDEKMEPALIANIGYYRRYKFNSVRDLLRVMRNKLNHYGELPKEIQELVGPVPEGFNDYFANRFPRLLIEVYKVISKHCKEEECFQRYFK----\n>UniRef90_A0A1S3VRP0/43-227 [subseq from] non-specific serine/threonine protein kinase n=9 Tax=Phaseoleae TaxID=163735 RepID=A0A1S3VRP0_VIGRR\n------------------------------------------------------ALVAALDGTVYLLDSDSGRVFWSFSTGSPIYYSYHAPINNPNH--------NFTAFVECGDDWELIVHDAHLGKkRLSKSI--EEYVASTPIKTKDgASVFGHKRTTMYVVNAKTGGLYRSYSEHDHASNAVSSYDDRLHVASTKDNVLVDPAQLNPPEY---LLEITRTDYTLQSVvPGSGIVLWTMKVAEFKAALV--------------------------------------------------------------------------------------------------------------------------------------------------------------------------------------------------------------------------------------------------------------------------------------------------------------------------------------------------------------------------------------------------------------------------------------------------------------------------------------------------------------------------------------------------------------------------------------------------------------------------------------------------------------\n>UniRef90_A0A1S3VRP0/441-871 [subseq from] non-specific serine/threonine protein kinase n=9 Tax=Phaseoleae TaxID=163735 RepID=A0A1S3VRP0_VIGRR\n-----------------------------------------------------------------------------------------------------------------------------------------------------------------------------------------------------------------------------------------------------------------------------------------------------------------------------------------------------------------------------------------------------------------------------------------------------------TLNETNSSTQVQLDGRRIGKLFVSNKEIAKGSNGTVVLEGTYEGRTVAVKRLVQSHHDVAHKEIQNLIASDRHPNIVRWYGVECDHDFVYLALERCTCNLDDLIHSHSDISENPAVRTSQMKT------EETDMHFLWKTNGFPSPLLLKLMRDIVSGLVHLHELGIIHRDLKPQNVLIIKERLLVAKLSDMGISKRLLEDMSSLGESVTGC--GSSGWQAPEQLVQGRQTRAVDLFSLGCVLFFCMTAGRHPFGERLERDVNIVKNQKDLFLVEFIPEAEDLISCLLNPNPDLRPMAIEVLHHPLFWSSEMRLSFLRDVSDRVELEDRESVSDLLKSLESIAPLALGAKWDEKLDPEFITNIGRYRRYKFDSVRDLLRVMRNKLNHYREMPQEIQELIGPVPDGFNDYFASRFPRLLIEVYNVIYRNCKNDECFQRYF-----\n>UniRef90_UPI0010A526BE/63-270 [subseq from] serine/threonine-protein kinase/endoribonuclease IRE1a-like n=1 Tax=Prosopis alba TaxID=207710 RepID=UPI0010A526BE\n-------------------------------------------------RKPNTTLVATLDGTIYLVEIGSMRVIWSFPTGSPIYHSYQAPF---NKDNIKENVCGlASGFMECGDDWALYIQSKHFGKM-RLSTSVADFVAATPTFSDDgGVILGSRRSTLFEIDAISGKLIRSYAADNLSALWRSDMHNATNIVNTKNKE-LAGPAMLST---PElLLKIIRTDYSLQGVGpRSGKFLWTMNVAEFKASLFCGHDENLFSGAS--------------------------------------------------------------------------------------------------------------------------------------------------------------------------------------------------------------------------------------------------------------------------------------------------------------------------------------------------------------------------------------------------------------------------------------------------------------------------------------------------------------------------------------------------------------------------------------------------------------------------------------------------\n>UniRef90_UPI0010A526BE/421-909 [subseq from] serine/threonine-protein kinase/endoribonuclease IRE1a-like n=1 Tax=Prosopis alba TaxID=207710 RepID=UPI0010A526BE\n---------------------------------------------------------------------------------------------------------------------------------------------------------------------------------------------------------------------------------------------------------------------------------------------------------------------------------------------------------------------------------------------------------VQNGGSEIKASPSKKKRARKSGKNNVIDDKRNKHLSSEDEDVMA--SSKVAREALPRAEKvEGANGRQIGKLFVSNKEIAKGSNGTIVLEGMYEGRAVAIKRLVQAHYDIAVKEIQNLIASDHHPNIVRWHGVEFDQDFIYLALERCMCNLDDLIQMYSDCSSKPGSSENQSSECLKVQIEMGKGnmQELWKANGYPSSLLLKLIRDIVSGLVHLHELGIIHRDLKPQNILITKERHLGAKVSDMGISKRLLGDISSFSHNGTG--CGSSGWQAQEQLHQRRQTRAVDLFSLGCVLFFCITKGKHPFGERLERDFNIVKDKKNLAPVEFIPEAEDLISSLLNRNPKSRPKAIEVLHHPFFWSSEMRLSFLRDASDRVELEDRSPNSNFLVALESIAPQALdNANWNEKMEPAFIANIGRYRRYKYDSVRDLLRVMRNKLNHYRELPREIQQLLGPVPEGFNDYFASRFPKLLIKVYKIVRKYCKQEECFQRYF-----\n>UniRef90_UPI0021722379/41-860 [subseq from] serine/threonine-protein kinase/endoribonuclease IRE1a-like n=1 Tax=Pisum sativum TaxID=3888 RepID=UPI0021722379\n-----------------------------------------------------TALIATLDGTLYLMDTQEndpMRVIWSFSTGSPIFSSYQAPVNKERGKENNASAVPvpVSGLVECGDDWSLYMHDKHFGKmRISESI--AEFVLRTPTISDDgAVILGSKEISLFEVDAKTGSIIQ------IHANSDPDNVFAPLSHARQGVRNIMSADPKKLNSSQTLLKIFRTDYSLRSVSPNSrRVLWNLTVAEFEAVLlCQHTTFDVEDGYLSESGLN-FAMPYPCQ-EMQNVFRVKKR--FLLESLITESLHGAFPESDILSVAA---SDLMIPLQPS---IDGHPQPLIEITSPGDVY--FYKKSGWSTPLPSMLFMVFLLVLGFSLICFLLVKAIKnQDIPKDQNREPELKNSPAKRKKTHKSGKNRGTTDKMEKHLTSEDEDALTRRDAD--GEAWKNLNQAdeGVDGRRIGKIFVSNEEIAKGSNGTIVLDGRYEGRPVAVKRLVKTHHSVACKEIQNLIVSDYHPNIVRWHGVERDRDFIYLALERCICNLDDLIQIYSDISENSNFRKDKTPKLIKGKMETGKHdtQYLWEKNGHPSPLLLKLMRDIVSGVAHLHELGIIHRDLKPQNVLINKERSLCAKLSDMGISKRLLENMSSLGHNATG--GGSSGWQAPEQLGQGRQTRAVDIFSLGCVLFFCMTGGRHPFGQSLERDINIVENRKDLFLVQFIPEAEDLISCLLNPEPNLRPKAIEVLHHPFFWCSEKRLSFLRDTSDRVELEDREISSNLLWALESIATTALGGKWDEKMEPAFIANIGRYRRYKFNSVRDLLRVMRNKLNHYGELPQEIQELVGPVPEGYNDYFASRFPRLLIEVYNVICKHCKEEECFQRYFK----\n>UniRef90_A0A2P5EB06/143-283 [subseq from] Serine/threonine protein kinase n=2 Tax=Cannabaceae TaxID=3481 RepID=A0A2P5EB06_TREOI\n------------------------------------------------------------------------RVIWSFSSGPPIYTSYHTPlttrdahthtHAHTTTHTHNYTLKgkgGTNFRVECGPDWALYmiqETDTRSRTRMKFPGTIEDFIKATPYVSEDGaVTLGSKKTTVFEVDLKTGSLIRTYTSSAPTdSLSTFKTTGDQSVIY--------------------------------------------------------------------------------------------------------------------------------------------------------------------------------------------------------------------------------------------------------------------------------------------------------------------------------------------------------------------------------------------------------------------------------------------------------------------------------------------------------------------------------------------------------------------------------------------------------------------------------------------------------------------------------------------------------------------\n>UniRef90_A0A2P5EB06/514-997 [subseq from] Serine/threonine protein kinase n=2 Tax=Cannabaceae TaxID=3481 RepID=A0A2P5EB06_TREOI\n----------------------------------------------------------------------------------------------------------------------------------------------------------------------------------------------------------------------------------------------------------------------------------------------------------------------------------------------------------------------------------------------------------------------NKKKSQKLETSNgTVDKKDKQVLSD-NEDAlTQSLGDNKTWLDLNRLFDCGADGRRIGKLLVSNTEIAKGSNGTIVLEGIYEGRPVAVKRLVQAHHDVAFKEIQNLIASDRHPNIVRWYGVERDQDFVYLSLERCSCSLDDLIqiYSDSsqysaSAKDHAMRSTAEYKVHLESIKNIMPDVNFWKANGYPSPLLLKLMRDVVSGLLHLHQLGIIHRDLKPQNVLIIKERSLCAKLSDMGISKRLAGDMSSLGRHATGC--GSSGWQAPEQLLHGRQTRAVDLFSLGCVLFFCITGGSHPFGDHLERDLNIVKNQMDLFLVEYMPEAVDLISRLLNPDPELRPKALEVLHHPLFWSSEMRLSFLRDTSDRIELEDRESGSDLLKALEGTAPTVLGAKWNEKMETAFITDIGRYRRYKFDSVRDLLRVMRNKLNHYRELPKDIQELVGSVPDGFDGYFASRFPRLLIEVYRVMCRYCKQEECFQKYFES---\n>UniRef90_A0A8S0R1G9/59-907 [subseq from] non-specific serine/threonine protein kinase n=4 Tax=Olea europaea subsp. europaea TaxID=158383 RepID=A0A8S0R1G9_OLEEU\n--------------------------------------------------ETDTALVAGLDGTIYLLELGSTKPLWSFSSGQTIYSSYQAS----VNDTENVSGIGGHYFIDCGDDWELYAHNSLGGK-LKLMKTIEEYVSSTPQIEeNGGIVLGSKRTTVFIVDKKTGSIINTFSTPD--SPAAMQSN-ENGFFYNTTVDELVQSSSDIKTD-QKRLYITRTDYTLTsFIPNSNKVLWNMTVAEIGAAFLCPEIEESLdqstSDSDSSEPRLPFtmPLNCRSRARVYRFRTHNIFEPFSGHNWLPEphgqdlMLPAPKSDALPSQPNIDKVLEL-LPSLCNSDKILDVHYsqdPEAVPSfQMLD--DESRKshvQdVKLPSN-DGSMLFpdnFISFQLILFSIGLLafvvYHYNLITVVKVKliaQPsYVTGVNVSS-KRKKPRKSGKGRSNS----------EKMDKEENLVNNTCNDFLNLNqpNSYIDGRNIGKLFVSSKEIAKGSNGTIVVEGIYEGRPVAVKRLVRAHHDIASKEIQNLVLSDHHPNIVRWYGVEQDQDFVYLALERSACSLNDLIhiYSKSSidvIISKNMDSEFFteYRVHLESIKGTMQEVELWKADGYPSPVLLKLMRDVICGLVHLHELGIVHRDLKPQNVLIFKDRSFSAKLSDMGISKRLVEDTSSLGHHATGC--GSSGWQAPEQLLRQRQTRAVDVFSLGCILFFCFTGGRHPFGNPLERDINIAKNKVDLFLVEHIPEAVDLFFQLLNPNAEMRPKASEVLYHPLFWSAELRLSFLRDTSDTIELEDRETDSPLLKALESTAPLALGTKWDEKMEPAFLNNIGCYRRYKYDSVRHLLRVMRNKLNHYRELPTEIQELIGSVPEGFDRYFKTRYPKLLIEVYKVMYAYCREEEWFLKYFE----\n>UniRef90_A0A2U1QHR5/49-880 [subseq from] non-specific serine/threonine protein kinase n=1 Tax=Artemisia annua TaxID=35608 RepID=A0A2U1QHR5_ARTAN\n-------------------------------------------------------LGVTLDGTISLVYRDSGKNIWSFPTGSPIYSSYHAPINH-TSDKEIASASEGSYFVDIGNDWKLHVHT--NSSQVSMDIGLEDFIRITPHVSDEgGVILGSKKTTAYVVNANTGREIRvLYSSPETTHMLIPDYLSNKILGFSyKILDFIFPKALRKQntsvvvEEKPaNQLTITRTDyFLISYAPNYGKVLWNLSVAHFDVTSLCQENPNSVSVQSPSRHNDLRSKSgDIFNMPLsCQSKAVVHRLHTPQIHGRQAENrgpVWPLPRNEPSVPHSDKPRKYNGDNDFETQDVTTLPSRQQLSPQVGRNPDYRVRV--IAERRIAFVII-----SVLIIAIGFLMYRH-HSVRDA-MLITKPDILNAKSSSSRRRRHRKSA---KNNVYDDVNAEADSEKG-SPLPLYFNNLIECDMEGRSIGKLFVSSKEIAKGSNGTIVLEGIYDGRKVAVKRLVRAHHDVAFKEIQNLIASDQHPNIVRWYGVEYDHDFVYLSLERCACSLYDLIQMYSESFQKmGRAdMQAVKSMTDHKgclDLMNGVmhELHLWRPNGYPSPTLLKLMRDIVSGLVHLHALGIIHRDLKPHNVLIVKENFLCGKLSDMGISRRLVGDMSSLGHHATG--SGSSGWQAPEQLLLGRQTRAVDLFSLGCVLFYCITCGRHPFGDHLERDVNVAKNKVNLFLVEHIPEAVDLFTQLLNPNSELRPRASEVLHHPLFWNSELRLSFLRDASDRVELEDREVDSFILRAIESKAPVALGGKWDEKMEPAFITNIGRYRRYKYNSVRDLLRVIRNKSNHYRELPKEIQDLLGSVPEGYEEYFATRFPKLLIEVYNVMYYYCKEEEWFRKYL-----\n>UniRef90_A0A2Z6MDP3/65-258 [subseq from] non-specific serine/threonine protein kinase n=3 Tax=Trifolium TaxID=3898 RepID=A0A2Z6MDP3_TRISU\n----------------------------------------------------ATALVAALDGTVYLVESSSGRVIWSFSTGSPIYHS--------SSNTP-SS-----GLIECGDDWELIFHDTHFGKtRLKESV--ADYVAVTPIVSKDgAVILGSKRSTVFEVDAKTGKLLRSYSASDFHnvSTTaVWSGDKDNNNVTNGFGANNKELADPAKLNIPEfLLQIVRTDYFLQSVGPgSGIVLWTMSVAEFESVLfcQHNES----------------------------------------------------------------------------------------------------------------------------------------------------------------------------------------------------------------------------------------------------------------------------------------------------------------------------------------------------------------------------------------------------------------------------------------------------------------------------------------------------------------------------------------------------------------------------------------------------------------------------------------------------------\n>UniRef90_A0A2Z6MDP3/404-916 [subseq from] non-specific serine/threonine protein kinase n=3 Tax=Trifolium TaxID=3898 RepID=A0A2Z6MDP3_TRISU\n---------------------------------------------------------------------------------------------------------------------------------------------------------------------------------------------------------------------------------------------------------------------------------------------------------------------------------------------------------------------------SLLVVIFVAFLSIL-YQNRFTNRVASKVRISDS---DLRSPPPKKKRARKSGKNNVIVDKQGNNLSSiEENIRIHKEAENEA-----RLHYNKVNGRMIGKLIVSNEQIAKGSNGTIVFEGIYEGRAVAVKRLVTAHHDKAHKEIQNLIASDRHPNIVRWYGVESDHDFVYLALERCAFNLDDLITVYSDMSENSVLSKNpAFEFFKKAQTEtqRDDMRCLWKANGYPSPLLLKLMREVVSGLAHLHELGIIHRDLKPQNVLIIKEKSLCAKLSDMGISKQLPEDMSSLGHSSTGC--GSSGWQAPEQLVlQGRQTRAVDLFSLGCVLFFCMTAGRHPFGERLERDFNIVKNNKDLFLVEFFPEAEDLISSLLNPDPDLRPKAIEVLHHPLFWSSEMRLSFLRDVSDRVELEDRETNSVLLNVLESTAPVALGGKWDEKMEPAFLANIGRYRRYKFDSVRDLLRVMRNKLNHYRELPQEIQELIGLVPEGFNDYFASRFPRLLIEVYKVICNYCKDDECFQRYF-----\n>UniRef90_A0A5C7HQ91/57-882 [subseq from] Non-specific serine/threonine protein kinase n=1 Tax=Acer yangbiense TaxID=1000413 RepID=A0A5C7HQ91_9ROSI\n---------------------------------------------------------AAMDGTIFLRDVNGMEI-WTVATGSPIYSVYQDRDYDNGNAYEPS----HGFSIECGDDWRLYVID-HHGTRMKLELTIEDFIKKTPYISEERaVTLGSKITTVFVVDAKTGKLIQTYKSPGS--LTA-PNSYEEKNALPKYDTVdgeHLKSGLRNAAELQskelHLLFITRTDYILETFlQNSPKISWSLRVAEIGYVFLcQEVGNPFISATMSTS----YELGPEIGSDFVMPFACQSKGVIQRYRIHNDSNSSARAHHDGLQSEAEADKLLKIYHNDESEAALNLAPFKTKVPVIVDTYDVRMpyNDMSIISEWSTALSL-FLFLLAVIiVGFGICYCAL---VAKEQNGDSNLRTAASRRKKVHKSGKSTGSAEKNDKRISSENDDGyALSDDSENLFTDLNRLVDGGADGRRVGKLFVSNKEIAKGSNGTIVLEGIYEGRPVAVKRLVRSHHDVAFKEIQNLSASDRHPNIVRWYGVETDRDFVYLSLERCTCSLDDLIQMNSdsshnSSLDEGQDtkAMTEYKLRLDSVKGIMQDLSLWKANGHPSPLLLKLMRDMVSGLVHLHELGIVHRDLKPQNVLISRERSLCAKLSDMGISKRLLADMSS-------LGCGSSGWQAPEQLLHGRQTRAVDLFSLGCVMYFCITRGRHPFGNRLERDINIVKNQMNLFLVECIPEAKDLISRLLNPNPQLRPSAFEVLHHPLFWSSETRLAFLRDTSDRVELEYRETYSALLKALENTASVALGTKWNEKMEPIFITNIGHYRRYRYDSVRDLLRVMRNKLNHYRELPKEIQELVGPVPEGFDGYFATRFPRLLIEVYKVVCRYCREEECFQKYFKSDI-\n>UniRef90_UPI0020366A31/54-881 [subseq from] serine/threonine-protein kinase/endoribonuclease IRE1a n=1 Tax=Beta vulgaris subsp. vulgaris TaxID=3555 RepID=UPI0020366A31\n------------------------------------------------------ELVAAPNGTVYLIDTDDRKVIWSFASGPPIYMSYHIPVQE---GDEKDKAVGHSRYsfLDCGDDWELYLNN-KYGKLKLEG-TIQDYVKKTPIYEDDEVTVGSMHSTVFKVDLRTGRLIYNYG--KSVSSKVAQGDVETPSAEGRFESKSSGSSSVKGPDV-E-LYIERIDYSLST-KAFDKDLWNLTVGFFKAKVRCRGTDQSVHGAL---EKLDYRLVSGSDVPRVVSFPCEFEFSvrrFRKQSLFDYFLGldgLPDTLNDPSTLPAGDSSHMLPSPHKDDktspshQKGVSLPTL-SHLRPSREVLEIDVRTHGRVQSLRLLIRRYipWTFFFLALLVIGFAFHHK--SAVEREKYELDVESSL-----STQPVTSKRKRSRKSGKNVTAPEENQHKEKSVRRWLNLNSLLQGETDGRTIGKLFVSNREIAKGSNGTVIYEGIYEGRKVAVKRLVQAHHDVAFKEIQNLVASDQHPNIVRWYGMEYDHDFVYLSLEFCSCSLYDLIesYVDSShhsmtFGDKSLSARTEYGLKLKSLKAAMKDIKLWKSNGYPSALLLKLMRDVVSGVVHLHELGIIHRDLKPQNVLINKDKILCAKLSDMGISKRLLADMSSLGHHATG--HGSSGWQAAEQLLLGRQTRAVDMFSLGCVLFFCVTGGRHPFGDRYDRDANIIRNQVDLFLVENMPEALELFSRLLQPDPQMRPRAPEVLHHPFFWNSEMRLSFLHDASDRVELEDRKTNSDILNALESVAPTAVGTKWNEKLERKFLDDMGRYRRYKYDSVRDLLRLMRNKLNHYRELPAEVQALVGSVPDGFDEYFSSRFPRLLIEVYKVVYKLCKYEKWFQKYV-----\n>UniRef90_S8E4P1/1-826 [subseq from] non-specific serine/threonine protein kinase (Fragment) n=1 Tax=Genlisea aurea TaxID=192259 RepID=S8E4P1_9LAMI\n------------------------------------------------------VIVAAPDGTVHLVEIESGKILWSFSSGSSIYSSYQLIPNHEGEKLNSSSVDEDNFYIDCGDDWELYlhGKGLRKVVPVIDYRRAEEFVKRTPFVSAGgGVMLGSKKTSAFLLNAETGKVVRSFKTDNSPSFE-FNADAASSFTTT-EIEEWLPST---SDSTEKPLYVTRTDYALSYTSvKTGKVLWYLMFADIEASFVCDGIENFFGSFpddtkfRSKQGLdGKFAVNCHTRPVVYRIRDrSSLENLFIGNGLQDAALPGEVHlslPMSEDQDKEADENSLALRNNEESGIILALPSSDHKELTTRSPDDDGTPQVDSL-TLAQLYHWPFVICSALVTLASTFLFFFRGSF-IRG---SGKQLHTQSKD-LKLQ-SV-AP-RKKKPRKSVMNKQ--RVISERHLLQERSDDNGNPFEERRLGKLVVTNKEIAKGSNGTIVLEGNYNGRSVAVKRLVRTHHGVAEKEIQNLIVSDQHPNIVRWYGVEYDQDFVYLCLERCACNLQDLISFSASPYRIPDDHQSIdYDLQSMRKLGTEKELEFWKPNGHPSSVLLKLLRDIACGLAHMHELGIVHRDLKPQNVLIIKDRSvVSAKISDMGISKHLDREMSSLSKHITAdltAGHGSSGWQAPEQLRGLRQTRAVDLFSLGCIFFFCITGGKHPFGETLERDVNIVNNQRDLFLVDHMPEAADIISRLLDPSPELRPKAAETLRHPVFWSSEMRLSFLRDASDRVELE---DGSELLQELENMA--TGVGRWDEKMDTVFIQDLGRYRRYKYDSVRDLLRVIRNKLNHYRELSKEVQLVLGSVPDGFDSYFSTRFPRLLMEVYRVIIKYCADEEIFHKY------\n>UniRef90_I1LIC4/41-226 [subseq from] Non-specific serine/threonine protein kinase n=9 Tax=Glycine subgen. Soja TaxID=1462606 RepID=I1LIC4_SOYBN\n------------------------------------------------------ALVAALDGTMYLVDSVSARVIWSFSTGSPIY------HHSYRVSINDPNVTG---LIECGDDWELILHDAHFGKtRLSESI--ANYVALTPTeTKEGASIFGSKKNTMFEVDAKTGVLVRThYDLDH-ASNVVLsDDDRRQRATATKNNELVDPAQL----DPPEfLLKITRTDYVLKSLGKAGIVLWTMNVAEFKARLICQ------------------------------------------------------------------------------------------------------------------------------------------------------------------------------------------------------------------------------------------------------------------------------------------------------------------------------------------------------------------------------------------------------------------------------------------------------------------------------------------------------------------------------------------------------------------------------------------------------------------------------------------------------------\n>UniRef90_I1LIC4/402-876 [subseq from] Non-specific serine/threonine protein kinase n=9 Tax=Glycine subgen. Soja TaxID=1462606 RepID=I1LIC4_SOYBN\n--------------------------------------------------------------------------------------------------------------------------------------------------------------------------------------------------------------------------------------------------------------------------------------------------------------------------------------------------------------------------------------------------------------------PPKKKKARKSVKNNiTVDNRQDKPMSSAEEDIlTHMETNT------DTYTQMQVDGRRIGKLFVSNKEIAKGSNGTIVFEGTYEGRVVAVKRLVQAHHDVAHKEIQNLIASDRHPNIVRWYGVECDHDFVYLALEHCTCNLDDLIHMYSDTSENPTISEDQYSnFLKNARMELRNDMQyLWKANGFPSSLLLKLMRDVVSGLVHLHELGIIHRDLKPQNVLIIKEKSLCAKLSDMGISKRLLEDMSSLGHTVTG--CGSSGWQAPEQLVQGRQTRAVDLFSLGCVLFFCMTAGRHPFGERLERDVNIVKNQKDLFLVEFIPEADDLISCLLNPNPDLRLTAIEVLHHPLFWSSEMRLSFLRDVSDRVELEDREIDSDLLKALESIAPLALGAKWDEKLDPDFITNIGRYRRYKYDSVRDLLRVMRNKLNHYRELPQEIQELIGPVPEGFNDYFASRFPRLLIEVYKVIYKSCKDDECFQRYFR----\n>UniRef90_A0A5B6Z6E9/3-114 [subseq from] non-specific serine/threonine protein kinase n=1 Tax=Davidia involucrata TaxID=16924 RepID=A0A5B6Z6E9_DAVIN\n---------------------------------------------------------------------------------------------------------------------------------------VEEFLRITPHITEDgGVVLGSKRTTVFLVDAKTGRLVYTYGLSDSPH-TSQINEENNVLYTNIEERGQSSSMNLKTDELP--LYIMRTDYSLKSFDkKSGKVLWNMTVAEIGAAS---------------------------------------------------------------------------------------------------------------------------------------------------------------------------------------------------------------------------------------------------------------------------------------------------------------------------------------------------------------------------------------------------------------------------------------------------------------------------------------------------------------------------------------------------------------------------------------------------------------------------------------------------------------\n>UniRef90_A0A5B6Z6E9/217-793 [subseq from] non-specific serine/threonine protein kinase n=1 Tax=Davidia involucrata TaxID=16924 RepID=A0A5B6Z6E9_DAVIN\n--------------------------------------------------------------------------------------------------------------------------------------------------------------------------------------------------------------------------------------------------------------------------------------------------------------------------------LSLDSHQDSDSDLMISLPPlTENSGISGMQDVKVpNNDGLSMHSKGYGVLSFNpFVIILvgfVTYCCISVAR-KQVDLTKQPINLNATTVPSKRRKIRKSGKSSGIiEKKDKNTSSGLEDEFAHIERDNKLQLNLNQLIDSGTDGRTIGKLFVSNTEIAKGSNGTIVFQGIYEGRPVAVKRLVKAHHDVAFKEIQNLIASDRHPNIVRWYGVEYDQDFVYLSLERCACSLYDLIQMSSDFSESQMLTKdqatkAMteYKVRLDSMRGIMQDTKLWKANGYPSPILLKLLRDVVSGIVHLHELGIIHRDLKPQNVLIIKERSLCAKVSDMGISRRLIGDMSSLGHHATGC--GSSGWQAPEQLLHGRQTRAVDMFSLGCVLFFCITGGKHPFGDHLERDINIAKNQLDLFLVENIPEAVDLFSHLLDPNAELRPKATEVFHHPLLWNSETRLSFLRDSSDRVELEDRETDSDLLKALESIAPMALGAKWDEKMEPAFINNIGHYRRYKYDSVRDLLRVMRNKLNHFRELPGEIQEILGPVPEGFDGYFASRFPKLLIEVYKVMYKYCKEEECLDKYFKSNV-\n>UniRef90_G7K1A9/61-901 [subseq from] non-specific serine/threonine protein kinase n=3 Tax=Medicago truncatula TaxID=3880 RepID=G7K1A9_MEDTR\n-------------------------------------------------RKPVTALVAGLDGTIYLVESASGRVIWSFSSGSPIYHS--------SANTPPSSG-----LIECGDDWELIFHDPHFGKtRLKESV--ADYVAVTPIVSKDgAVILGSKRSTVFEVDAKTGKLLRSYGAADFrnVSTTAMwSGDKDSEGVTNDLRANNKELADPAKLNLPEfLLQIVRTDYFLQSVGPgSGIVLWTMSVAEFEAVLfcQHNENPTLTASLDA-EGEYAYDVDsgldfaMPYACPDRKLREVyrqRKNFLFepdkiQRLSDVDayqEKGMLPMPDLKL-MLPSQPKSDRFLPGHG-GNMMLPVPVPNYMQPKITYDSNGNAVmlpQPPMeiTAPREVDLSRVIELSMSLLVVLSVVFLLMLYQNRLKNNVTSKVQISDSDLKSSPSK--KKRVRKsgKNNIIVEENIRIHKEAENEARLY-----YNN--VNGRRIGKLCVLNKEIAKGSNGTIVLEGIYEGRTVAVKRLVQAHHDVAHKEIQNLIASDFHPNIVRWYGVEYDHDFVYLALERCACNLDDLITFYSDLSENSVlredqAFDFFKKAQIEAQRD--DMQCLWKSNGYPSPLLLKLMRDVVSGLVHLHELGIIHRDLKPQNVLLIKERSLCAKLSDMGISKRLLEDMSSLGHSSTGC--GSSGWQAPEQLLQGRQTRAVDLFSLGCVLFFCMTAGRHPFGERLERDVNIVKNKKDLFLVEFLPEAEDLISCLLNPDPNLRPKAIEVLHHPLFWSSEMRLSFLRDVSDRVELEDRETNSVLLNVLESTAPLALGVKWDEKMEPAFIANIGRYRRYKFDSVRDLLRVMRNKLNHFRELPPEIQELIGPVPEGFNDYFASRFPRLLIEVYKVICNYCKDDECFQRYFR----\n>UniRef90_A0A6A6NHY9/56-545 [subseq from] (1->3)-beta-glucan endohydrolase n=1 Tax=Hevea brasiliensis TaxID=3981 RepID=A0A6A6NHY9_HEVBR\n------------------------------------------------------AIVVALDGNVHFIDTNSRKIRWSFSSGKPIYSSYQATVN-DDDRHNASELINDLYYIDCGDDWELYVHSKRFGKLQKLSLSAEEYIKMTPHISEDgEITLGLKKTTAFLVDAKTGRVVRTYGLDGSPSTFNAQTAEENALLLAKDAQLIESVAA-DLGTTQHLIYITRTDYMLQHYSPnSTEVLWNVAFADIEAEFRCQGFKSSLGGASPSVDEEiddiQFPCQMRT--PVLRIRDYsvlEFDKLaIAYIGGGD--HFLPAPVHMPP-LGPANVFPLALPANED-KPMLALPSSEAKNHGIFGLLGGNAGEMNSTSLASEIIAkphtwpVIFAIFSSISSIFyGYLTFRKQSKLnKSVEELKSQAGSGMPKKKRSKRsvsnrNGPNNETREKYPPLEnkAGDTIGVSHiEKNEKKLLLTFADVVDGRVDGRRIGKLLVSNKEIAIGSNGTVVLEGIYDGRPVAVKRLVQTHHDVAIKEIQNLIASDQHPNIVRWFGVE-------------------------------------------------------------------------------------------------------------------------------------------------------------------------------------------------------------------------------------------------------------------------------------------------------------------------------------------------------------------------\n>UniRef90_A0A6A6NHY9/545-817 [subseq from] (1->3)-beta-glucan endohydrolase n=1 Tax=Hevea brasiliensis TaxID=3981 RepID=A0A6A6NHY9_HEVBR\n-------------------------------------------------------------------------------------------------------------------------------------------------------------------------------------------------------------------------------------------------------------------------------------------------------------------------------------------------------------------------------------------------------------------------------------------------------------------------------------------------------------------------------------------------------------------------------------------------------------------EDVVSGLAHLHELGIIHRDLKPQNVLIINEKSFCAKLSDMGISKRLVGDMSSLTQHTTGY--GSSGWQAPEQLLHGRQTRAVDLFSLGCVLFFCVTGGKHPFGDNIERDVNIVNDRKDLFLVENIPEAVDLFSCLLDPNPDKRPKAQEVLNHPLFWTSEKRLLFLQDVSDRVELEDRENESELLTALETVGTMALNGKWDEKMEAAFINNIGRYRRYKYDSVRDLLRVIRNKSHHYRELPQEIKEILGSHPEGFENYFSCRFPKLLIEVFKVIYS-----------------\n>UniRef90_UPI000901EE47/58-867 [subseq from] serine/threonine-protein kinase/endoribonuclease IRE1a-like n=1 Tax=Ipomoea nil TaxID=35883 RepID=UPI000901EE47\n-------------------------------------------------------IVVTPDGMIHL--MSSGTILWSFPSGPAIYSSFQDNNLG---GYHNLSTEGENFHIDIGEDGKLYLY-VNNIKK--EELSADEFLKHTPYTLAGRVMLGSKKTTAFLVDSNTGRVIRTSKSDMF-------GDKEV-----GENPIMARN------DLGDLtMHIMRTDysFKFTC-TKTGKVSWYLHFATFEVSLQSERVDKFLGPTMLPVHIIRDPKVLESfFMSQNALPGVGSLSLPPAVHNLviPNEKWVKFH--QNNEVA----SQKALPAPLlDEFAIMSLPAGDNQVVIESNFLSGSFFWS-FV-LFGTLVLLIVAFLFFMASSVKEKWYKLRNQAVD-----KKIDVMTPKKKKLRKSGINKKSPNsdkgKEKVFtdessFAHGLPDSGNTENQMQVKLL--DRYCNLVDGRKIGKLFVSNKEIAKGSNGTVVLEGIYDGRPVAVKRLVQTHHDIALKEIQNLIASDHHPNIVRWYGVEYDQDFVYLSLERCTCSLSDLVSRYSNSFemkiygndQDPISRSDFDRqgQWASDNNHNVKDFELWKANGYPSPKLLKLLSDIVHGLAHLHELGIIHRDLKPQNVLIVKERPMRAKISDMGISKSLAGDMSSLSRSVTGY--GSSGWQAPEQLRHERQTRAVDLFSLGCVLFFCITGGKHPYGEGFERDVNIVNDRKDLFLIENIPEATDLISRLLHPIPISRPTAMEIINHPLFWKPETRLAFLRDASDRVELEDREADSDILKALENIKTEALGGQWDAKLDTAFINDIGRYRRYKFDSVRDLLRVIRNKLNHYRELSKEIQELLGQVPEGFDSYFSSRFPRLVMEVYNVIRIYCGEEETFRIYFK----\n>UniRef90_V7CH77/62-873 [subseq from] non-specific serine/threonine protein kinase n=2 Tax=Phaseolus vulgaris TaxID=3885 RepID=V7CH77_PHAVU\n------------------------------------------------------ALVVTLDGTMYLVDRSpgSMKVIWSFSTGSPIYQSYKAPMKRDTDKENASAALM-SGFVECGDDWSLYMHDRHFGKmRISESV--TEYVARTPTLSDDGaVTLGSRKSTLFEVDAKTGSIVQIHAMSDPVNASAPWSDGRQSVTNIPNIkNRDLADPVKLNSPQP-LLKIFRTDYYLRSVGpSSGIVLWTMALAEFQAVLLcQHSSSDIEDEYVSDSG-----LNFTMPYPCQEIRQVfrlKKNFLFE--PSLTEKLLR---D-------YHENDMLSMPYSN-----LMLPLQPQPLIEITTLREVYLNRTNEWP--TPLPLVLFTVFLLVFSLIYPLVIKDQETLKD-QNSESELKSSPAKKKKTHKSGRKNGIINKRENHLSLENENAlTQRDNDREVWKHFSHVN-ENIDGRRIGKLFVSNNEIAKGSNGTIVLEGIYEGRAVAIKRLVKTHHDIAYKEIKNLIMSDRHPNIVRWHGVEYDNDFVYLALERCTCNLDDLVqiYSDKSVTSAFRKDQGI-GCLIKSQMETGKDSTqcLWKENGYPSPLLLKLMRDIVSGVIHLHELGIIHRDMKPQNVLITKERSLCAKLSDMGISKCLLENMSSLGNNATS--GGSSGWQSPEQLVQGRQTRAADIFSLGCVFFFCITGGRHPFGERIERDINILKNHMDLVLVEFIPEAKDLISRLLNPYPDLRPKATEVLYHPFFWSSEMRLSFLRDTSDRVEMENRGTNSDLLVTLESIATDALGGKWDERMEPAFIANIGHYRRYNFNSVRDLLRVMRNKLNHYRELPREIQELVGPVPEGFYEYFANRYPRLLIEVYKVILHYCKEEECFQRYFKS---\n>UniRef90_A0A151SB12/13-826 [subseq from] Serine/threonine-protein kinase/endoribonuclease IRE1 n=4 Tax=Cajanus cajan TaxID=3821 RepID=A0A151SB12_CAJCA\n-----------------------------------------------------TALVATPDGTMHLVETSesgSMRAIWSFSTGLPIYQSYRAPINNDNGKENASAAMGG--FMECGDDWSLYMHDKFFGKmRISESI--AEFVARTPTFSDDgSVTLGSKRSTLFEVDAKTGSIIQTHWMSDFDNASAPWSDGRQGVD-----PVKVNS-------SQVLLKIFRTDYSLQSVGpSSGKVLWTLTVAEFEAVLlCQHTSFGVEDEYASNNGLN-FAMSYPCQEK-QQVFRLKKNFLFESSQT-ESQLGV-YHE--NDMLSMPNSN-LMLPSQPNIdrsfnghDDFMMLPQPSVEVTTPGEDY------LNMTREWPTpLPLILF--TVLVLAFSLIYPLVIKNEDILKdQNSESELKSSPAKKKKTRKSGKKNvTIDEREKHPYSENNDVPTQKDTDSEVWQLFNQVD-ESVHGRRIGKLLVSNKEIAKGSNGTIVLEGIYEGRAVAVKRLVKGHHDVAFKEIQSLIMSDHHPNIVRWHGMESDSDFFYLALERCTCNLDDLIQIHSDISEdSEYRKEKGFKCLIKSQMESGKDNAqcLWKKNGYPSPHLLNLMRDIVSGIDHLHKLGIVHRDLKPQNVLISKERSLCAKLSDMGISKHLLENMSSLGNNATGC--GSSGWQAPEQLVKGRQTRAVDIFSLGCVLFYCITGGRHPFGERIERDINILNSQKDLSLVEFIPEATDLISSLLNHNPNLRPKASDVLYHPFFWSSEMRLSFLRDTSDRVELENRETDSDLLVALECIGTVAMGGKWDEMMEQAFIANIGHYRRYKFNSVRDLLRVMRNKLNHYRELPREIQELVGPVPEGFCNYFAVRYPKLLIEVYKVILKYCKEEECFQKY------\n>UniRef90_A0A0K9RM60/54-879 [subseq from] Non-specific serine/threonine protein kinase n=1 Tax=Spinacia oleracea TaxID=3562 RepID=A0A0K9RM60_SPIOL\n------------------------------------------------------ELVAAPNGTVCLIDSDSRKILWSFASGPPIYMSYHSPVQEY--DEKDKAVAhSRYSFLDCGDDWELYlNSNYGKLKLEGTI---QDYVEKTPIFEDDEVTVGSMHSTAFKVDPWTGRLIHDYGK--SVSRKVPQGGAETSSAEARnELEYSISSSAKHS-DV-E-LYIERIDYSLST-KAFDKLLWNLTVSFFKAKVRCRGTNQLLDGASLNHDRKLGSGSHdprTVSLpcelefPVIRFRKQ---SMFEYFLRLDGLL---DHMKDPIMLPVGAPSQMLPSPHKHdvfsAthQKGISLST-DSHLRSSREVLEINTDIHWSVDSLWMLIrKYLLWSCVFLFLLIGVVFhYKPTVATGNiepdEESSLSTQPISS-KRKKSRKSGKNITVLEE----------SQPYEKAVRRWLNL-NSLLQSETDGRTIGKLFVSKREIAKGSNGTVVYEGAYDGRKVAVKRLVQAHHDVAFKEIQNLIASDHHPNIVRWYGMEYDNDFVYLSLEFCSCSLYDLIesYAESSLHSMTFNDKSLHgsteyKVRMNSVKATMQDIKLWKSNGYPSPLFIKLMRDVVCGLVHLHDLGIIHRDLKPQNVLINKEIALCAKLSDMGISKRLLADMSSLGHHATG--NGSSGWQAPEQLLHERQTRAMDMFSLGCVFFYCVTGGRHPFGDRFERDANIIRNKMDLFLVENMPEALELFSRLLQPNPEMRPTALEVLHHPFFWDCEMRLSFLHDASDRVELEDREAYSEILKALERIAPIAIGNKWNEKLEPQFINDIGRYRRYKYDSVRDLLRVMRNKLNHYRELPAEIQRLLGPVPDGFEEYFTSRFPKLLIEVYKVVNKFCRSEKWFQKY------\n>UniRef90_A0A1S3UWY7/61-864 [subseq from] non-specific serine/threonine protein kinase n=8 Tax=Vigna TaxID=3913 RepID=A0A1S3UWY7_VIGRR\n-----------------------------------------------------TALVVTLDGTMYLVDNSpgSMKVIWSFSTGSPIYQSYRAPVE-SDTDKENSSAALMSGFVECGDDWSLYMHDRHFGKmRISESI--AEYVARTPTLSDDGaVTLGSKRSTLFEVDAKTGSIIQVHAMPDPVKPW---SDGRQNVT---NIPNIYNRDIADpvKLNSPQLlLKIFRTDYSLQSVSPSSEiVLWTMALAEFQAVLLcQHSSSDIEDEYVSDS-----GLNFTMPYPCQEIRQVFR--L--KKNFLfEPSLMLPLQPN-IDRLFNGDDDNMML-----SQPLIKVTTPREVYLN--RTIEWPT-------PLP---LVL--FTIFLLAISLIYTLVIKDQETPKdQNSESELQSSPAKKKKTHKSGRKNdIIDKREDHMSSEDGKVLAEKDNDREVWKHFNHVN-ENVDGRRIGKIFVSNKEIAKGSNGTIVLEGIYEGRAVAIKRLVKAHNDISFKEINNLIMSDFHPNIVRWHGVEYDNDFVYLALERCTCNLDDLVQIYSDIsVNSTFRKDQGIGCLIKSQIDIGKDSTqcLWKENGYPSPLLLKLMRDIVSGVIHLHELGIIHRDMKPQNVLITKERSLCSKLSDMGISKCLLENMSSLGNNATG--GGSSGWQAPEQLVQGRQTRAVDIFSLGCVFFFCITGGRHPFGERIERDINILNNHMDLFLVEFIPEAKDLISRLLNPYPDLRPKATEVLYHPFFWNSEKRLSFLRDTSDRVEVENRETNSDLLVTLESIATDALGGKWDERMEPAFIANISHYRRYNFNSVRDLLRVMRNKLNHYRELPQEIQELVGPVPEGFYEYFANRYPRLLIEVYKVILHYCKEEECFQRYFR----\n>UniRef90_A0A7N0TQY2/70-269 [subseq from] non-specific serine/threonine protein kinase n=2 Tax=Kalanchoe fedtschenkoi TaxID=63787 RepID=A0A7N0TQY2_KALFE\n------------------------------------SDRLDRGKIQSLTRTPSLVLISALNGTVLLVESKSQIPLWSFSSGPSIYSSYQAPIDQY--DE-SISANRRKYFIDIGEDWELsaYFWSNKQRKKLSLTVD--ELVSLTPKILDGVVIVGSKKSTVFLLDAKSGRLINSYQSS-----M---SDEEDKNVLYEGSKAILGSGSADEKNDETILYITRNDYLLQGFDPISNkLLWKLAIGQIDA-----------------------------------------------------------------------------------------------------------------------------------------------------------------------------------------------------------------------------------------------------------------------------------------------------------------------------------------------------------------------------------------------------------------------------------------------------------------------------------------------------------------------------------------------------------------------------------------------------------------------------------------------------------------\n>UniRef90_A0A7N0TQY2/412-926 [subseq from] non-specific serine/threonine protein kinase n=2 Tax=Kalanchoe fedtschenkoi TaxID=63787 RepID=A0A7N0TQY2_KALFE\n--------------------------------------------------------------------------------------------------------------------------------------------------------------------------------------------------------------------------------------------------------------------------------------------------------------------------------------------------------------------------VAMSI----LCIiIVIVVIGLYrGYRSKEEVQPDMmSTVFDAKV-SVKKKKVKKSGKNSSVAEKSEE-------EYSNSQS-QAMTFNFTKLTDNGNCGRRVGKLFITSKEIGKGSNGTIVFEGMYEGRPVAVKRLVQAHQDAAFKEIQNLIASDRHPNIVRWYGVEYDNDFVYLSLERCTCSLDDLIQIFSdctpnSLISGEQSSKTFteHKMWLDSVKCGMQDFNMWNANTYPSPSLLQLLRDVVAGLAHLHDLGIVHRDLKPQNVLIIKERSLRAKLSDMGISKQLVGDMSALDNHATGC--GSSGWQAPEQLLQGRQTRAVDVFSLGCVLFFCVTGGRHPFGDRLERDINIVKNKADLFSVDHIPEAVDLFLQLLNPNPILRPKAGDVLYHPFFWTTEMRLSFFRDTSDRVELEDRELESELLDALESTAKVALGGKWDEKLEPEFLENIGRYRRYKFDSVRDLLRVIRNKLSHYRELPVEIQVVLGSVPEGFYDYFNHRFPKLLIEVYKVVRQHCSEEDFFRKYF-----\n>UniRef90_W9S9P4/44-240 [subseq from] Serine/threonine-protein kinase/endoribonuclease IRE1 n=2 Tax=Morus notabilis TaxID=981085 RepID=W9S9P4_9ROSA\n---------------------------------------------------SRTALVAAADGTIHWVDNVTMRVKWSFSSGPPIHSSYQSPDLLLQPNNFNSSFL----FVDSGDDWDLYLHTLHTQ--VKLPITIEDLVRTTPFTSEyGAVILGSKTTTVFEVDPLLGTLIRTYSLSDPPPNsnskyTEVDDFRPPNATATTNNQLVNSESTNQSPAKMRLQ-FMRTDYMLQGFAPDSDeVLWNMTIAEIGAAL---------------------------------------------------------------------------------------------------------------------------------------------------------------------------------------------------------------------------------------------------------------------------------------------------------------------------------------------------------------------------------------------------------------------------------------------------------------------------------------------------------------------------------------------------------------------------------------------------------------------------------------------------------------\n>UniRef90_W9S9P4/395-901 [subseq from] Serine/threonine-protein kinase/endoribonuclease IRE1 n=2 Tax=Morus notabilis TaxID=981085 RepID=W9S9P4_9ROSA\n-------------------------------------------------------------------------------------------------------------------------------------------------------------------------------------------------------------------------------------------------------------------------------------------------------------------------------------------------------------------------------------------MGVVVHRYAPLI---KGLLHEQPRDSTEASPSPSNKMKNQQSENNNDIVENLDALANSESDDKTWL-DLSKLFDCGADERRIGKLVVSNREIAKGSNGTIVLEGIYEGRPVAVKRLVQAHHLVAFKEIENLIASDRHPNIVRWYGVEHDQDFVYVSLERCTCSLDDLVQIYSDYSQYPVSGKDNATIEYRAHLESVKNvmphVSLWKLDARPSPLLLKLMRDVVFGLVHLHELGIIHRDLKPKNVLITNERSLCAKLSDMGISKRLLGDMSSLGHHATGkyLCSGSSGWQAPEQLLHGRQTRAVDLFSLGCVLFFCITGGRHPFGDRLERDINIVKNQMDLFLLEDIPEAIDLISHLLNPDPELRPKALEVLHHPLFWNSETRLSFLRDTSDRVELEDRKSGSAFFNAIESTAPIALGAKWNEKLEPVFIANIGRYRHYKYDSVRDLLRVIRNKLNHYRELPNEIQELVGPIPEGFDGYFTSRFPKLLIEVYKVMSRNCKEEECFQKYFKS---\n>UniRef90_A0A2P6RL86/68-176 [subseq from] Non-specific serine/threonine protein kinase n=3 Tax=Rosa chinensis TaxID=74649 RepID=A0A2P6RL86_ROSCH\n-------------------------------------------------------FVAAPEGKLRLVDTDSGAVIYTVGLGAPLYSSYQAPQG---KDN-------NRFHVDVDEDGEVYLVS--NDIKQNLHIPISEFVHKTPYALEDgSVTVGSKKTTTFVIDPMTGRTIHTYT----------------------------------------------------------------------------------------------------------------------------------------------------------------------------------------------------------------------------------------------------------------------------------------------------------------------------------------------------------------------------------------------------------------------------------------------------------------------------------------------------------------------------------------------------------------------------------------------------------------------------------------------------------------------------------------------------------------------------------------\n>UniRef90_A0A2P6RL86/327-844 [subseq from] Non-specific serine/threonine protein kinase n=3 Tax=Rosa chinensis TaxID=74649 RepID=A0A2P6RL86_ROSCH\n------------------------------------------------------------------------------------------------------------------------------------------------------------------------------------------------------------------------------------------------------------------------------------------------------------------------------------------------------------------------DWSRVLTLSFSFIILMAFVIYCYTYVVKRQ-QLSNSDSNTAPSKRRKSRKSEKNASGIG-EEKEKHVSSQDEEALAHSEGDNKTLF-LDKLFYGAAVGRRIGKLLVSNTEIAKGSNGTIVLEGVYEGRPVAVKRLVLAHHDVAFKEIQNLIASDQHQNIVRWYGVEYDRDFVYLSLERCICNLDDLIQIYSNSGENPVAGEEYAMIQnkvrLSTVKNLMPNVNLWKENGLLSPLLLKLMRDVVCGLVHLHELGIIHRDLKPQNVLLIKESSFCAKLSDMGISKRLIGDMSS-------LGSGSSGWQAPEQLLHGRQTRAVDLFSLGCVLFFCITGGRHPFGDHLERDINIVKNQMDLFLVEYIPEALDLISRLLNRDPELRPKAVEVLHHPLFWSSELRLSFLRDYSDRVELEDRKANSDLLKALESTAPVALGGKWNENMDPAFLTNIGHYRRYKFDSVRDLLRVMRNKYNHYRELPKEIQELLGPVPEGYDHYFASRFPKLLIEVYKVACKHCREEEWFQKYFKS---\n>UniRef90_A0A314Z995/102-290 [subseq from] Non-specific serine/threonine protein kinase n=8 Tax=Prunus TaxID=3754 RepID=A0A314Z995_PRUYE\n------------------------------------------------------ALVATLDGRIHLVESNSMRVLWSLASGPPLYTSYQAQD---ST----SGSKNSRYFIDCGDDWNLYLHRGHFGREKL-PYTIDEYVGSTPHSEDDgSITVGSKKNTVFEVDLLTGELIRPYALPNS-PSTLKSNDKQRVLSNNniRDNKELVKPGSINRNAAQQRLLISRIDYSLQSFVPYSDqVSWNMTVGEIWAAL---------------------------------------------------------------------------------------------------------------------------------------------------------------------------------------------------------------------------------------------------------------------------------------------------------------------------------------------------------------------------------------------------------------------------------------------------------------------------------------------------------------------------------------------------------------------------------------------------------------------------------------------------------------\n>UniRef90_A0A314Z995/420-896 [subseq from] Non-specific serine/threonine protein kinase n=8 Tax=Prunus TaxID=3754 RepID=A0A314Z995_PRUYE\n-----------------------------------------------------------------------------------------------------------------------------------------------------------------------------------------------------------------------------------------------------------------------------------------------------------------------------------------------------------------------------------------------------------------KTAPSKRKKSRKS-------ERNSGIISSQDEEAlTHTESDNKTRSFLNKLFDGGTNGRRIGKLLISNKEISKGSNGTIVLEGVYEGRPVAVKRLVLAHHDVAFKEIQNLIASDRHPNIVRWYGVEYDLDFVYIALERCICNLDDLIQICSDSSKNPVVGEEdAkrvligNEVHLESVKNIMSDVNLWKTDGFPSPLLLRLLRDVVSGLVHLHELGIIHRDLKPQNVLLIKERSLCAKLSDMGISKRLIGDMSS-------LGSGSSGWQAPEQLLHGRQTRAMDLFSLGCVIFFCITGGRHPFGDHLERDINIVKNKVDLFLVEYIPEAVDLISRLLNRDPEWRPKALEVLHHPLFWSSETRLSFLRDASDRVELEDREANSGLLKALESIAPMALGGKWDEKMEPAFLTNIGHYRRYKFDSVRDLLRVIRNKSNHYRELPTQIQKLVGPVPEGFDSYFASRFPRLLIEVYKVVCTHCRGEECFEKYFKS---\n>UniRef90_A0A1U8MHL2/49-242 [subseq from] non-specific serine/threonine protein kinase n=22 Tax=Gossypium TaxID=3633 RepID=A0A1U8MHL2_GOSHI\n------------------------------------------------------ELAARTDGTIVLRTINSKRVIWSFASGSPIYSSYQAPPTLDNGNEAASRPI-TAFFIDCGDDWELYAHATHSNK-MKLPVTVEEFVKHMPHVSEEgAITVGSKRTTVYVVDAMTGKLLHVYRSPD--SPSALEPDKEGTPLSDNGNgnKELLKSA--ASSTAQRRFHITRTDYTLQSFHPNSDkVSWSLMVSEIGAALLC-------------------------------------------------------------------------------------------------------------------------------------------------------------------------------------------------------------------------------------------------------------------------------------------------------------------------------------------------------------------------------------------------------------------------------------------------------------------------------------------------------------------------------------------------------------------------------------------------------------------------------------------------------------\n>UniRef90_A0A1U8MHL2/358-906 [subseq from] non-specific serine/threonine protein kinase n=22 Tax=Gossypium TaxID=3633 RepID=A0A1U8MHL2_GOSHI\n--------------------------------------------------------------------------------------------------------------------------------------------------------------------------------------------------------------------------------------------------------------------------------------------------------------------------------------------------ENSDSRMFGVHDLRTPRADGKAIFAKYpVVFSFIFFIILVGFVINHVLLAKRLSALKDQPVANINVGSSNRKKSRRSRKINgSIEKKDQHT-SSGSEDefsPVGADN-KKLLDL-NKL-VGSVDGRRIGKLIVLSKEIAKGSNGTIVLEGFYEGRAVAVKRLVQAHHDVAFKEIQNLIVSDQHPNIVRWYGVEYDQDFVYLALERCTCSLDDLIqiYSdtpgNSVLSKDPATRAMVeHKIHLDLVKGAMQDLNLWKANGHPSPLFLKLMRDMVSGLAHLHDLGIIHRDIKPLNVLIIKEKTVCAKLSDMGISKRLLEDRSSLGHYATGC--GSSGWQAPEQLLLGRQTRAVDLFSLGCVLFFCITRGKHPFGNHLERDINVVNNRVNLFLVEHIPEAVDLISCLLNPEPELRPSALEVLRHPLFWSCEMKLSFLQETSDRVELEDRKVDSDILKALESVAPTALGGKWNEKMEHAFIANIGYYRRYKFDSVRDLLRVMRNKSHHYRELPIEIQELVGSVPEGFYGYFASRFPRLFIEVYKVVCRRCREEECFQKY------\n>UniRef90_A0A8X8ZFK1/62-248 [subseq from] Uncharacterized protein n=4 Tax=Salvia TaxID=21880 RepID=A0A8X8ZFK1_SALSN\n-----------------------------------------------------TALVAALDGTIYLLDVGSLKPLWSFSSGPKIYSSYQAP----VNDKENASGIESNYFIDCGDDWELYaHNSLGKLKLM---KSLEEYISSTPQIAEDgGIVLGTKKSSAFLVDAKTGKVIHAYRMSDSPSTDKrSFNEFPYNATVNKQYESETESNIKTN-ELP--LYVTRTDYTLTSFLpNSDKVLWNVTVAEIGA-----------------------------------------------------------------------------------------------------------------------------------------------------------------------------------------------------------------------------------------------------------------------------------------------------------------------------------------------------------------------------------------------------------------------------------------------------------------------------------------------------------------------------------------------------------------------------------------------------------------------------------------------------------------\n>UniRef90_A0A8X8ZFK1/420-914 [subseq from] Uncharacterized protein n=4 Tax=Salvia TaxID=21880 RepID=A0A8X8ZFK1_SALSN\n------------------------------------------------------------------------------------------------------------------------------------------------------------------------------------------------------------------------------------------------------------------------------------------------------------------------------------------------------------------------------------------------------LAVQAPGTSYANVHS-KRKKSRKAGKSgsnDGKQDKEDNEV-----QHTHIGSDNNFWMNLNRPISCNEDGRMVGKLFISNKEIAKGSNGTIVLEGIYEGRPVAVKRLVRAYNDIAVKEIQNLIMSDRHPNIIRWYGVEQDQDFVYLALELCSCSLNDLIVMhlkspTHPTFEKNLAFevAAEYSIRLDYMDDLIHGFNLWNSDGYPSPLLLKLMRDMISGVSHLHELGIVHRDLKPQNVLILNERSMCAKVSDMGISKHLVGDLSTLSNHGT--GCGSSGWQAPELLLHGRQTRAVDLFSLGCVFFFCITGGRHPFGSSLERDINIAKNKVDLSLLDHIPEAVDLLLQLLNPNSEMRPKASDVLNHPLFWSPEMRLSFLRDTSDRVELEDREVPSDLLKSLENIGALALGGRWNEKLDPSFLNNIGHYRRYRFHSVRDLLRVMRNKLSHYREIPAEIQELIGAVPEGFDRYFRSRFPKLLIEVYKVMIKYCSKEDCFAKYFN----\n>UniRef90_UPI0005CAB83E/148-257 [subseq from] serine/threonine-protein kinase/endoribonuclease IRE1a-like n=1 Tax=Fragaria vesca subsp. vesca TaxID=101020 RepID=UPI0005CAB83E\n----------------------------------------------------------VPEGKLRLVDSNSGAVIYSVDLGAPLYSSYQAPGV---KDDN------MFFHADVDEDGHLYK--ITDGDKQNLRMTVADFVQMTPYTLDDRsVTVGSKKTITYEINPFTGKKIRRYTSKH-------------------------------------------------------------------------------------------------------------------------------------------------------------------------------------------------------------------------------------------------------------------------------------------------------------------------------------------------------------------------------------------------------------------------------------------------------------------------------------------------------------------------------------------------------------------------------------------------------------------------------------------------------------------------------------------------------------------------------------\n>UniRef90_UPI0005CAB83E/386-919 [subseq from] serine/threonine-protein kinase/endoribonuclease IRE1a-like n=1 Tax=Fragaria vesca subsp. vesca TaxID=101020 RepID=UPI0005CAB83E\n----------------------------------------------------------------------------------------------------------------------------------------------------------------------------------------------------------------------------------------------------------------------------------------------------------------------------------------------------------------------SNKMHGMLVMLFDWSrtwsLTFSFVILLGFVICCYAYVVKRQRLTDPNTAPSKRKKNRKSGKNISVigEKKENHVSSQDEEALAHSYGDNKTLPL-DELLYGALVGHRIGKLLISNTEIAKGSNGTIVLEGVYEGRPVAVKRLVLAHHDMAFKEIQNLIASDRHPNIVRWYGVEYDRDFVYLSLERCICNLDDLIQLYSNSSPNPVAGEDYALIQNKVRLSSVKnimpDADLWKANGLLSPLLLKLMRDVVSGLVHLHELGIIHRDLKPQNVLLIKESSLCAKLSDMGISKRLIGDMSSLGHYAT--GSGSSGWQAPEQLLHGRQTRAVDLFSLGCVLFFCITGGRHPFGDRLERDINIVKNQMDLFLVEYIPEALELISRLLNRDPELRPKALEVLHHPLLWSSETRLSFLRDYSDRVELEDREANSDLLKALESTAPLALGGKWNEKMEPAFLTNIGHYRRYKFDSVRDLLRVMRNKSNHYRELPKEIQELLGPMPEGYDVYFASRFPKLLIEVYKVACKHCREEEWFQKYFRST--\n>UniRef90_UPI001FB11EE5/79-425 [subseq from] serine/threonine-protein kinase/endoribonuclease IRE1b-like n=1 Tax=Impatiens glandulifera TaxID=253017 RepID=UPI001FB11EE5\n------------------------------------------------------ALIAAQDGVIYLVEVNSGNILWSFKSGPPIYASSQALN-NYDNDEGDnyNASEPIEFFMDYGEDGNLYMQGPNDEKM--KISLTEEFISSTPFVTDGGVVVGSKNTTVFLIDPKTGKVIYGFNSGEHPSENTL-NAEENPIVLKEDFKELLESRTLDFKHKDQSLYILRKDYTLKYFSKkTGKNLWYLTFSDIEASLQC----QDISPEDDVKDCPKWPFNYASSPVVHKIRdNNLLESLLMRNGL--PILPLPAPDAMPGFK----TDILALPPSEVQSGVLALPADDS--SKIRSTKAGSKFPSGS--LIWAFLVFAATVAFSIYSIPLMFMFGKLG----KGKTEQNVKAVTVKKKKTRRSGTKNS------------------------------------------------------------------------------------------------------------------------------------------------------------------------------------------------------------------------------------------------------------------------------------------------------------------------------------------------------------------------------------------------------------------------------------------------------------------------------------\n>UniRef90_UPI001FB11EE5/434-855 [subseq from] serine/threonine-protein kinase/endoribonuclease IRE1b-like n=1 Tax=Impatiens glandulifera TaxID=253017 RepID=UPI001FB11EE5\n---------------------------------------------------------------------------------------------------------------------------------------------------------------------------------------------------------------------------------------------------------------------------------------------------------------------------------------------------------------------------------------------------------------------------------------------------------------------EGIDSHRVGKLLISNKEIAKGSNGTVILEGMHDGRPVAIKRLVQSHHEVALKEIQNLIASDCHPNIVRWFGVEHDQYFIYLSLERCTCNLGELICLCYASFQNQAPRED-QE-Q---RMKQFQDIELWKPNGQPSAQLLKLLRDIVSGLAHLHELGIVHRDLKPQNILIVNERSISAKISDMGISKCLSENMSSLTQSSTGY--GSSGWQAPEQLNRGRQTRAIDLFSLGCVLFFCLTGGKHPFGDILERDVNIVNGRKDLFILESNPEATDLIDHLVDSNPDLRPKAMEVLHHPFFWDSEMRLSFLRDASDRVELENREFESEVLSALESTSTIAFGGlKWDERIDGAIINDLGRYRKYKFDSVRDLLRVIRNKLNHYRELSAEVKGVLGPIPDGFNNYFSARFPNLLMEVYKVLCRYCREEVSLQKY------\n>UniRef90_A0A1D1YZ31/93-289 [subseq from] non-specific serine/threonine protein kinase n=1 Tax=Anthurium amnicola TaxID=1678845 RepID=A0A1D1YZ31_9ARAE\n-------------------------------------------------------VVAFSDGTIYLVDGTSAKIYGSFSSGSPLSMSYQAFSDNDTSaDsgpelgelQDSSSLSANRYYISCGDDWNLYEHSTEFGKRKIEMT-IEEYVGSTPRISTDGgVTIGSKRSTMFLIDANTGKIITSHWPADIQQAEGTDNEKDKSA-LSKL---HTRNWVELSPAAIPPIFIKRTDYVLNHFMNSSKLLWGLTVSIIEAH----------------------------------------------------------------------------------------------------------------------------------------------------------------------------------------------------------------------------------------------------------------------------------------------------------------------------------------------------------------------------------------------------------------------------------------------------------------------------------------------------------------------------------------------------------------------------------------------------------------------------------------------------------------\n>UniRef90_A0A1D1YZ31/431-954 [subseq from] non-specific serine/threonine protein kinase n=1 Tax=Anthurium amnicola TaxID=1678845 RepID=A0A1D1YZ31_9ARAE\n-------------------------------------------------------------------------------------------------------------------------------------------------------------------------------------------------------------------------------------------------------------------------------------------------------------------------------------------------------------------------------------ISLLLILPILYY-MKVGIRGRsEKLSSSLPdkqSALTKKKKARKAGKNNGsIAKIvSHTFTtkeSAENGPKQDSRNESYELMSFIRAG-EHGDGRWIGKLFLSNAEIAKGSNGTVVLEGVYDGRPVAVKRLVRAHHDVASKEIQNLIASDRHPNIIRWFGVEHDLDFIYLSLERCSCSLNDLIqlYADSS--ASPVPKSLIqngeneYKVRLDIVKGINKDIELWKPNGCPSPQLLNLMRDVVSGLAHLHELGIIHRDIKPQNVLISLDRCLSAKLSDMGISKRLPEDMSSLGHHTS--GNGSSGWRAPEQLLHGRQTRAIDLFSLGCVLFFCITKGKHPFGNYFERDSNILNNRMDLFLVEQIPEAVHLFSLLLNSDPEMRLKALDVLRHPLFWSSEKRLSFLRDTSDRVELEDRENESELLNALESIGPMAFGGKWGDKLHTLFITDMGRYRKYKFDSARDLLRVIRNKLNHFRELPNELQELLGSVPEGFDNYFAFRFPKLLIEVYKVMYDHCLEDVSFQKYFKITV-\n>UniRef90_A0A7J7CPQ7/91-234 [subseq from] Putative Endoribonuclease/protein kinase IRE1-like n=2 Tax=Tripterygium wilfordii TaxID=458696 RepID=A0A7J7CPQ7_TRIWF\n-------------------------------------------------------LVATLDGRIHLHDGDSGRVFWSFSTGQQLYSSYQAHINQKDGGDDDENVIGpnSSYFLDCGDNMELYAQI--NHYRVKLPFTVEDYIQNLPYISDDGaVTIGSKTTTVFEVETKTGKLIQTYGSPITFQGNAEGDSLHDTQVIDKE-----------------------------------------------------------------------------------------------------------------------------------------------------------------------------------------------------------------------------------------------------------------------------------------------------------------------------------------------------------------------------------------------------------------------------------------------------------------------------------------------------------------------------------------------------------------------------------------------------------------------------------------------------------------------------------------------------------------\n>UniRef90_A0A7J7CPQ7/450-953 [subseq from] Putative Endoribonuclease/protein kinase IRE1-like n=2 Tax=Tripterygium wilfordii TaxID=458696 RepID=A0A7J7CPQ7_TRIWF\n---------------------------------------------------------------------------------------------------------------------------------------------------------------------------------------------------------------------------------------------------------------------------------------------------------------------------------------------------------------------------------------------------KRQVKLDNQlGNSSLKVKASNRKKVRRSGKNNSNEEKkdrDTSPESGGGFA--LWEDKNQMLLDLNRLADSGADGRIIGKLFVTNTKIAKGSNGTVVLEGLYEGRLVAVKRLVQAHHEVAFKEIQNLIASDQHPNIVRWYGVEYDQDFVYLCLERCSCSLDDLIQIYSDTSQNPVCSKKQATnamIeckhRLEVVKDAMQDLNLWKANGFPSPILLNLMRDVVSGLVHLHELGIIHRDLKPPNVLIIKERSLLAKLSDMGISKRLVGDMSSLGYHATGC--GSSGWQAPEQLLHGRQTRAVDMFSLGCVLFYCITAGRHPFGNRLERDINIVKNQMDLFLVEHIPEAWDLISCLLNHNPELRPKAVEVLHHPLFWGAELRLSFLRDTSDRVELEVREYDSDLLKALERIAPVVLGTKWDEKIEPTFITNIGRYRRYKFDSVRDLLRVIRNKLNHYRELPTEIQELVGPVPEGFEIYFASRFPKLLIEVYKVVWRLSREEKWFQKYFNS---\n>UniRef90_A0A484N0M3/51-880 [subseq from] non-specific serine/threonine protein kinase n=3 Tax=Cuscuta sect. Cleistogrammica TaxID=1824901 RepID=A0A484N0M3_9ASTE\n----------------------------------------------DPNRESETALIAALDGTIYLFDVTSKKPIWSFTSGPPIYSAHQSPIHKES-----TSEIGSGYFIDTgaGDDWELYAHNGLGKLKLKKSIEA--YVSSTPQIAEDgGVVLGSKRSTVFQVDANTGRLISTYTMPGSPEGTVNEESNIH--YKSTDwKQGLPGSVDVKHDESP--LYITRTDYALvSFVPNSNEVLWNVTVAEIGAAFlcQGIDDPSAGVNLdSRSVDESgtQFNMPLPCN-SWAQVHRFRGPNLLERLSS---PNWLPE-AHNPDKT----PSKLILPSQPNVDKISKLLLSSPYTGLYPDNHgENGQRMKGTRKLINdRLSVLSERFSMfTLLIFTFMLVGTISRNYLVRRPISLLEENVTPKKKKSRKSAKSgGSVVKKDEGVAKKA-----DIESGNSLLSNLNHQTSHNVDGRTIGKLFVSSKEIAKGSNGTVVFEGIYQGRSVAVKRLVRAHHDIAFKEIQNLIASDQHPNIVRWYGVEQDQDFVYLALERCICNLNDLIQICSVSFENNDinkgvdAESLRYRIHLDSLKHDVQGIYLWKENGYPSDTLLKLLRDVVSGLVHLHELGIIHRDLKPQNVLITKERVLCAKVSDMGISKCLTGDMSSLGHHATG--HGSPGWQAPEQLLQGRQTRALDLFSLGCVLFHSISGGSHPFGSPMERDINITKNKIDLFLVNHIPEAMELFSRLLDPNAEMRPKAVEVLLHPFFWTSEMRLAFLRDASDRLELEDRETGSVILKALEGTSRVSVCGTWDSKMDPILLKDIGRFRRYKFDSVRDLLRVIRNKSNHYRELPTDIQELLGPLPEGFNAYFTSRFPQLLIQVYKVVSTHCREEELFQKYFT----\n>UniRef90_A0A6A1UNC2/21-215 [subseq from] non-specific serine/threonine protein kinase n=1 Tax=Morella rubra TaxID=262757 RepID=A0A6A1UNC2_9ROSI\n----------------------------------------------------STALIAGLDGTVHLVESNSKRVIWSFASGTPIYTSYQAP-FKADNDKEKASERSGGFFIDCGDDWELYMSTEHRGR-MKLSMSIDEFVKNTPYISEDGaVMLGSKKTTVFEVDLRTGKLIRSYRFDS---PSPLQSDEKQSVSYTDTSIKELIEASPKNPDMVDLrLHITRTDYMLMSFARDSvKTSWNMTIAEVGASLL--------------------------------------------------------------------------------------------------------------------------------------------------------------------------------------------------------------------------------------------------------------------------------------------------------------------------------------------------------------------------------------------------------------------------------------------------------------------------------------------------------------------------------------------------------------------------------------------------------------------------------------------------------------\n>UniRef90_A0A6A1UNC2/391-801 [subseq from] non-specific serine/threonine protein kinase n=1 Tax=Morella rubra TaxID=262757 RepID=A0A6A1UNC2_9ROSI\n----------------------------------------------------------------------------------------------------------------------------------------------------------------------------------------------------------------------------------------------------------------------------------------------------------------------------------------------------------------------------------------------------------------------------------------------------------------NKLFDGGSSGRRIGKLFVSTKEIGKGSNGTIVLEGIYEGRPVAVKRLVHAHNDVAFKEIQNLIASDRHLNIVRWYGVEYDQDFVYLALERCTCSLDDLIHVYSDcsqdrVVKEGQATRDMieYEARLDSLKDIMSGISFWKADGHPSPLLLKLMRDVVLGLVHLHELGIIHRDLKPQNVLIIRERSLCAKLSDMGISKRLVGDMSSLGHHVTGKHSflvilsmsflsccGSSGWQAPEQLLHGRETRAVDLFSLGCVLFFCITRGRHPFGDRLERDINIVKNQMDLFLLENVPEGLDLVSRLLNFNAELRPRASEVLHHPLFWSSETRLSFLRDASDRVELEDWETDSQLLKALESIGTVALGTKWDQKMEPAFISNIGYYRRYRFDSVRDLLRVMRNKLNHYGELPKEIQ------------------------------------------------\n>UniRef90_A0A6A1UNC2/819-866 [subseq from] non-specific serine/threonine protein kinase n=1 Tax=Morella rubra TaxID=262757 RepID=A0A6A1UNC2_9ROSI\n---------------------------------------------------------------------------------------------------------------------------------------------------------------------------------------------------------------------------------------------------------------------------------------------------------------------------------------------------------------------------------------------------------------------------------------------------------------------------------------------------------------------------------------------------------------------------------------------------------------------------------------------------------------------------------------------------------------------------------------------------------------------------------------------------------------------------------------------------------------------LEELLGPVPEGYDSYFASRFPRLLMEVYKVVCEYCSAEEWFQKYFKTN--\n>UniRef90_A0A4Y7KQH3/66-185 [subseq from] non-specific serine/threonine protein kinase n=1 Tax=Papaver somniferum TaxID=3469 RepID=A0A4Y7KQH3_PAPSO\n-------------------------------------------------------FVAHQDGSLYNVDSHSGDVRWVFSSGEPIWSSFQAFLNSSRLDGETDSR-WNDTYMDIE-DGSTFVLKGPEGEVIHKFTDTAEqFltrVSSSPNIFPDQIIVGSKITKVFIVNAKSGRLVSV------------------------------------------------------------------------------------------------------------------------------------------------------------------------------------------------------------------------------------------------------------------------------------------------------------------------------------------------------------------------------------------------------------------------------------------------------------------------------------------------------------------------------------------------------------------------------------------------------------------------------------------------------------------------------------------------------------------------------------------\n>UniRef90_A0A4Y7KQH3/347-857 [subseq from] non-specific serine/threonine protein kinase n=1 Tax=Papaver somniferum TaxID=3469 RepID=A0A4Y7KQH3_PAPSO\n----------------------------------------------------------------------------------------------------------------------------------------------------------------------------------------------------------------------------------------------------------------------------------------------------------------------------------------------------------------------------------------LSLHRLSATRFLRLVKLTT-QSKDSKVAVSKKKRSRKLGNNKN--SSNVGKIKNVMSQEGEHANELQLDKNDIELANGGVIGRKIGRLFVSNIEIARGSNGTIVLEGNYEGRPVAIKRLVKAHHDVASKEIQNLIASDRHQNIVRWYGVEYDSDFVYLSLERCMCNLNDLVQVCSASSLSSLTikdqtenPTDEYNVRLDALEAINKDIELWKTNGYPSAELLKMMRDVVSGLAHLHDLGIIHRDLKPQNVLILKQRSLRAKLSDMGISKRLNGDMSSLGHHATG--SGSSGWQAPEQLLHGRQTRAVDLFSLGCVLFFCITGGKHPFGDRLERDINIVRNRVDLFMVEHIPEAVDLLSRLLDSDPEVRPKALDVLNHPFFWISETRLAFLRDTSDRVELEDREVDSDLLKALEAVAPVALGGKWDEKMEPEFISNIGRYRRYKYDSTRDLLRVIRNKLNHFRELPQDIQELLGPVPEGFDGYFATRFPKFLMEVYKVMYKYCREEECFRKYFKSN--\n>UniRef90_A0A6A6MFH5/8-211 [subseq from] non-specific serine/threonine protein kinase n=4 Tax=Hevea brasiliensis TaxID=3981 RepID=A0A6A6MFH5_HEVBR\n-----------------------------------------RYSDDDIHLEDSAELVALPNGTIYFEDTASGKVFWSFSSGAPIYSSYQAP-FHQDKDKENASGPRTGFFVDYGDDWQLYAHGK-HSSGVKLQMNIEDFIKITPHISEDgSVILGSKTTTVFVVEAKTGRLVHTYKSLD--TPSTLQRDEEGSALHddNKNNKDLVMSG---SSSTAQVIYITRTDYTLQTFGSNSDnVSWNMKVAMIEAAF---------------------------------------------------------------------------------------------------------------------------------------------------------------------------------------------------------------------------------------------------------------------------------------------------------------------------------------------------------------------------------------------------------------------------------------------------------------------------------------------------------------------------------------------------------------------------------------------------------------------------------------------------------------\n>UniRef90_A0A6A6MFH5/365-779 [subseq from] non-specific serine/threonine protein kinase n=4 Tax=Hevea brasiliensis TaxID=3981 RepID=A0A6A6MFH5_HEVBR\n---------------------------------------------------------------------------------------------------------------------------------------------------------------------------------------------------------------------------------------------------------------------------------------------------------------------------------------------------------------------------------------VIILLGFIYLVGKEKIASEKLSSSsSLKASPSKRKKSKKSGKKNgSVDTKDADGSSENGDGPALSEDDDTTFLDLNKLVDSGTDGHRIGKLFVSNTEIAKGSNGTIILEGIYEGRPVAVKRLVRTHHDVAFKEIQNLIASDRHPNIVRWYGVEYDKDFVYLSLERCTCSLDDLIqiFFGSSLNQiSGEDQATRATIEYKRWLDKVKGImedlNWWKENGHPSPLLLALMKDVVSGLVHLHELGIIHRDLKPQNVLLLKERSLCAKLSDMGISKRLLGDTSSLGYNATGC--GSSGWQAPEQLLHGRQTRAVDLFSLGCVLFFCITGGRHPFGDRLERDINIVKNKVDLFLVEYIPEAEDLISCLLNPDPELRPKAIEVLRHPMFWSSEMRLSFLRDTSDRVELEDRESDSDLLKALE--------------------------------------------------------------------------------------------------------\n>UniRef90_A0A6A6MFH5/779-850 [subseq from] non-specific serine/threonine protein kinase n=4 Tax=Hevea brasiliensis TaxID=3981 RepID=A0A6A6MFH5_HEVBR\n-----------------------------------------------------------------------------------------------------------------------------------------------------------------------------------------------------------------------------------------------------------------------------------------------------------------------------------------------------------------------------------------------------------------------------------------------------------------------------------------------------------------------------------------------------------------------------------------------------------------------------------------------------------------------------------------------------------------------------------------------------------------------------------------------------------------------------------------ERYKFDSVRDLLRVLRNKLNHYRELPKGIQELVGPVPEGYDSYFASRFPKLLIEVYKVVCRFCREEDCFQKY------\n>UniRef90_A0A8B7BW89/100-216 [subseq from] non-specific serine/threonine protein kinase n=3 Tax=Arecaceae TaxID=4710 RepID=A0A8B7BW89_PHODC\n-------------------------------------------------SDDGRALLVHVDGTIYLMDTKSRTMHWKLSTGSPILYSEQS---------LSSSGL-SEYFMDFDEDWNFYEYSKHTGKRIFDSTfeDYVTKMARKPTVNKSVVTVGAITTNMYILEADSGMVVYTD-----------------------------------------------------------------------------------------------------------------------------------------------------------------------------------------------------------------------------------------------------------------------------------------------------------------------------------------------------------------------------------------------------------------------------------------------------------------------------------------------------------------------------------------------------------------------------------------------------------------------------------------------------------------------------------------------------------------------------------------\n>UniRef90_A0A8B7BW89/479-1011 [subseq from] non-specific serine/threonine protein kinase n=3 Tax=Arecaceae TaxID=4710 RepID=A0A8B7BW89_PHODC\n------------------------------------------------------------------------------------------------------------------------------------------------------------------------------------------------------------------------------------------------------------------------------------------------------------------------------------------------------------------------ASFGVIALLLIPLV--SSFTALCYLKLRVSAKYDKNMTdlRGRQSAVPKKRKARKAGNVKnGVISNNDREVSSENDNYetdkfTHIQNKERYSFVNLSRADDAVNGRWVGRLFVSNSEIGRGSNGTVVFEGVYDGRPVAVKRLLLAHHDVAFKEIQNLIASDSHPNIVRWYGVEQDLDFVYISLERCACSLSDLIqvYSdsSPTLSESPTSNSvTEHKVQLNYWKSSEKDIELWKENGLPSSQLIKLMRDVVSGLAHLHELGIIHRDLKPQNVLISTDRSLNAKLSDMGISKRLLEDMSSLSRHATGY--GSSGWQAPEQLLHGRQTRAVDLFSLGCILFYCITKGKHPFGNYFERDSNIINNRIDLFLVDHIPEAVHLLSHLLDPDPKLRPNAIEVLDHPFFWSSEMRLSFLRDTSDRIELEDRENKSELMEAIENATSVAFGGKWNEKLDAAFITDMGRYRKYKFDCMRDLLRVIRNKLNHYRELPKELQEILGPVPEGFDRYFSSRFPKLLIEVYRVVSTYCREEDSFSKYFKI---\n>UniRef90_UPI0021769086/73-182 [subseq from] serine/threonine-protein kinase/endoribonuclease IRE1a-like n=1 Tax=Potentilla anserina TaxID=57926 RepID=UPI0021769086\n------------------------------------------------------------EGKLLLVDSNSGAVIYGVDLGRPLYSSYQAPQLRNNVYVEDP----NRFYLDADEDGRLYSISNGIKRKLDR--PMAEFVLLTPHTSDDGsVTVGSMKTTTYVIDPWTGRIIHRYP----------------------------------------------------------------------------------------------------------------------------------------------------------------------------------------------------------------------------------------------------------------------------------------------------------------------------------------------------------------------------------------------------------------------------------------------------------------------------------------------------------------------------------------------------------------------------------------------------------------------------------------------------------------------------------------------------------------------------------------\n>UniRef90_UPI0021769086/363-849 [subseq from] serine/threonine-protein kinase/endoribonuclease IRE1a-like n=1 Tax=Potentilla anserina TaxID=57926 RepID=UPI0021769086\n-----------------------------------------------------------------------------------------------------------------------------------------------------------------------------------------------------------------------------------------------------------------------------------------------------------------------------------------------------------------------------------------------------------------PNALPsKSKKNQKSGeTTSDIGEEENHVSSQDEEALAYSDGVNKTLSL-DKLLYGAAVGRRIGKLLISDKEIAKGSNGTIVLEGIYEGRPVAVKRLVLGHYDMAFKEIQNLIASDRHPNIVRWYGVEYDRDFVYLSLERCICNLDDLIQIHANSSQNPVAGEDHPVIQnkvrLSVVKNIMPDVNLWEDNGLLSPLLLKLMRDVVSGLVHLHELGIIHRDLKPQNVLLIKEGSLCAKLSDMGISKQLIGDMSSLGHHATG--NGSSGWQAPEQLLHGRQTRAVDLFSLGCVLFFCITGGRHPFGDRLERDINIVKNQMDLFSVEYLPEALDLISRLLNRDPELRPKALEVLHHPLFWSSETRVSFLRDYSDRVELEDRWSNSDLLRALESTAPRALGGKWNEKMEPAFLTNIGQYRRYKFDTVRDLLRVMRNKSNHYRELPKEIQELLGPLPEGYDAYFASRFPKLLIEVYKVACKHCREEEWFQKYFKST--\n>UniRef90_A0A6J0LBX2/56-176 [subseq from] serine/threonine-protein kinase/endoribonuclease IRE1a-like n=1 Tax=Raphanus sativus TaxID=3726 RepID=A0A6J0LBX2_RAPSA\n-----------------------------------------------------TELVVDLSGKVSLIMQPSRKPIWSFSSGSPIHSSYQAPLLNVVNNTgNATEIISKAFVVEYIDDNSDVSTMVDDDGYTRKTM--EDLMKEMPRVSDDGLTLGSKTSTTYLVDGLSGRLIHVYG----------------------------------------------------------------------------------------------------------------------------------------------------------------------------------------------------------------------------------------------------------------------------------------------------------------------------------------------------------------------------------------------------------------------------------------------------------------------------------------------------------------------------------------------------------------------------------------------------------------------------------------------------------------------------------------------------------------------------------------\n>UniRef90_A0A6J0LBX2/353-817 [subseq from] serine/threonine-protein kinase/endoribonuclease IRE1a-like n=1 Tax=Raphanus sativus TaxID=3726 RepID=A0A6J0LBX2_RAPSA\n-----------------------------------------------------------------------------------------------------------------------------------------------------------------------------------------------------------------------------------------------------------------------------------------------------------------------------------------------------------------------------------------------------------------------------------PSKKKKNRKSGKDKQTEFELVEgGQMLLGFNDLLNGGGDGRKIGKLFVSNKEIAKGSNGTVVFEGIYEGRPVAVKRLVRSHHEVAFKEIQNLIASDQHSNIIRWYGVEYDRDFVYLSLERCACSLDDLIktYLNFSMTKVLGNGDSTYEMKLDSLEGVMEGKSLWKVGGHPSPLMLKLMRDIVFGLAHLHELGIVHRDLKPQNVLISKGMTVSAKLSDMGISKRLTGDMSSLGHFATGC--GSSGWQAPEQLLQGRQTRAVDMFSLGCILFYSITGCKHPFGEDLERDVNIVNNKVDLFLVEHVPEASDLISRLLNPNPDLRPSATEVLLHPMFWNSEMRLSFLRDASDRVELENREADSEILKAMESTAPVAIGGKWDEKLEPIFITNIGRYRRYKYDSIRDLLRVIRNKLNHHRELPSEIQELVGTVPEGFDGYFSVRFPKLLIEVYRVISVHCKEEEVFRKYFK----\n>UniRef90_A0A7J6FT64/52-181 [subseq from] Non-specific serine/threonine protein kinase n=5 Tax=Cannabis sativa TaxID=3483 RepID=A0A7J6FT64_CANSA\n-------------------------------------------HELEDEHEHGTALKAALDGKIHLVWKNSNRVIWSFSSGPPIYTSYQAPPSQHATTTVRNQ---NNFHIECGDDWNLYAHHQTLGIH-NLSISIEDFIKGTPYTLEDGaVTVGSKKTTVFEVDLRTGKLIHTYPS---------------------------------------------------------------------------------------------------------------------------------------------------------------------------------------------------------------------------------------------------------------------------------------------------------------------------------------------------------------------------------------------------------------------------------------------------------------------------------------------------------------------------------------------------------------------------------------------------------------------------------------------------------------------------------------------------------------------------------------\n>UniRef90_A0A7J6FT64/410-860 [subseq from] Non-specific serine/threonine protein kinase n=5 Tax=Cannabis sativa TaxID=3483 RepID=A0A7J6FT64_CANSA\n---------------------------------------------------------------------------------------------------------------------------------------------------------------------------------------------------------------------------------------------------------------------------------------------------------------------------------------------------------------------------------------------------------------------------------------------------------------LNKLFDCGADGRRIGKLIVSNKEIAKGSNGTVVLEGMYEGRSVAVKRLVRAHHDAAVKEIQNLIASDRHPNIVRWYGVECDQDFVYLSLERCTCSLDDLVqiYLNSSQNsastsDHAMGSITDYNVHLESVKNIMPDVILRKPNGYPSPLSLKLMRDMVSGLVHLHQLGIIHRDLKPQNVLIVNEISLCAKLSDMGISKRLDGNMSSLAPHATGKiaypSCGSSGWQAPEQLlQEQRQTRAVDLFSLGCVLFFCITGGKHPFGESLKRDMNIVENKMDLILVESMPEAFDLISRLLSANPELRPKASEVLHHPLFWNSEKRLSFLRDTSDRVELEDRKPESALLKELESIAPIALGGKWNVKMDKEFMMNIGQYRRYKFDSIRDLLRVMRNKLNHYRELPKEIQELLGSVPDGYNDYFGSRFPRLLTEVYKVISRNCKEEKCFQQYFETKV-\n>UniRef90_A0A445J3B1/33-789 [subseq from] Serine/threonine-protein kinase/endoribonuclease IRE1a isoform C n=3 Tax=Glycine subgen. Soja TaxID=1462606 RepID=A0A445J3B1_GLYSO\n----------------------------------------------------------------------------------------------------------------------------HQLKRIMRISEsIAEYVARTPTFSDDgAVTLGSKRSTLFEVDAKSGSIIKIHAMPDFDNASAPCSDGKQGVtnILNVKNK-DLADPMKLNSPQP-LLKIFRTDYSLKSVGpSSGMVLWTMAVAEFEAVLlCQHTSFDLEDEYASDSSL-NFRMPYPCQE-INQVFRLKKNFRF--EPSLTERLLV---DHENDMLSMP-NSKLMLPSQPNIDRLFNGHDDNMMLPQPpVEITTPGEVYLNRTSEWPTPLPLIL-FTVFLLAFSLIYPLVIeNQDILKDQDSESELKGSPAKKKKTRKSGKKNGTIDTREKHLSPENEDVlTQKDNEREVWKHF-NQGDESVDGRRIGKLFVSNKEIAKGSNGTIVLEGIYECRVVAVKRLVKSHHDVAYKEIQNLIVSDHHPNIVRWHGVEYDSDFVYLALERCTCNLDDLIQIYSDLSENFAFrKdQGFRClIKSQMEMEKYNTQSLWKENGYPSPLLLKLMRDIVSGVVHLHELGMIHRDLKPQNVLIIKERSLCAKLSDMGISKCLLENMSSLGNNATG--GGSSGWQAPEQLVRGRQTRAVDVFSLGCVLFFCITGGRHPFGERIERDINILKNQMDLFLLEFIPEAKDLISCLLNPNPDLRPKATEVLYHPFFWSSEMRLSFLRDTSDRVELENRETNSDLLVTLESVATVALGGKWDERMEPTFIANIGHYRRYNFNSVRDLLRVMRNKLNHYRELPREIQELVGPVPEGFFNYFASRYPRLLIEVYKVILQYCKEEECFQRYFK----\n>UniRef90_A0A2H5Q4B9/63-857 [subseq from] Protein kinase domain-containing protein n=8 Tax=Citrus TaxID=2706 RepID=A0A2H5Q4B9_CITUN\n---------------------------------------------------------------LSLPD-SNGRVSWTFGTGTPIYSSYQAPV-QATVDQDNASELTNSFFIDCGEDWGLYAHGLLGRMKLPQSID--DYVKTAPHITeEGAVTLGSKTTTVFVLEAKTGRLIRTYGSP--HSSSTLQNEEQKSASYKHDKvnnEQLVKSGLTNTAELqhkePYLLFITRTDYTLQSFEPNSDnVSWSMTVAEIGYAfLcQDFEN-PFIGAtMntSYELGPeigHDFDLPFACQSKGIIQRFRKHNnSDSSRRDNHGKPKMLPAPAPDPMAFMQPKADKLSeLHHNDGGEGVLTLPPLETRVSGIVDAYDVRTPYKNVLSMLfeqsTALSLLLLAMTVVGFVVRNS-LVAKGQFLLSGHPSLSNSRTAASKRKKVCKLGKNGAVVEKKVENMSSGNESGfSISKDASDPFLDLNKLVRGGAQGRNVGKLFVSNTEIAKGSNGTVVYEGIYEGRPVAVKRLVRALHDVAFKEIQNLIASDQHPNIVRWYGVENDKDFVYLSLERCTCSLDDLIqtYSDSscnSVFGEDQATRAMieYKLRLDSVKVIIRDLSLWKANGHPSPLLLSLMRDLVSGLVHLHELGIIHRDLKPQNVLIIKERSLCAKLSDMGISRRLLGDMSSLGHHAT----GNSGWQAPEQLLHGRQTRAVDLFSLGCVLFFCITGGRHPFGDRLERDINITKNQVDLFLLGCIPEAEDLISRLLNPDPQLRPCALEVLHHPLFWSSEMRLSFLRDTSDRVELEDRETDSNLLKALESSASVSLGAKWDEKIEPIFITNIGRYRRYKFDSVRDLLRVVRNKLNHYRELPEEIQ------------------------------------------------\n>UniRef90_G7L8P6/50-274 [subseq from] Endoribonuclease/kinase IRE1-like protein n=2 Tax=Medicago truncatula TaxID=3880 RepID=G7L8P6_MEDTR\n------------------------------------------------------SLIATLDGTMYLVanhENGPMRMIWSFCSGSPIYSSYQAPINKgRGKGKENASAVPVSGFMECGDDWSLYMHDEHYGKmRISESI--AEFVPRTPTISHDgAIILGYREITLFEVEAKTGSIIRIHaKPDPDNASAPLSDDRKTARSIANADNKVLADPEKLNSSEPVL-KIFRTDYFLKSVcPNSGIVLWNLRVAEFEAVLLCQHTTFEVEDENPSVSGLNFTMPYP-------------------------------------------------------------------------------------------------------------------------------------------------------------------------------------------------------------------------------------------------------------------------------------------------------------------------------------------------------------------------------------------------------------------------------------------------------------------------------------------------------------------------------------------------------------------------------------------------------------------------------------\n>UniRef90_G7L8P6/413-843 [subseq from] Endoribonuclease/kinase IRE1-like protein n=2 Tax=Medicago truncatula TaxID=3880 RepID=G7L8P6_MEDTR\n--------------------------------------------------------------------------------------------------------------------------------------------------------------------------------------------------------------------------------------------------------------------------------------------------------------------------------------------------------------------------------------------------------------------------------------------------------------------DEGIDGRRIGKLFVSNKEIAIGSNGTIIFDGRYEGRSVAVKRLVKAHHSVASKEIQNLIVSDYHPNIVRWHGVEHDQDFIYLALERCICNLDDLIQIYSDTSEnSGFRKDQAFICLIKSQMETGNDTtqYLWKENGYPSPLLLKLMRDIVAGVVHLHELGIIHRDLKPQNVLLIKERSLCAKLSDMGISKRLLDNMSSLGHSATG--GGSSGWQAPEQLVQGRQTRAVDIFNLGCILFFCMTGGKHPFGQHLERDINIVNNRKNLFLVQFIPEAEDLISCLLNPDPNLRPKATEVLQHPFFWNSETRLSFLRDTSDRVELEDRYlHSSDLLRDLESIAATALGGKWDEKMEPAFIVNIGRYRRYNFNSVRDLLRVMRNKLNHYGELPPQIQELVGPVPEGYDDYFANRYPRLLIEVYNVICKHCKEEECFQRY------\n>UniRef90_A0A1U8FNR4/61-196 [subseq from] serine/threonine-protein kinase/endoribonuclease IRE1a isoform X1 n=9 Tax=Capsicum TaxID=4071 RepID=A0A1U8FNR4_CAPAN\n-----------------------------------------------------TALFAELDGTVSLREQNSLNTmNpplWSFSSGPSIYSSYQAPV-NYNNSEVL-SDIGSGYFIDCGRgdDWELYAHN-RLGK-LKLMKSIDEYISSTPQIAEDgGIVLGSKRTTAFLVDAKTGRLIQTYNIPD--SRATQDND---------------------------------------------------------------------------------------------------------------------------------------------------------------------------------------------------------------------------------------------------------------------------------------------------------------------------------------------------------------------------------------------------------------------------------------------------------------------------------------------------------------------------------------------------------------------------------------------------------------------------------------------------------------------------------------------------------------------------\n>UniRef90_A0A1U8FNR4/394-888 [subseq from] serine/threonine-protein kinase/endoribonuclease IRE1a isoform X1 n=9 Tax=Capsicum TaxID=4071 RepID=A0A1U8FNR4_CAPAN\n----------------------------------------------------------------------------------------------------------------------------------------------------------------------------------------------------------------------------------------------------------------------------------------------------------------------------------------------------------------------------------------------------MDRQLGNPHSLNVPSKRKKSRKSGKNGSNGVKSDKDTSSGIG-LQYVDVGADNKLLLNIFEP-SICTKGGRSIGKLFVSSTEIAKGSNGTVVFEGIYEGRAVAVKRLVRVHHDIAFKEIQNLIASDRHPNIVRWYGVEQDQDFVYLALERCTCSLSDLIqiYADTSENVNLDGESMKHRIHLDNLKGIILDTDLMKKNGCPSPLFLKLMRDVVSGLVHLHDLGIIHRDLKPQNVLITKERSLCAKLSDMGISKRLIGNMSSLGLHATG--HGSSGWQAPEQLLHGRQTRAVDMFSLGSVLFFCVTGGSHPFGNPLERDINITKNKVDLFLAEHIPEAVNLFSRLLAPNAELRPKAVEVLAHPFFWTAEMRLSFLRDSSDRVELEDRETFSALLTALEGTSPVALGGKWDEKMEPPFLKNIGHYRRYRFDSVRDLLRVMRNKLNHYRELPTEIQKILGAVPEGFDGYFRSRFPQLLIEVYKVMSEHCKDEDCFRKYFTSS--\n>UniRef90_A0A498KKM9/119-233 [subseq from] Non-specific serine/threonine protein kinase n=7 Tax=Maleae TaxID=721813 RepID=A0A498KKM9_MALDO\n-----------------------------------------------------TALVALLDGTIQLVDRNSMGVRWAFDSGPPIYSSYQAQS---------S----SGYFIYCGDDWDLYEHSDHFGRRKIPSTIA-EYVDkKTPKVEEDgSVTLGHKKVTFFEVGLFTGKVYRSYTLSEDH-----------------------------------------------------------------------------------------------------------------------------------------------------------------------------------------------------------------------------------------------------------------------------------------------------------------------------------------------------------------------------------------------------------------------------------------------------------------------------------------------------------------------------------------------------------------------------------------------------------------------------------------------------------------------------------------------------------------------------------\n>UniRef90_A0A498KKM9/381-881 [subseq from] Non-specific serine/threonine protein kinase n=7 Tax=Maleae TaxID=721813 RepID=A0A498KKM9_MALDO\n--------------------------------------------------------------------------------------------------------------------------------------------------------------------------------------------------------------------------------------------------------------------------------------------------------------------------------------------------------------------------------------------GFVVYYFVFLVNVQKPD----PKASPsKRKKSRKLGKNGIVERKEEGVLSQDEEALTHTEGDNKILPFLNKLFDGGTNGRRIGKLVISSTEISKGSNGTIVLEGVYEGRPVAVKRLVLAHHDMAFKEIQNLIASDRHPNIVRWYGVDYDKDFVYISLERCICNLDDLIQICPNSSQNPVAGEEdakrvlIeNEVRLKSLKNIMSDVNLWKIDGFPSLLLLKLMRDVVSGLVHLHEMGIIHRDLKPQNVLLIKERTLCAKLSDMGISKRLIGDMSS-------LGCGSSGWQAPEQLLHGRQTRAVDMFSLGCLLFYCITGGRHPFGDQLERDINIVKNQMDLFLVEHIPEAVDLISRLLNPDPEIRPKVSEVLLHPLFWNSETRLSFLRDSSDRVELEDREANSGVLRALESIAPIALGGKWDQKMEPAFLTNIGNYRRYKFDSVRDLLRVIRNKSNHYRELPNQIQELVGPVPEGFDFYFASRFPRLLIEVYKVVCQNCREEECFGKYFKS---\n>UniRef90_A0A803LNN8/50-881 [subseq from] Non-specific serine/threonine protein kinase n=3 Tax=Chenopodium quinoa TaxID=63459 RepID=A0A803LNN8_CHEQI\n------------------------------------------------------ELVAALNGTVYLIDSDSRKILWSLLSGPPIYVSYHTPIQ---EDGENNKAVGRSRYsfMDCGDDWELYLN-YDYGKLKLEG-TIQDYVNKTPIYEDDEVTIGSMHSTVFKVDPWSGKLIHDYGK--SVSRKVPQWGAETSSAEGRSDLETSSSSSAKGSDV-E-LYVERIDYSLST-KAFDKLLWNLTVGFFKAKVRCRGTNQLLDGalmnLDRKLGSGSDAL-RTVSFPCeyeFPVHRFRKQSMFEYFLRLD-GLSGPINDH--NMLPVGAPSQM-LPSQLNDdklssthKEGILLPTR-SHLRSSREVLESNWRTHGRHDSLWILKgRYILWYCVFLALLFFGFVYHKIFAVATGNIELDVESSLIPQPVSSKKKRSRKSVKN-----IA-GLEEGLHYEKTVR---CWPNLNNllqDETDGHKIGKLFVSNREIAIGSNGTVVYEGAYEGRKVAVKRLVQAHHDVAFKEIQNFIASDHHPNIVRWHGVEHDHDFVYLSLEFCCCSLNDLIesytdpsYHSMSIYDKSLRGRAEYKAKLISVKATMQDIKLWKGNGYPSALLIKLMRDVVFGLVHLHELGIIHRDLKPQNVLINKEKALCAKLSDMGISKRLPADMSSLGHHATG--NGSSGWQAPEQLLHERQTRALDMFSLGCVLFYCVTGGRHPFGDRLERDINIIRNRVDFNLVEDMPEAHDLFSRLLQPNPQMRPIASEVLHHPFFWNCEMRLSFLHDASDRVELEDREANSSILKDLESIAPTAIGTKWNIKLEPQFINDIGRYRRYKYESVRDLLRVIRNKLNHYRELPAEIQGLLGSVPDGFDEYFMNRFPRLLIEVYKVASKFCRSEKWFQKYIQDSV-\n>UniRef90_V4LJM4/59-185 [subseq from] Non-specific serine/threonine protein kinase n=1 Tax=Eutrema salsugineum TaxID=72664 RepID=V4LJM4_EUTSA\n-------------------------------------------------------LVVDRSGKVSLILKHSEKPIWSFSSGSPIHSSYQAPLSAVN-NTENATEISKAFIVEYVDNSEATTVDDRYTRRTME-----DLLKMTPLVTDDGVTLGSKTSMAYLLDGMSGRLIHVY------ESTLSSGDSSKINA---------------------------------------------------------------------------------------------------------------------------------------------------------------------------------------------------------------------------------------------------------------------------------------------------------------------------------------------------------------------------------------------------------------------------------------------------------------------------------------------------------------------------------------------------------------------------------------------------------------------------------------------------------------------------------------------------------------------\n>UniRef90_V4LJM4/342-821 [subseq from] Non-specific serine/threonine protein kinase n=1 Tax=Eutrema salsugineum TaxID=72664 RepID=V4LJM4_EUTSA\n----------------------------------------------------------------------------------------------------------------------------------------------------------------------------------------------------------------------------------------------------------------------------------------------------------------------------------------------------------------------------------------------------------------------------KSGPSKKKRNRKSGkdGITNGQRDSQSEfEliEGGQMLLGFNNLLNGAADGRKIGKLFVSNKEIAKGSNGTVVFEGVYEGRAVAVKRLVRSHHEVAFKEIQNLIASDQHSNIIRWYGVEYDRDFVYLSLERCTCSLDDLIktyleFSMKKVLENNESTEAVstYKISLDSLEGIVKGNNLWKVGGHPSPVMLKLMRDVVYGLAHLHNLGIVHRDLKPQNVLITRGMTLSAKLSDMGISKRLSGDMSSLGHLATGC--GSSGWQAPEQLLQGHQTRAVDMFSLGCVLFYTITGCKHPFGDDLERDVNIVKNKVDLFPVEHVPEASDLISRLLNPNPGLRPSATEVLVHPMFWNSEMRLSFLRDASDRVELENREADSQILKAMESIAPVAIGGKWDEKIEPIFITNIGRYRRYKYDSIRDLLRVIRNKLNHYRELPPEIQELVGTVPEGFDEYFAVRFPKLLIEVYRVISLHCKEEEVFRKYF-----\n>UniRef90_A0A5B6Z932/165-698 [subseq from] Putative serine/threonine-protein kinase/endoribonuclease IRE1a (Fragment) n=1 Tax=Davidia involucrata TaxID=16924 RepID=A0A5B6Z932_DAVIN\n------------------------------------------------------------------------------------------------------------------------------------------------------------------------------------------------------------------------------------------------------------------------------------------------------------------------------------------------------------------MLSEGSSTSSLIPFVI-ILVGFVTYCCISVARK-QVDLTKQPINLNATTVPSKRRKIRKSGKSSGIiEKKDKNTSSGLEDEFAHIERDNKLQLNLNQLIDSGTDGRTIGKLFVSNTEIAKGSNGTIVFQGIYEGRPVAVKRLVKAHHDVAFKEIQNLIASDRHPNIVRWYGVEYDQDFVYLSLERCACSLYDLIQMSSDFSESQMLTKdqatkAMteYKVRLDSMRGIMQDTKLWKANGYPSPILLKLLRDVVSGIVHLHELGIIHRDLKPQNVLIIKERSLCAKVSDMGISRRLIGDMSSLGHHATGC--GSSGWQAPEQLLHGRQTRAVDMFSLGCVLFFCITGGKHPFGDHLERDINIAKNQLDLFLVENIPEAVDLFSHLLDPNAELRLKALEVFHHPLFWNSEMRLSFFRDTSDRVELEDRETDSDLLNALESVAPVALGAKWDEKMEPAFINNIGRYRRYKFDSVRDLLRVMRNKLNHYRELPTEIQEILGPVPEGFDGYFASRFPKLLIEVYKVMYRYCREEESLHKYFES---\n>UniRef90_A0A8X7RTD0/56-174 [subseq from] Uncharacterized protein n=1 Tax=Brassica carinata TaxID=52824 RepID=A0A8X7RTD0_BRACI\n-----------------------------------------------------TELVVDLSGKVSLIMHPSNKPIWSFSSGSPIHSSYQAPLS-VVNNTENATEISKAFVVEYIDNSEV--TTVDDGYTRKT---MEDLLMEMPRVTDDGLTLGSKTSTTYLVDALSGRLLHVYKTTQ-------------------------------------------------------------------------------------------------------------------------------------------------------------------------------------------------------------------------------------------------------------------------------------------------------------------------------------------------------------------------------------------------------------------------------------------------------------------------------------------------------------------------------------------------------------------------------------------------------------------------------------------------------------------------------------------------------------------------------------\n>UniRef90_A0A8X7RTD0/374-814 [subseq from] Uncharacterized protein n=1 Tax=Brassica carinata TaxID=52824 RepID=A0A8X7RTD0_BRACI\n----------------------------------------------------------------------------------------------------------------------------------------------------------------------------------------------------------------------------------------------------------------------------------------------------------------------------------------------------------------------------------------------------------------------------------------------------------QMLLGFTNTLNGAADGRKIGKLFVSNKEIAKGSNGTVVFEGVYEGRPVAVKRLVRSHHEVAFKEIQNLIASDQHSNIIRWYGVEYDRDFVYLSLERCTCSLDDLIktYLNVSvtkVMGNSGSTEAANEIKLASLEGVAEGNNLWKVGGHPSPLMLKLMRDIVFGLAHLHELGIVHRDLKPQNVLISKGMNLSAKLSDMGISKRLTGDMSSLGHFATGC--GSSGWQAPEQLLQGRQTRAVDMFSLGCILFYSITGCKHPFGDDLERDVNIVKNKVDLFLVEHVPEASDLISRLLNPNPDLRPSAKEVLLHPMFWNSEMRLSFLRDASDRVELENREADSKILRAMESTAPVAIGGKWDEKLEPIFITNIGRYRRYKYDSIRDLLRVIRNKLNHHRELPSEIQELVGTVPEGFDQYFSVRFPKLLIEVYRVISVHCKEEEDQYK-------\n>UniRef90_A0A0D3BEA4/374-817 [subseq from] Non-specific serine/threonine protein kinase n=11 Tax=Brassiceae TaxID=981071 RepID=A0A0D3BEA4_BRAOL\n----------------------------------------------------------------------------------------------------------------------------------------------------------------------------------------------------------------------------------------------------------------------------------------------------------------------------------------------------------------------------------------------------------------------------------------------------------QMLLGFTNTLNGAADGRKIGKLFVSNKEIAKGSNGTVVFEGVYEGRPVAVKRLVRSHHEVAFKEIQNLIASDQHSNIIRWYGVEYDRDFVYLSLERCTCSLDDLIktYLNVSvtkVMGNSGSTEAANEIKLASLEGVAEGNNLWKVGGHPSPLMLKLMRDIVFGLAHLHELGIVHRDLKPQNVLISKGMNLSAKLSDMGISKRLTGDMSSLGHFATGC--GSSGWQAPEQLLQGRQTRAVDMFSLGCILFYSITGCKHPFGDDLERDVNIVKNKVDLFLVEHVPEASDLISRLLNPNPDLRPSAKEVLLHPMFWNSEMRLSFLRDASDRVELENREADSEILRAMESTAPVAIGGKWDEKLEPIFITNIGRYRRYKYDSIRDLLRVIRNKLNHHRELPSEIQELVGTVPEGFDQYFSVRFPKLLIEVYRVISVHCKEEEVFRKYFK----\n>UniRef90_UPI000E6F8FC4/343-855 [subseq from] serine/threonine-protein kinase/endoribonuclease IRE1a-like n=1 Tax=Papaver somniferum TaxID=3469 RepID=UPI000E6F8FC4\n--------------------------------------------------------------------------------------------------------------------------------------------------------------------------------------------------------------------------------------------------------------------------------------------------------------------------------------------------------------------------------------VILSLHRLSPTRFLRQVKLTT-QSNDSKVAVSKKKKSRRLGNSKNNtnFGKSKNIISQEGEN----ANGLKLDKNDIELTNDGLIGRKIGRLFVSNIEIARGSNGTVVLEGNYEGRPVAIKRLVKAHHDVASKEIQNLIASDRHQNIVRWYGVEYDSDFVYLSLERCMCNLNDLIQVCSASsLSSVTIkdqtenPTNEYNVRIDALQAIDKDIELWKANGYPSPELLKMMRDVVSGLAHLHDLGIIHRDLKPQNVLILKQRSLCAKLSDMGISKRLNGDMSSLGHHATG--SGSSGWQAPEQLLHGRQTRAVDLFSLGCVLFFCITGGKHPFGDRLERDINIVRNRVDLFMVEHIPEAVDLLSRLLDSDPEARTKALDVLNHPFFWNSETRLAFLRDTSDRVELEDREVESDLLNALEAVAPVALGGKWDEKMESDFISNIGRYRRYKYDSTRDLLRVIRNKLNHFRELPQDIQELLGPVPEGFDGYFATRFPKFLMEVYKVMYRYCREEECFSKYFKSN--\n>UniRef90_A0A445EUH2/37-711 [subseq from] Protein kinase domain-containing protein n=1 Tax=Arachis hypogaea TaxID=3818 RepID=A0A445EUH2_ARAHY\n--------------------------------------------------------------------------------------------------------------------------------------------------------------------------------------------------------------------SPELlLKIFRTDYSLRSVGpSSGVVLWTMTVSEFEAVLLcQHTSFDA-DDEYVSVGELGFAMPYPCQEiqPVFRLR--KNFILEPSI---TE--RLPGSDHENNMLLM-PASDLMLPSQANFEKlniddgnmMLPLPIPNSLPSPKPKIVYPSR-MHEWSTPLRFMMLMVLGFVLYTLVV--------KSKDTPKDQNQSESKILPAKKKKTRKSGKNNvAVDKKEK-HLSSEDEDVLMQKDldiEAGRWMQFNQI-DQGVDGRRVGKLLVSNKEIAKGSNGTIVFEGIYEGRAVAVKRLVKTHHDVAYKEIQNLIVSDHHPNIVRWHGVEYDQDFVYLALERCTCSLDDFIQIYSDISDNPLFRkNQAFKSSIEAQIDMGKDnmHGLWKANGYPSPLLLKLMRDVVSGIVHLHELGIIHRDLKPQNVLIIKERSLCAKLSDMGISKRLPEDMSALGHNATG--AGSSGWQAPEQLGQGRQTRAVDLFSLGCVLFFCMTGGRHPFGERLERDVNIVKNRMDLFLVEFIPEAEDLVSSLLNPNPDIsislifRPKAIEVLHHPFFWSPEMRLSFLRDASDRVELEDRETNSVLLNALESIATVALGAKWDEKLEPAFLTNIGRYRRYKYDSVRDLLRVMRNKLNHYRELPQEIQELVGTVPEGFNEYFASRFPRLLIEVYKVISKYCKEEQCFERYFK----\n>UniRef90_A0A830C490/2-705 [subseq from] Serine/threonine-protein kinase/endoribonuclease ire1a n=1 Tax=Phtheirospermum japonicum TaxID=374723 RepID=A0A830C490_9LAMI\n--------------------------------------------------------------------------------------------------------------------------------------------------------LGSKKTAVFLVDAKTGKVIRSFRSDNLDeTSTVTRGDIEEWIPPSS-----------KDSEVDKPLYVTRTDYALKYTsSKTGKVLWYLMFADIEASFQC-EGIESFLGRFKHGSDMKLPKHCETKPVVYRVRDrSSLEPLFKADGLRDALPGTGFFSLpASDDHSIETMEKLLAPLYSSEKEMLALPT--SHYKEIIRSLPGSVESDSQAQSHFWPSMLYSAFL----PIAVAFFFYLRRAvIRRRGNTL-----KKQSEDVKLQNATTK---KKKN-RKSAANRNS------R-----PSGNNGISTDVRKIGKLILSNIEIAKGSNGTVVLEGNYDGRSVAVKRLVRTHHNVAVKEIQSLIASDRHPNIVRWHGVEYDQDFVYICLERCACSVHELILfctCESRVTNSDQDHESPSFVECNmqlvRALGSNRELELWKVNGFPSSRLLKLMRDIVCGLAHLHELGIIHRDLKPQNVLVIKDRSISAKISDMGISKQLDGEMLSLTKHTTGY--GSSGWQAPEQLRRERQTRAIDLFSLGCVLFFCISGGKHPFGECLERDVNIVNDRKDLFLIDHIPEATDLISRLLDPNPDLRPKAIEVMQHPLFWNSEKRLSFLRDASDRVELEDREDASPLLQALENTGKDAFGGKWDEKLENTFLTDISRYRRYKFDCVRDLLRVIRNKLNHYRELPKEIQTLLGTVPDGFDSYFSTRFPKLTIEVYKVFFRFCADEEIFHKYFKS---\n>UniRef90_A0A843XDV6/97-294 [subseq from] non-specific serine/threonine protein kinase n=1 Tax=Colocasia esculenta TaxID=4460 RepID=A0A843XDV6_COLES\n----------------------------------------------------GTAVVAFSDGTIYLIDGTSGKIYGSFSSGSPLTTSYQAFTDHDTaTDfglepdELhgSSSLSASGYFMSCGDDGNLYEHSTEFGKRRIEMT-IEEYVKGTPRISTDGgVTLGSKKSTMFLVDAKSGKIVTCHSPADAQQAAETDNEEDKSALSNVHARDWVE---ISPADIPPV-IVKRTDYILNHFMDSSKLTWDLTVSVIE------------------------------------------------------------------------------------------------------------------------------------------------------------------------------------------------------------------------------------------------------------------------------------------------------------------------------------------------------------------------------------------------------------------------------------------------------------------------------------------------------------------------------------------------------------------------------------------------------------------------------------------------------------------\n>UniRef90_A0A843XDV6/420-953 [subseq from] non-specific serine/threonine protein kinase n=1 Tax=Colocasia esculenta TaxID=4460 RepID=A0A843XDV6_COLES\n-------------------------------------------------------------------------------------------------------------------------------------------------------------------------------------------------------------------------------------------------------------------------------------------------------------------------------------------------------------------------------SFSWYLVPFLLILPLFYY-VKLGIQHKsdKPSSTspEKQTAVTKKKKTRKAGKNnRSvVGIvSETLIEDSVTKRPrQHGIDERYELMSFTGDG-EYNDGRWIGKLFLSNKEIAKGSNGTVVLEGIYGGRPVAVKRLVRAYHDVAFKEIENLIASDQHPNIIRWFGVEYDLDFVYISLERCMCSLNDLIQLYSDTSASPTTLKSLvqdigseYKVKLDIGKRTGKELELWKPNGYPSPELLKIMRDVVSGLGHLHELGIMHRDIKPQNVLINIDRCLSAKLSDMGISKRVPEDISSVGNCTT--GSGSSGWRAPEQLMHGRQSRAVDLFSLGCVLFFCMTKGKHPFGSHFERDSNILNNRMDLFLVEQIPEAVHLFSLLLHPDPGrssspfIRPKALDVLQHPLFWNSEKRLSFLRDASDRVELEDREGESELLKALESTGAVAFGGKWGEKLDTPFITDMGRFRKYRFDSTRDLLRVIRNKLNHYRELSNELQELLGSVPEGFDNYFTVRFPNLFIEVYKIMYRYCLEDASLQKYFKS---\n>UniRef90_Q9C5S2/362-839 [subseq from] Serine/threonine-protein kinase/endoribonuclease IRE1a n=8 Tax=Arabidopsis TaxID=3701 RepID=IRE1A_ARATH\n-----------------------------------------------------------------------------------------------------------------------------------------------------------------------------------------------------------------------------------------------------------------------------------------------------------------------------------------------------------------------------------------------------------------------KKK-KNRKSAKDTNR---QSVPRGQ-DQFELIEGGQMLLGFNNFQSGATDGRKIGKLFLSSKEIAKGSNGTVVFEGIYEGRPVAVKRLVRSHHEVAFKEIQNLIASDQHTNIIRWYGVEYDQDFVYLSLERCTCSLDDLIksyleFSMTKVLENNDSTEGVaaYKIQLDSLEGVIKGNNFWKVGGHPSPLMLKLMRDIVCGIVHLHELGIVHRDLKPQNVLISKDMTLSAKLSDMGISKRMSRDMSSLGHLAT--GSGSSGWQAPEQLLQGRQTRAVDMFSLGCVIFYTITGCKHPFGDDLERDVNIVKNKVDLFLVEHVPEASDLISRLLNPDPDLRPSATEVLLHPMFWNSEMRLSFLRDASDRVELENREADSEILKAMESTAPVAIGGKWDEKLEPVFITNIGRYRRYKYDSIRDLLRVIRNKLNHHRELPPEIQELVGTVPEGFDEYFAVRFPKLLIEVYRVISLHCREEEVFRKYFKCD--\n>UniRef90_A0A2J6K2T5/60-265 [subseq from] non-specific serine/threonine protein kinase n=2 Tax=Lactuca sativa TaxID=4236 RepID=A0A2J6K2T5_LACSA\n-----------------------------------------------------AILVAAPDGTLYQVDISSGRILWSFPSGAPIYDSHQAVNLE--DDEHNSSrqQQHNKFYIDCGDDWQLYIHA-KNTKAEKLPFGVEELIGRTPHVSVDGVLLGSKKTTVFLVDPQTGKIIYTFKSNG------GQTPEQNSIILKKDANKWNDPTTLdfDPVDHDQLLYIKRFDYELKYSsSTTGNVLWYLMFADFEAS-QCHGSNTFLGGMQDFC-----------------------------------------------------------------------------------------------------------------------------------------------------------------------------------------------------------------------------------------------------------------------------------------------------------------------------------------------------------------------------------------------------------------------------------------------------------------------------------------------------------------------------------------------------------------------------------------------------------------------------------------------\n>UniRef90_A0A2J6K2T5/390-565 [subseq from] non-specific serine/threonine protein kinase n=2 Tax=Lactuca sativa TaxID=4236 RepID=A0A2J6K2T5_LACSA\n---------------------------------------------------------------------------------------------------------------------------------------------------------------------------------------------------------------------------------------------------------------------------------------------------------------------------------------------------------------------------------------------------------------------------------------------------------KKKKTRKSGGNNHIVSERKIGKLLVFNKEIGKGSNGTVVLEGIYDGRAVAVKRIVKVHHDVALKEIQNLIVSDQHPNIVRWHGVEYDQDFVYIALERCVCSLHDLIL-----LHG---DS---SVELQSTMEVFKDLKLWKPNGYPSPVMLKVMRDIVTGLAHLHELGIIHRDLKPQNVLIRKDTSI-------------------------------------------------------------------------------------------------------------------------------------------------------------------------------------------------------------------------------------------------------------------\n>UniRef90_A0A2J6K2T5/559-793 [subseq from] non-specific serine/threonine protein kinase n=2 Tax=Lactuca sativa TaxID=4236 RepID=A0A2J6K2T5_LACSA\n------------------------------------------------------------------------------------------------------------------------------------------------------------------------------------------------------------------------------------------------------------------------------------------------------------------------------------------------------------------------------------------------------------------------------------------------------------------------------------------------------------------------------------------------------------------------------------------------------------------------------------------------------------------------IRKDTSISYGSSGWQAPEQLKNERQTRAVDLFSFGCLLFFCITGGRHPFGDMLERDINIVNDRKDLFLVDNIPEAFHLISHLLHPDPQFRPKAAEVYNHPLFWDAETRLSFLRDASDRVELEDRETNSNLLKSLEATGPQALGGKWDEKLDNTLLTDIGRYRKYKYDSVRDLLRVIRNKLNHYRELPKELQSVLGVVPTGFEGYFSSRFPRLVMEVYKVLKEYCGDEEFLHKYYR----\n>UniRef90_W9SA54/41-306 [subseq from] Serine/threonine-protein kinase/endoribonuclease ire-1 n=1 Tax=Morus notabilis TaxID=981085 RepID=W9SA54_9ROSA\n-------------------------------------------------------------------------------------------------------------------------------------------------------------------------------------------------------------------------------------------------------------------------------------------------------------------------------------------------------------------------------------------------------------------------------------------------------------------------------------VINISGSGTAIYKGSYKDRVVAVKRILRSHIILANQEIANLKAFQQHQNVVRFYGEGRDRDFLYLALELCDCDLNDLIQLYSPDSSQNMT----ISSNLEKLRNNLGDVQLWKEnNGRPSPLLLKLMRDMVSGLVVVHDMGIIHRDLKPQNILIIKESStLCAKISDMGISRKLRDNKASLSNHFSR--CGTTGWKAKEWLLFERQTLAMDLFSLGCLLFFCITHGRHPFGDHDERNRNIRNDDaQDLYLVQDFPEAFHLISLLLKADHNLR-----------------------------------------------------------------------------------------------------------------------------------------------------\n>UniRef90_W9SA54/339-775 [subseq from] Serine/threonine-protein kinase/endoribonuclease ire-1 n=1 Tax=Morus notabilis TaxID=981085 RepID=W9SA54_9ROSA\n----------------------------------------------------------------------------------------------------------------------------------------------------------------------------------------------------------------------------------------------------------------------------------------------------------------------------------------------------------------------------------------------------------------------------------------------------------------------------IGkKLLVSTKEIGKSGTGTVVYEGRYNDIAVAVKRIQQSHGNMADREITNFIAISKqNENIVRYYGAERDRDFIYLILELCHCNLDDLIQIYSTNS-SKHQHVSEYLEKVKNIFG---DVKLWKENDRPSPLLLKLMRGIVSGLVDLHNSRIIHRDLKPENVLIIgKSSGLCAKLSDMGISRQLRDNKSSLTNNISRC--GTMGWKAKECLladerppvisSDQRLTTAMDLFSLGCLLFFCITRGIHPFGEHDERNMNIKKDiVQNLNLLHNFPEAFELISLLLKADHQERPKANEVLLHPLFWDAEKRLSFLRDTSDRVtknsDISNALEStADTIFETEMMCLLNVVLKWNKKVNDKIIKHISTYAReaYKFNSVRDLLRLIGDICKHYQQLPDNIQRLVGSCYEEIDDYFTWRFPMLLIEVYKVVCTHCKKEKRFGKYF-----\n>UniRef90_A0A843WRX7/105-300 [subseq from] Non-specific serine/threonine protein kinase n=1 Tax=Colocasia esculenta TaxID=4460 RepID=A0A843WRX7_COLES\n-------------------------------------------------------VLAFLDGTVYLVDGASGRIYGSFSSGSQLSTSYQDfTDYSTATDsgpklgeQDGSYSLGaNNYFIFCGDDWNLYEYSKEFGKRrINM--TIKEYVESTPRMSIDgGITLGSKKSTMFLVDAKTGKIISSHWPADVQQEAGIDSQGNK-LALSKVHGVWVESN---PAAIPP-ILIKRTDYTVNHFVNSSKPLWSLTVAVIEAS----------------------------------------------------------------------------------------------------------------------------------------------------------------------------------------------------------------------------------------------------------------------------------------------------------------------------------------------------------------------------------------------------------------------------------------------------------------------------------------------------------------------------------------------------------------------------------------------------------------------------------------------------------------\n>UniRef90_A0A843WRX7/474-955 [subseq from] Non-specific serine/threonine protein kinase n=1 Tax=Colocasia esculenta TaxID=4460 RepID=A0A843WRX7_COLES\n-----------------------------------------------------------------------------------------------------------------------------------------------------------------------------------------------------------------------------------------------------------------------------------------------------------------------------------------------------------------------------------------------------------------QSAVTKKKKARKTGKSNASTTRNESLSANEGVVTTGFKQDRDDFMSFPGIDES-SEGRWIGKLFMSNIEIAKGSNGTVVLEGAYGRRPVAVKRLVRAHHDVAFKEIENLIASDQHPNIVRWFGVEHDLDFVYIALERCTCSLGDLIqlYSDSLAPATPTATPiQSHTTGYKVsLKSIGEDIELWTPSGCPSPQLLKIMRDMISGLAHLHELGIVHRDIKPQNVLICKNRCLSAKLSDMGISKRLPKDMSSLGHHATG--NGSSGWQAPEQLLHGRQTRAVDIFSLGCVLFFCITKGRHPFGSHFERDSNIVNNRLDLFLVEHIPEAVHLFSLMLDPKPERRPKALEMSQHPLFWSSEMRLSFLRDASDKVELEDRESDSEFVKALESIGSVAFGGKWGDRLDGPLITDIGRYRKYRFDCTRDLLRVIRNKMNHYGELPMELQELLGSAPDGFDNYFKARFPKLLIEVYKVMYIYCREDPSFRRYF-----\n>UniRef90_A0A3Q7F879/59-912 [subseq from] Non-specific serine/threonine protein kinase n=14 Tax=Solanum TaxID=4107 RepID=A0A3Q7F879_SOLLC\n------------------------------------------------------ALFAELDGTVSLREQNSLNTMkpplWSFRSGSSIYSSYQAP-VNYNNSKEASSDIGSGYFIDCGRgdDWELYAHN-RLGK-LKLMKSIDEYISSTPQIAEDgGIVLGSKRTTAFLIDAKTGRLIYTYSMPS--SPATQDND--TAF---------HHNGTIEEKSLPSyTLYITRTDYALTSfIPNSDKVLWNMTVAEIGAAALCK-VDDALSGDIMESDKSEPDVHFNMPLPC-QSRALIYRRRGHDNKMLpeaDNHGMLPIPTSQPNvdnaATPVPDKNVNTFHLKDIIKKTMLVILTVFIIFFTKNIMlqDAKSPFKKGISKCSErLTMPIHSILA---TLVGAFTHNRDLVAELNGnLHSPNVPSKRKKSRKSGKNGSNGIKSDKDT--SSGtGLKYADVD-ADNKLLNfLQPSI--CTKGGRSIGKLFVSSSEIAKGSNGTVVFEGIYEGRAVAVKRLVRAHHDIAFKEIQNLIASDRHPNIVRWYGVEQDQDFVYLALERCICSLSDLIqiYADTSENACPNQNLDGESMKHRRYLDNLKGIildtDLMNENGCPSPLLLKLMRDVVSGLVHLHDLGIIHRDLKPQNVLITKEKFLCAKLSDMGISKRLIGDMSSLGHRPTGnnlhdtlsistmsslLHSgedcyGSSGWQAPEQLLHGRQTRAIDMFSLGSVLFFCMTGGRHPFGSPLERDINITKNKMDLFLSEHIPEAVDLFSRLLDPIAELRPKAVKVLAHPFFWTAEMRLSFLRDSSDRVELEDRETSSDLLKALEGTAPVALGGKWDEKMEPPFIKNIGHYRRYRFDSIRDLLRVMRNKLNHYRELPTEIQEIIGTVPEGFDGYFRRRFPRLLIEVYKVMSEYCKDEACFQKYFTSSV-\n>UniRef90_A0A836J1K5/48-813 [subseq from] non-specific serine/threonine protein kinase n=1 Tax=Salix suchowensis TaxID=1278906 RepID=A0A836J1K5_9ROSI\n-----------------------------------------------------VAIVAALDGTVHLVDTNLRKIRWSFPTGSPIYSSYQARV-SSDDDRHNGSGLSkDLYYVDCGDDWELYVHSQRFGKLRKLSLSADEYIRMTPHVSDDgEITLGLKKTTAFLVDAKTGRVVRTYKFDNSASKVGVQVSEGNAVMLSKDAGELVESGDVDLGALKHLVYITRTDYVLQHYSPnSTEILWNVAFADIEGEFRCQGIQSTFGGVPPNanedTDENEWQLPCQMKT--VALRIRDHGTFdFDKLAitYLgGGASFLPVPDNKPHFGHIP-RFQPALPTSGDM-PMLALPSSEGKNPGILAPFSGNSGVVNAISTSSENIAKSHAWPVitAILSIIGFISYKYlasRKQGELNKPIEELQPhSGMPKKKKSRRSGNNKnkPNNEKRQKYLSlqskvGEtNELSPVEGNERKLLLTFSDHVDGRVDGRRIGKLVVSNKEIAKGSNGTVVLEGIYDGRHVAVKRLVQSHHDVALKEIQNLIASDQHPNIVRWYGVEYDQDFVYLALERCTCSLNDLIYVNSESFQNQISSKDMDSnrmpeymVRLHSMPEHNRNVELWKDNGYPSVQLLKLMRDVVSGLAHLHELGIVHRDLKPQNVLIISEKSFCAKLSDMGISKRLLGDMSSLTQHPTGY--GSSGWQAPEQLLHGRQTRALDLFSLGCVLFFCITGGKHPFGDNIERDVNIVNDRKDLFLVENIPEALDLFTCLLDPVPEKRPKVQGVLNHPLFWTSEKRLSFLQDVSDRVELEDRENESELLHTLESTATMALNGNG---------------------------------------------------------------------------------------------\n>UniRef90_A0A8S1ZZ59/359-830 [subseq from] Auxin response factor n=1 Tax=Arabidopsis arenosa TaxID=38785 RepID=A0A8S1ZZ59_ARAAE\n---------------------------------------------------------------------------------------------------------------------------------------------------------------------------------------------------------------------------------------------------------------------------------------------------------------------------------------------------------------------------------------------------------------------SKKKKNRKSGKD--ANR---QSVPRGQ-DQFELIEGGQMLLGFNNFPSGATDGRKIGKLFLSSKEIAKGSNGTVVFEGIYEGRPVAVKRIVRSHHEVAFKEIQNLIASDQHPNIIRWYGVEYDQDFVYLSLERCTCSLDDLIksyleFSVTKILGNNDSTEgvAAYKIQLDSLEGVIKGTNFWKVGGHPSPLMLKLMSDIVCGIVHLHELGIVHRDLKPQNVLISKEMTLSAKLSDMGISKRMSRDMSSLGHLAT--GSGSSGWQAPEQLLHGRQTRAVDMFSLGCLIFYTITGCKHPFGDDLERDVNIVKNKVDLFLVEHVPEASDLISRLLNPDPDLRPSATEVLLHPMFWNSEMRLSFLRDASDRVELENREADSEILKAMESTAPVAIGGKWDEKLEPVFITNIGRYRRYKYDSIRDLLRVIRNKLNHYRELPPEIQELVGTVPEGFDEYFAVRFPKLLIEVYRVISLYCREEEVF---------\n>UniRef90_A0A7J8TY83/401-600 [subseq from] non-specific serine/threonine protein kinase (Fragment) n=1 Tax=Gossypium klotzschianum TaxID=34286 RepID=A0A7J8TY83_9ROSI\n-----------------------------------------------VFIEQETELAARTDGTIVLRTINSKRVIWSFVSGSPIYSSYQAPPTLDNGNEAASRPI-TAFFIDCGDDWELYAHATHSNK-MKLPVTVEEFVKHMPHVSEEgAITVGSKRTTVYVVDAMTGKLLHVYRSPD--SPSALEPDKEGTRLSDNGNgnKELLKSA--ASSTAQRQFHITRTDYTLQSFHPNSDkVSWSLMVSEIGAALL--------------------------------------------------------------------------------------------------------------------------------------------------------------------------------------------------------------------------------------------------------------------------------------------------------------------------------------------------------------------------------------------------------------------------------------------------------------------------------------------------------------------------------------------------------------------------------------------------------------------------------------------------------------\n>UniRef90_A0A7J8TY83/717-1265 [subseq from] non-specific serine/threonine protein kinase (Fragment) n=1 Tax=Gossypium klotzschianum TaxID=34286 RepID=A0A7J8TY83_9ROSI\n--------------------------------------------------------------------------------------------------------------------------------------------------------------------------------------------------------------------------------------------------------------------------------------------------------------------------------------------------ENSDSRMFGVHDLRTPRADGKAIFAKYpVVFSFIFFIILVGFVINHVLLAKRLSALKDQPVANINVGSSNRKKSRRSRKINgSIEKKDQHSSSGSEDEfsPVGADN-KKLLDL-NKL-VGSVDGRRIGKLIVLSKEIAKGSNGTIVLEGFYEGRAVAVKRLVQAHHDVALKEIQNLIVSDQHPNIVRWYGVEYDQDFVYLALERCTCSLDDLIqiYSdtpgNSVLSKDPATRAMVeHKIHLDLVKGAMQDLNLWKANGHPSPLFLKLMsptsssssivvsvhRDMVSGLAHLHDLGIIHRDIKPQNVLIIKEKTVCAKLSDMGISKRLLEDRSSLGHYATGC--GSSGWQAPEQLLLGRQTRAIDLFSLGCVLFFCITRGKHPFGNHLERDINVVNNRVNLFLVEHIPEAVDLISCLLNPEPELRPSALEVLRHPLFWSCEMKLSFLQETSDRVELEDRKVDSDILKALESVAPTALGGKWNEKMEHAFIANIGYYRRYKYDSVRDLLRVMRNKSHHYRELPIEIQELVGSVPEGFYGYFASRFPRLFIEVYKV--------------------\n>UniRef90_A0A2G5CM80/399-836 [subseq from] Non-specific serine/threonine protein kinase n=2 Tax=Aquilegia coerulea TaxID=218851 RepID=A0A2G5CM80_AQUCA\n-------------------------------------------------------------------------------------------------------------------------------------------------------------------------------------------------------------------------------------------------------------------------------------------------------------------------------------------------------------------------------------------------------------------------------------------------------------------ANADETGRIIGKLFISNTEIAKGSNGTVVMEGIYDGRPVAVKRLVQAHHDVAYKEIQHLIASDQHPNIVRWYGVEHDSDFVYISLERCTCSLGDLIKIcsdSSCHFEATqgkiMNLTKTYSTQSNITLGSYKHVELWKANGYPSPQLLKLMRDIVSGLVHLHDLGIIHRDLKPQNILIIGEKFLCAKLSDMGISKRLLEDKSSLGCHPTGY--GSSGWQAPEQLLHKRQTRAVDLFSLGCVLFYCITGGKHPYGDHLERDINIVKDRVDLFMVEHLPEAVDLFSHLLNPNPELRPTALYVLHHPLFWDSELRLSFFRDVSDRVELEDRESESDLLKALEKVGPVALGGNWDEKMETKFINNICRYRRYKFDSSRDLLRVMRNKLNHYRELPEKIQEILGPVPQGFDGYFSSRFPKFLIEVYKVIYRYCREEESFWKYFKT---\n>UniRef90_A0A803KXH9/41-848 [subseq from] Protein kinase domain-containing protein n=1 Tax=Chenopodium quinoa TaxID=63459 RepID=A0A803KXH9_CHEQI\n------------------------------------------------------------------------------GEGPPIYVSYHTPIQE-DGEKDRAVRRSKYSFMDCGDDWELYLN-YDYGKLKLEG-TIQDYVNKTPIYEDDEVTIGSMHSTVFKVDPWSGRLIHDYGK--SVSSKVPQWGAETSSAEGRSDLETYSSSSAKGSDV-E-LYIERIDYSLST-KAFDKLLWNLTVGFFKAKVRCRGTDQLLDGALMNLdrkmGSGSDSL-RTVSFPCeyeFPVRRFRKQSMFEYFVKLDG---LPGSMNDRNMLPVGAPSQM-LPSQHSD-DKFSSTHKEGILlpthghlRPSREVLESNSGTHGRHDR---LWILrrryIPWYCVFLALLLIGFVYHKKSAVETGSIELDVESRLIPQPVSSKKKRSRKSVKN-----IA-GLEEGLHYEKTVRCWPNLNSLLQGETDGHTIGKLFVSNREIAIGSNGTVVYEGAYEGRKVAVKRLVQAHHDVAFKEIQNLIASDCHPNIVRWYGMEHDHDFVYLSLEFCCCSLYDLIesYTdpshhSMSIYDKSLRGRTEYKARLISVKATMQDIKLWKGNGYPSALLVKLMRDVVFGLVHLHELGIIHRDLKPQNVLINKEKSLCAKLSDMGISKRLPADMSSLGHHATG--NGSSGWQAPEQLLHERQTRALDMFSLGCVLFYCVTGGRHPFGDRLERDINIIRNRVDFNLVEDMPEAHDLFSRLLQPNPQMRPIAPEVLHHPFFWNSEMRLSFLHDASDRVELEDREANSSILKDLESIAPTAIGTKWNIKLEPQFINDIGRYRRYKYESVRDLLRVIRNKLNHYRELPAEIQGLLGSVPDGFDEYFMNRFPRLLIEVYKVVSKFCRSEKWFQKYIQDSV-\n>UniRef90_U5CV12/98-226 [subseq from] non-specific serine/threonine protein kinase n=2 Tax=Amborella trichopoda TaxID=13333 RepID=U5CV12_AMBTC\n------------------------------------------------------IVVASVDGTVSLVDKKSGQIQWSFSSGPPLSsSSYQAPQCPD-NDYNDMPGLGDgesdlDPfrYVGYDSTLYMHNN--PFGE-MKLPMSAAEFFTITSHISEDGgVTPGSMKTTVFVVDLKTGNITNTYGSDV-------------------------------------------------------------------------------------------------------------------------------------------------------------------------------------------------------------------------------------------------------------------------------------------------------------------------------------------------------------------------------------------------------------------------------------------------------------------------------------------------------------------------------------------------------------------------------------------------------------------------------------------------------------------------------------------------------------------------------------\n>UniRef90_U5CV12/422-937 [subseq from] non-specific serine/threonine protein kinase n=2 Tax=Amborella trichopoda TaxID=13333 RepID=U5CV12_AMBTC\n--------------------------------------------------------------------------------------------------------------------------------------------------------------------------------------------------------------------------------------------------------------------------------------------------------------------------------------------------------------------------------------ILIPLIASFFMWLKQAILNKESNTLKGnQSSINKKRKGRRAGNNKNVLI----VNAHGNKVPSDKEEEVRLSKDLQNSDyepicsfqkaGEDCDGRWIGKLFVSRIEIAKGSNGTIVLEGSYEGRPVAVKRLVQAHHDTAFKEIQNLIASDQHPNIVRWFSVEHDSDFIYLSLERCFCNLNDLIQLYSGFTSNPVGGTdSIlRFPNGNQQHIEKQKFELWTANGTPSIMLLKLMRDIVSGTVHLHDLGIIHRDLKPHNVLICNGKFLCAKLSDMGLSKRISDDMSSLGLHATGC--GSSGWQAPEQLLHGRQTRAMDIFSLGCVLFFCMTGGRHPFGEPLERDFNITKNQYDLFVVEHIPEAIDLFARMLHPDPEMRPKAGEVLHHPLLWTDEMRLSFLRDTSDRIEVEDREEQSDLLVAVEGNLAVALGENWDAKMDPAFLSNIGHYRRYKFDSIRDLLRVIRNKSNHYRELPKDIQELLGPIPNGFYNYFASRFPKLLIEVYKVVYAYCREEDCFKKYFG----\n>UniRef90_A0A565CKL7/293-804 [subseq from] Non-specific serine/threonine protein kinase n=1 Tax=Arabis nemorensis TaxID=586526 RepID=A0A565CKL7_9BRAS\n---------------------------------------------------------------------------------------------------------------------------------------------------------------------------------------------------------------------------------------------------------------------------------------------------------------------------------------------------------------------------------FGWLPVKLL-VPIFFLGVVVSVFIKK-FSSRGGDLNPKSGPSKKKKNRKS---GKDG-ITNGQRDRQSEyElIEgGQMLVGFNNFQNDAANGRKIGKLFVSNKEIAKGSNGTVVFEGTYEGRPVAVKRLVRSHHEVAFKEIQNLIASDQHSNIIRWYGVEYDRDFVYLCLERCTCSLDDLIktYLEfslTKVLGNIQSNEAVtaYNIHLDSLEGVIKGNSLWKVGGHPSPLMLKLMRDIVSGLAHLHELGIVHRDLKPQNVLIIKGMPLSAKLSDMGISKRLSGDMLSLGHLATG--CGSSGWQAPEQLLQGRQTRAVDMFSLGCVLFYSITGRKHPFGDDLERDVNIVSNKVNLFLVEHVPEASELISRLLDTNPDLRPNATEVLRHPMFWGSEMRLSFLRDASDRVELENREVDSEILKAMENTAPVAIGGKWDEKLEPIFITNIGRYRRYKYDSIRDLLRVIRNKLNHYRELPPEIQELVGTVPEGYDEYFAVRFPKLLIEVYKVISLHCREEETWL--------\n>UniRef90_A0A7I8KR75/88-276 [subseq from] Non-specific serine/threonine protein kinase n=1 Tax=Spirodela intermedia TaxID=51605 RepID=A0A7I8KR75_SPIIN\n-------------------------------------------------------VIALSDGTIYLVNSNSGKVYGSFSSGSPLMMSYQAfsdrstaTNSDYKHSEVEDSAFsrDNNYFISCGDDWNLYEHTAEFGKRRIEMT-VEDYVKSTPRISLDGgVTLGSKRSTVFLVDAKNGKVITSHWPDEIQQAEGIGSQ-GGELVLTK---LLNRDWVELSPAAIPPVLITRTDYVLNHFMTSDKLLWGL------------------------------------------------------------------------------------------------------------------------------------------------------------------------------------------------------------------------------------------------------------------------------------------------------------------------------------------------------------------------------------------------------------------------------------------------------------------------------------------------------------------------------------------------------------------------------------------------------------------------------------------------------------------------\n>UniRef90_A0A7I8KR75/491-933 [subseq from] Non-specific serine/threonine protein kinase n=1 Tax=Spirodela intermedia TaxID=51605 RepID=A0A7I8KR75_SPIIN\n------------------------------------------------------------------------------------------------------------------------------------------------------------------------------------------------------------------------------------------------------------------------------------------------------------------------------------------------------------------------------------------------------------------------------------------------------KNEDELMSYI-RF-GETGDGKWIGKLFLSKTEIAKGSNGTVILEGVYAGRPVAVKRLVQTHHEVAFKEIQNLIASDQHPNIIRWFGVEHDLDFIYLSLERCTCSLNDLIQSYSDSPVSPAltqGSENEYKVWLDLVNRLDKGVELWKPNGCPSSQLLKLMRDVVSGLAHLHELGIIHRDIKPQNVLICADRSLTAKISDMGISKHLPDNMSSLGHHSTG--SGSSGWQAPEQLLNGRQTRAVDLFSLGCVLFFCITKGRHPFGSHFERDSNIVKNNVDLFLVEHNPEAVHLFSLLLSPHPEKRPKAVEVLHHPFFWSCEERLSFLRDASDRVELEDREKESELLEALESSQVAAFGGKWGDKLDAPLIADMGRYRRYRFDCVRDLLRVIRNKLNHYRELPRDLQELLGSVPEGFDYYFKARFPSLLIEVYKVMHRHCQDDPSFQKYF-----\n>UniRef90_A0A2J6JMG9/31-487 [subseq from] Protein kinase domain-containing protein n=3 Tax=Lactuca sativa TaxID=4236 RepID=A0A2J6JMG9_LACSA\n-------------------------------------------------------------------------------------------------------------------------------------------------------------------------------------------------------------------------------------------------------------------------------------------------------------------------------------------------------------------------------------------------------------------------KP-SSSSRRKRHRKQG-RIY-ANEDG-NVDSERNPVLNFNHLIECDTEGRSIGKLFVSNKEIAKGSNGTVVLEGVYEGRKVAVKRLVRAHHDVAFKEIQNLIASDQHPNIVRWYGVEYDHDFVYLSLERCACSLYDLIQMKKGGLEL-------DSINRDIIMH---DVHLWKPNGYPSPILLKLMRDIVSGLVHLHELGIIHRDLKPHNVLIVKEKSICGKLSDMGISRRLVGDMLSLGLHAT--GSGSSGWQAPEQLLHGRQTRAIDLFSLGCVLFFCMTCGRHPFGDHLERDVNVVKNRVNLFLVRHIPEAFDLFSRLLNPNPELRPRAVDVLHHPLFWDSEVRMSFLRDTSDRVELEDRECDSVLLRELESKGSVALGGKWDEKMEPEFINNIGRYRRYKYNGVRDLLRVIRNKLNHYRELPKEIQELLGGVPEGFNDYFGSRFPKLLMEVYNVMYHYCKDEEWFYKYL-----\n>UniRef90_A0A7J6VAV0/325-757 [subseq from] Serine/threonine-protein kinase/endoribonuclease IRE1 n=1 Tax=Thalictrum thalictroides TaxID=46969 RepID=A0A7J6VAV0_THATH\n-------------------------------------------------------------------------------------------------------------------------------------------------------------------------------------------------------------------------------------------------------------------------------------------------------------------------------------------------------------------------------------------------------------------------------------------------------------------RNADETGRIIGKLFISNTEIAKGSNGTVVMEGIYDGRPVAVKRLVQAHHDVAYKEIQHLIASDQHPNIVRWYGVEHDSDFVYISLERCTCSLGDLIKMcsdSSchseATQGKIMNSTKPYSAQSNITLGINKYVELWNAYGYPSPQLLKLMRDIVSGLVHLHDLGIIHRDLKPQNILIIGEKSLCAKLSDMGISKRLLEDKSSIGCHPTGY--GSSGWQAPEQLLHGRQTRAVDLFSLGCVLFYCITGGKHPYGDHLERDINIVKDRVDLFMVEHLPEAVDLFSLLLNPNPELRPSALYVLHHPLFWDSELRLSFFRDVSDRVELEDRENGSDLLRALEKVGPVALGGNWDEKMETKFINNIGRYRRYKFDSTRDLLRVMRNKLNHYRELPKEIQEILGPVPQGFDNYFANRFPKLLIEVYKVIYRYCRKEESFC--------\n>UniRef90_A0A5J5BY72/54-601 [subseq from] Protein kinase domain-containing protein n=1 Tax=Nyssa sinensis TaxID=561372 RepID=A0A5J5BY72_9ASTE\n------------------------------------------------------------------------------------------------------------------------------------------------------------------------------------------------------------------------------------------------------------------------------------------------------------------------------------QNSDSDLMISLH-PSTQNSGILPYNGGLSMLSQGSSTLSPIhfVIILVGFV-----TYGLVLVARKQVKLNKKPSKLNTTAVPSKRKKIRKSGKNSGIVEKKDKSTSPDlEDEYAHIERDNKLQLNVNQSTNGGTDVRAIGKLFVSNTEIAKGSNGTIVLEGIYEGRLVAVKRLVKAHHDVAFKEIQNLIASDRHPNIVRWYGVECDQDFVYLSLERCACSLYDLIQMSSDLSESQTeyqATNSMteYKVRLDSMKSVMQDIKLCKANGYPSPILLKLMRDVVSGLVHLHELGIIHRDLKPQNVLIIKDRSLHAKLSDMGISRRLVGDMSSLGHHATG--NGSSGWQAPEQLLHGRQTRAVDIFSLGCVLFFCITGGRHPFGNHLERDINIAKNQVDLFLVENIPEAVDLFSRLLDANAELRPKALEVFHHPLFWNSEMRLSFLRDTSDRVELEDRETDSDLLKALESIAPVALGAKWDEKLEPAFINNIGRYRRYKFDSVRDLLRVMRNKLNHYRELPIEIQEILGPVPEGFEGYFASRFPKLLIEVYKVMYRFL---------------\n>UniRef90_A0A166HRH8/256-749 [subseq from] Serine/threonine-protein kinase/endoribonuclease IRE1a-like n=2 Tax=Daucus carota subsp. sativus TaxID=79200 RepID=A0A166HRH8_DAUCS\n--------------------------------------------------------------------------------------------------------------------------------------------------------------------------------------------------------------------------------------------------------------------------------------------------------------------------------------------------------------------------------------------------------------------SSRKKKNRKSTKyGGIVEKKDKKTLFDLEDGNTTSENDRKSFLNFNQLSNQNADGRVVGKLFLMNKEIAKGSNGTVVLEGIYEGRPVAVKRLVRAHHDVAFKEIQNLIASDRHSNIVRWYGVEYDQDFVYLSLELCTCSLNDLILMHSdhsrkSVYSGARASRAMteYKVRLDSMKGILQDIELWKANSYPSTMLVKLMRDIVSGLAHLHELGIVHRDLKPQNVLIVQDKIPSAKLSDMGISKRLAGDMSSLGHA-TGkypelaLWNGSSGWQAPEQLLHGRQTRSVDIFSLGCVLFFCITGGKHPFGDPLERDINITKNKVDLFLVQHIPEAVDLLSCLLDRQPGLRPTALEVLHHPLFWNPEMKLSFLRDTSDRVELEDRETASDILIELESVAAMALGAKWDEKMEPAFLANIGRYRRYKFDSVRDLLRVMRNKSNHYRELPKEIQELLGPVPEGFYNYFGDRFPKLLIEVYRVMYKWCKDDEWFSKYSSSA--\n>UniRef90_R0G3B7/244-726 [subseq from] Serine/threonine-protein kinase/endoribonuclease IRE1a n=2 Tax=Capsella rubella TaxID=81985 RepID=R0G3B7_9BRAS\n--------------------------------------------------------------------------------------------------------------------------------------------------------------------------------------------------------------------------------------------------------------------------------------------------------------------------------------------------------------------------------------------------------------------PSKKKKNRKSGKDTNGQK-DRQSVPRGQDQFELIEG-GQMLLGFNSFPSGATDGRKIGKLFVSSKEIAKGSNGTVVFDGIYEGRPVAVKRLVRSHHEVAFKEIQNLIASDQHSNIIRWYGVEYDQDFVYLSLERCTCSLDDLIksyleFSMTQILRNNESAEAVptYKIQLDSLEGAIKGNSFWKFGGHPSPLMLKLMRDIVSGVVHLHELGIVHRDLKPQNVLISKE--MTAKLSDMGISKRMSRDMSSLGQLAT--GSGSSGWQAPEQLVQGRQTRAVDMFSLGCVIFYTITGCKHPFGDDLERDVNIVKNKVDLFLVEHVPEASDLISRLLNPNPDLRPSASEVLVHPMFWDSETRLSFLRDASDRVELENREVDSEILRAMESTAPVAIGGKWDEKLEPVFITNIGRYRRYKYDSIRDLLRVIRNKLNHYRELPPEIQELVGTVPEGFDEYFAIRFPKLLIEVYRVISLHCKEEEVFRKYFKSNI-\n>UniRef90_A0A1J3F8I6/76-332 [subseq from] Serine/threonine-protein kinase/endoribonuclease IRE1a n=5 Tax=Coluteocarpeae TaxID=1394505 RepID=A0A1J3F8I6_NOCCA\n------------------------------------------------------ELVVDRSGKVSLIMQSTEKPIWSFSSGSPIHSSYQAPPSAVNKTEN-ATETSSAFIVEyMDKSEA--TSTTTADNRYTR-SNMEDLLKKMPLVTDDGLVLGSKTATAYLVDGMSGRLIHVYKSSTH-S--SGDNNKNAN-AMVK--PTS-TDNFVK---LP--LLITRTDSKLEHFDKTTrKLVWNVTVSSFRADLLCDIAFNSGNELGPEIATGIYmPLQCG-SQTEVHSR-VKSE-LFIRVP-RDQEMKLDSADEA-KMLPGGGDNRLSLPSSKTR------------------------------------------------------------------------------------------------------------------------------------------------------------------------------------------------------------------------------------------------------------------------------------------------------------------------------------------------------------------------------------------------------------------------------------------------------------------------------------------------------------------------------------------------------------------------------\n>UniRef90_A0A1J3F8I6/398-834 [subseq from] Serine/threonine-protein kinase/endoribonuclease IRE1a n=5 Tax=Coluteocarpeae TaxID=1394505 RepID=A0A1J3F8I6_NOCCA\n------------------------------------------------------------------------------------------------------------------------------------------------------------------------------------------------------------------------------------------------------------------------------------------------------------------------------------------------------------------------------------------------------------------------------------------------KDG--ITNEQMLLLGLP--NGGATDGRKIGKLFVSNTEIAKGSNGTVVFEGFYEGRPVAVKRLVRSHHEVAFKEIQNLIASDQHANIIRWYGVEYDRDFVYLSLERCICTLDGLLKT-YLVHETQLV-------SLEGII-NA--KDLCKVGGYPSPIMLKLMRDIVSGLAHLHQLGIVHRDLKPQNVLIQNVLTLSAKLSDMGISKRLSGDMSSLGHLATGC--GSSGWQAPEQLLQGRQTRAVDMFSLGCVLFYSITGCNHPFGDDLERDVNIVNNKVDLSLVEHLPEVSDLISNLLNQTPDLRPSAHEVLLHPMFWNAETRLSFLRDASDRVELENREADSEILKAMESTAPVAIGGKWGEKLESDFITNIGRYRRYKYDSIRDLLRVIRNKLNHYRELPPEIQELVGTVPEGFDEYFAVRFPKLLIEVYRVISLHCKEEEVFRKYFKSNI-\n>UniRef90_A0A6L2N0P7/115-755 [subseq from] Serine/threonine-protein kinase/endoribonuclease IRE1a isoform X2 n=1 Tax=Tanacetum cinerariifolium TaxID=118510 RepID=A0A6L2N0P7_TANCI\n------------------------------------------------------------------------------------------------------------------------------------------------------------------------------------------------------------------------------------------VLWNLTVAHIDVALLCQENPNSVSVQSLSLHNDLRSKSgDIFNMPLsCQSKAVVHRLHTPQVRGRQEENKAPVRPLPRNEPSVPHSDkprKYNRDNDFETQDVTPLPSRQQPTPQVGRNPDYRVRV--LAERRIAFV-----IISVLIIAIGFLMYRhhsLMASMLITKPDILNAKSSSSRRRRHRKSGK--------NNVNDDGNAVVDSEKG-SPLPLYFNNLIKCDMEGRAIGKLFVSSKEIAKGSNGTIVLEGIYDGRKVAVKRLVRAHHDVAFKEIQNLIASDQHPNIVRWYGVEYDHDFVYLSLERCACSLYDLIQMYSECFQKMgradmQAVNSMTDYKGRLDLMNGVmhELHLWRPNGHPSPILLKLMRDIVSGLVHLHALGIIHRDLKPHNVLIVKENFICGKLCDMGISRRLVGDMSSLGHYAT--GSGSSGWQAPEQLLLGRQTRAVDLFSLGCVLFYCITCGRHPFGDHLERDVNVAKNNVNLFLVEHIPEAVDLFTQLLNPNSELRPRASEVLHHPLFWNSELRLSFLRDASDRVEPEDREVDSFILRALESKAPVALGGKWDEKMEPAFITNIGRYRRYKYNSVRDLLRVIRNKSNHYRELPKEIQDLLGSVPEGYEEYFATRFPKLLIEVYKVMYNYCKEEEWF---------\n>UniRef90_A0A2H9ZXV7/465-978 [subseq from] non-specific serine/threonine protein kinase n=1 Tax=Apostasia shenzhenica TaxID=1088818 RepID=A0A2H9ZXV7_9ASPA\n----------------------------------------------------------------------------------------------------------------------------------------------------------------------------------------------------------------------------------------------------------------------------------------------------------------------------------------------------------------------------------------------MYWKAKEPSNHDKQLTNKGKISvIPKKKKARKavNMKNSAISGNNDNIISSEKQNsesQGHTVNhnSHRNLAGLLS-SNCTDDGKWIGKLFMSNMEIGRGSNGTVVFEGIYDGRAVAVKRLLHAHHDVAFKEIQNLIASDRHPNIVRWYGVEQDMDFVYIALEHCMCSLSDLIqvYTDSQSCQTGnscMDSNPIKE--RKVIFRQTKETEsdlvLWHPNGLPSSQLLKLMRDVVSGVAHLHELGIIHRDLKPQNVLISKTKIYTAKLSDMGISKRLLESMSYLSHNATGFG--SSGWQAPEQLRHERQTRAVDLFSLGCILFFCLTKGEHPFGRNYERDLNILNNNVDLFLVDHIPEATDLLSKLLNPEPQLRLNALDALHHPLFWSSERRLAFLRDTSDRIELEDRENQSELLKALENTGPVAFGGKWGEKLDAAFISDMGRFRKYKFDSIRDLLRVVRNKLNHYRELPKELQEILGSVPKGFDQYFCSRFPRLLIEVYKVMLAYCREEDSFSKYFDS---\n>UniRef90_A0A2Z6PV10/47-203 [subseq from] Non-specific serine/threonine protein kinase (Fragment) n=4 Tax=Trifolium TaxID=3898 RepID=A0A2Z6PV10_TRISU\n------------------------------------------------------ALIAALDGTMYLVasqENGSVRVIWSFSTGSPIYSSYQAPINKERGKKNTSS-APTSGFVECGDDWSLYMHDKILGKmRLSESI--AEFVHRAPIISDDGtAIFGYKEDSLFEVDAKTGSIIQIHaKSDPVTEFEAVLLCQHTTVDVEDEIPSVSGLNFA-------------------------------------------------------------------------------------------------------------------------------------------------------------------------------------------------------------------------------------------------------------------------------------------------------------------------------------------------------------------------------------------------------------------------------------------------------------------------------------------------------------------------------------------------------------------------------------------------------------------------------------------------------------------------------------------------------\n>UniRef90_A0A2Z6PV10/307-812 [subseq from] Non-specific serine/threonine protein kinase (Fragment) n=4 Tax=Trifolium TaxID=3898 RepID=A0A2Z6PV10_TRISU\n----------------------------------------------------------------------------------------------------------------------------------------------------------------------------------------------------------------------------------------------------------------------------------------------------------------------------------------------------------------NKKSGWSTPLPRILFTVFLLVLGFSLICFLLVKVIKnQDIPKDQNREYELKSSPAKrKKKHKSRKKSDTIHKMENHLYSEDEDALTQKDTNSEEWENFNQVD-EGFDGRKIGKLFVSNEEIAKGSNGTIVLDGRYEGRPVAVKRLVKAHHKVAYKEIQNLIVSDRHPNIVRWHGVEYDQDFIYLALERCTCNLDDLIKGQ---MET----GK----------DNT--QYLWKENGYPSALLLKLMRDIVSGVVHLHDLGIIHRDLKPQNVLINNERSLCAKLSDMGISKLLLENMSSLGHNATG--GGSSGWQAPEQLDQGRQTRAVDMFSLGCILFYCMTRGRHPFGQHLERDINIVKNKKNLCLVQFIPEAEDLISCLLNPDPDLRLKAIEVLHHPFFWSSETRLSFLRDTSDRVELEEKNLSSSLLRALESIATAALGGKWDENMEPAFIANISRYRRYKFNSVRDLLRVMRNKLNHYGELPQEIQELVGPVPEGFNDYFANRFPRLLIEVYNVICKHCKEEECF---------\n>UniRef90_A0A0D6QX49/97-300 [subseq from] non-specific serine/threonine protein kinase n=1 Tax=Araucaria cunninghamii TaxID=56994 RepID=A0A0D6QX49_ARACU\n----------------------------------------------------DHVLIASWDGTVYSMNIKSRNINWSFSSGSSLA-SHQTFSYAKNDNndnvlvggeaEMNYSDVKDDQFLFCGKDWNLNAYDKHFGTKMLPKT-PAELVSSTPHISSDgSLILGSKTMTTFLVDAKTGKVIHRYDAGGPISMDDAKVFFHNKSVVSNENSSRIESGPVDLSDT-EPLFITRTDYFLRSYtANTASIQWNVSIAEIDAL----------------------------------------------------------------------------------------------------------------------------------------------------------------------------------------------------------------------------------------------------------------------------------------------------------------------------------------------------------------------------------------------------------------------------------------------------------------------------------------------------------------------------------------------------------------------------------------------------------------------------------------------------------------\n>UniRef90_A0A0D6QX49/431-956 [subseq from] non-specific serine/threonine protein kinase n=1 Tax=Araucaria cunninghamii TaxID=56994 RepID=A0A0D6QX49_ARACU\n-----------------------------------------------------------------------------------------------------------------------------------------------------------------------------------------------------------------------------------------------------------------------------------------------------------------------------------------------------------------------------AVIMAILVLTPVSMAWKYYRNRKQLTKVNEKQVGSTKKRKGRKLNTNKNGINESgiVhhqHKMENEDLATNGLtHFQNSGSETLKILNHRKEDPRFPSGRLVGRMLVFDRAIDNGSNGTVILEGCFDGREVAVKRLVKAYHEAAWKEIQNLIASDQHPNIVRWYGIETDADFVYLALERCNCSLSDLVVILSKSVhNNMQAPSALETQKIKQISEMcaKMDIKLWTDDGYPSQQLLKLMSDVVSGLSHLHELGIIHRDLKPQNVLISSGNGLCAKLSDMGISKRLAADASSLGHHATGIG--SSGWRAPEQLLNGRQTRAIDLFSLGCVLFFCITGGKHPFGAEYERDRNIVNNQFDLFPIEDMPEAVELVTCLLHSDADKRPRAAEVLRHPFFWSSEERLAFLREASDRVELEDREKQSDLLQALEIVAPQAIGGTWDGKLESHFLSNIGRYRRYKFDSVRDLLRVIRNKLNHYRELPNDILELLGTIPEGFDKYFRSRFPRLLLEVYKVFSQHCGEEEPFRKYFKS---\n>UniRef90_A0A022RQG9/112-607 [subseq from] Protein kinase domain-containing protein n=2 Tax=Erythranthe guttata TaxID=4155 RepID=A0A022RQG9_ERYGU\n---------------------------------------------------------------------------------------------------------------------------------------------------------------------------------------------------------------------------------------------------------------------------------------------------------------------------------------------------------------------------------------IIAVVFVFFRRKGGISHLSEDL--KLQNVTPKKRKNRKNS--------KNGTVVGEKQEDF-SQ------S----SYDTSTIGRKIGKLIVTNKQIAKGSNGTIVLEGNYEGRSVAVKRLVRTHHSVAVKEIQNLITSDRHPNIVRWHGVEYDQDFVYLCLERCTCSLHDLISFCTshsQVTTNDrnHESPSlvLWDTQLLSTLGSNTELELWKDNGYPSATLLKLMRDVVCGLAHLHELKIIHRDLKPQNVLVIKDRPISAKISDMGISKHLDGEMSSLTNHATG--SGSSGWQAPEQLRQERQTRAVDLFSLGCILFFCMTGGKHPFGESLERDVNIVNDRKDLFLIEHIPEATNLVSQLLDAKLELRPTATEVMVHPLFWDSETRLSFLRDASDRVELEDREEASQLLEALEDRGRVALGCKWDEKMENAFINDISRYRRYKFDSVRDLLRVIRNKLNHYRELPKEIQAILGSVPEGFDSYFSTRFPSLLIEVYQIFLRYCADEELFQKYFRNTRF\n>UniRef90_A0A835ILN3/342-880 [subseq from] Non-specific serine/threonine protein kinase n=1 Tax=Coptis chinensis TaxID=261450 RepID=A0A835ILN3_9MAGN\n-----------------------------------------------------------------------------------------------------------------------------------------------------------------------------------------------------------------------------------------------------------------------------------------------------------------------------------------------------------------------------VIVLFP--LAILLVCAWgYIVKRRQSTKQLN-ELSGKKVVVSKKKKSRKPGNNRrstSVEKIDENISSeeveNLERYPNSVKHGKELWSELGMPGDCGANGRMVGKLYVSNIEIAKGSNGTIVLEGMCDGRMVAVKRLVQAHHDVAYKEIQHFIASDRHPNIVRWFGVEIDSDFVYLSLERCTCSLNDLIQicSDSSVLSSfnkdqSMKSANEYNNQLNSTKEILKDVELWRANGHPSTQLLKMMREVVSGLAHLHELGIVHRDLKPQNILIVKDRSVCVKISDMGISKRLVGDSSSLGHHPTGY--GSSGWQAPEQLVHGRQTRAVDLFSLGCVLFFCITGGRHPFGDHLERDMNIVKNQVDLFMVEHIPEVVDLLLQLLDPNPESRPTALNVMDHPFLWSSETRLSFLRDASDRVELKdsendsdilsNRQKISEILKSLENVAVIALGGNWDQKMETTFIANIGQYRRYKFDSMRDLLRVVRNKLNHYGDLPKEIQELLGSVPEGFDSYFATRFPKFFIEVYKVFYEHCKEEKWFKNYLRS---\n>UniRef90_A0A7J6X843/303-849 [subseq from] Serine/threonine-protein kinase/endoribonuclease IRE1a n=1 Tax=Thalictrum thalictroides TaxID=46969 RepID=A0A7J6X843_THATH\n--------------------------------------------------------------------------------------------------------------------------------------------------------------------------------------------------------------------------------------------------------------------------------------------------------------------------------------------------------STSLATIETKKIWNENKNFGLrnIAYLTNLCLlAVLLLCGPWyiFKRLQSTKQLNESRGQKT--TVPKRKKVRKVGSYkKSVNNEKNDISCEKGEDCKgYPNSGKDGLGFKLGITeDCSSKGRMVGTLFVSNIEIAKGSNGTVVLEGMSIGRPVAVKRLVQAHHDVADKEIHNLILSDQHPNIVRLYGVERDSDFVYLSLERCTCSLYDLIQISSD---S-SQSSDKYNLQFDSAKNFLKDVELWKANGHPSSQLLKIMREVIAGVAHLHELGIIHRDLKPQNILINKEKSLCAKISDMGISKRLVGDNASLGHHPTGY--GSLGWQAPEQILHGRQTRAVDLFSLGCVFFFCITGGKHPFGDrHFEREANIIKhadhNDVDFFMVEHIPEAVDLLSHLLDPKPEARPSIRDVVNHPLFWNSETRLSFFRDASDRVELEDRENDSNILKALENVAPTALDGNWDTKMETTFINNIGRYRRYKFDSMRDLLRVIRNKLNHYRELPKEIQEILGPVPDGFNGYFASRFPRFLIEVYKICYKFCKEEEWFMKYFNNSV-\n>UniRef90_A0A1U8AT16/411-917 [subseq from] serine/threonine-protein kinase/endoribonuclease IRE1a n=1 Tax=Nelumbo nucifera TaxID=4432 RepID=A0A1U8AT16_NELNU\n-------------------------------------------------------------------------------------------------------------------------------------------------------------------------------------------------------------------------------------------------------------------------------------------------------------------------------------------------------------------------------------------------------LGKQSNEFEGQIVVPKRKKARKSGHNKntANIMKSNRHMSSESEDQEidghlHSgRNENPLLNLMEPVD-SGRSGRRIGKLLVSNVEIAKGSNGTVVFEGVCYGRPVAIKRLLLSHHDVAFKEIQNLTESDSHPNIVRLYRYESDDNFVYLALERCTCSLSDLIqmysdFSPNQLLIKDKAAdpGNQYHIQLHSLNGLKNDVELWKGNGYPSSQLLKLMRDIVSGLAHLHELGIIHRDLKPQNVLIIKERFLYAKLSDMGISKRLPTNMSSLGHQVTGC--GSSGWQAPEQLLHRRQTRAVDLFSLGCVLFYCVSGGRHPFGDHLERDINIVKNRVDLFPVEHIPEAMDLFSHLLDFEPELRPKALEVLHHPVFWDSEMRLFFLRDTSDRVELEDRANESDLLKALESIAPVALNGKWDDKMEAAFIRNIGHYRRYKFDSIRDLLRVIRNKLNHYRELPKEIQEILGPIPEGFDGYFSARFPKLLIEVYKVVHRYCREEECFSKYFKSSV-\n>UniRef90_UPI000539CC34/379-852 [subseq from] serine/threonine-protein kinase/endoribonuclease IRE1a-like isoform X4 n=4 Tax=Camelina sativa TaxID=90675 RepID=UPI000539CC34\n-------------------------------------------------------------------------------------------------------------------------------------------------------------------------------------------------------------------------------------------------------------------------------------------------------------------------------------------------------------------------------------------------------------------------------------KKKKNRKSGNKQSVPHGQDQFELIEGgqmLLGLNNfqsGATAGRKIGKLFVSSKEIAKGSNGTVVFEGIYAGRPVAVKRLVRSHHEVAFKEIQNLIASDQHSNIIRWYGVEYDQDFVYLSLERCTCSLDDLIksyleFSMTNILGNNESTEAVasYKIQMDSLEGVIRGNNFWKAGGRPSPFMLKLLRDMVYGVVHLHKLGIVHRDLKPQNVLISKE--MTAKLSDMGISKRMSRDMSSLGQLAT--GSGSSGWQAPEQLLQGRQTRAVDMFSLGCVIFYTITGCKHPFGDDLERDVNIVKNKVDLFLVEHVPEASDLISRLLDPNPDLRPSAAEVVVHPMFWDSETRLSFLRDASDRVELENREADSEIFKAMESTAPVAIGGKWDEKLEPVFITNFGSYRRYKYDSIRDLLRVIRNKLNHYRELPPEIQELVGTVPEGYDEYFAVRFPKLLIEVYKVISLHCKEEEVFRKYFKCNI-\n>UniRef90_A0A443P1H8/120-302 [subseq from] non-specific serine/threonine protein kinase n=1 Tax=Cinnamomum micranthum f. kanehirae TaxID=337451 RepID=A0A443P1H8_9MAGN\n------------------------------------------------------FLIASLNGTIYLVESDSGKVHWSFSSGKSLSSSYQAYDKNAHVLRERngaKSIVNNDYFVECGDDWNLYMHTTR-GKM-KLPVTIEEFVESTPHYlEDGAIIVGEKEKIVFCVDANTGRVIRTFPA-------KFENDVQGILSLKQY----MGDQLKSSStniQTTDLLFITRTNYKLESYfLDSNEVAWNMTVS---------------------------------------------------------------------------------------------------------------------------------------------------------------------------------------------------------------------------------------------------------------------------------------------------------------------------------------------------------------------------------------------------------------------------------------------------------------------------------------------------------------------------------------------------------------------------------------------------------------------------------------------------------------------\n>UniRef90_A0A443P1H8/350-925 [subseq from] non-specific serine/threonine protein kinase n=1 Tax=Cinnamomum micranthum f. kanehirae TaxID=337451 RepID=A0A443P1H8_9MAGN\n--------------------------------------------------------------------------------------------------------------------------------------------------------------------------------------------------------------------------------------------------------------------------------------------------------------------------------------RRDDEMLLLPAPQTQGKETDDgkeIVPEiSPEAAPFLQRN-ILFDPSFIVGVaFLFTVFGVVFHCGRQKRHDKSNKQSSDSSDSNRKQtsSAKKRKTRKIEHNKNNARTNDLETHISS-QNKDGKVDLDPLLNLTkaieNGDGRWVGKLFVSNKEIAKGSNGTVVFEGVYDHRIqVAVKRLVLAHNDVALKEYDNLIASKQHPNIVRWFGVEQDSDFFYLPLERCTCNLNDLIglysdaFPNSLSTENPASYNvNEYKVQLKSIKGIDKDTDLWQVNGYPSSKLLNLMRDVVAGLAHLHELGIIHRDLKPQNVLITCEKSLCAKLSDMGISKRLNEGMSSLGHHATGY--GSSGWQAPEQILHGRQTRAVDLFSLGCVLFFCITKGKHPFGERLERDSNIVKNRFDLFLVEHIPEAVDLVSQLLHPKPETRqedilsPKAKEVLHHPFFWNSMVRLWFLREVSDMVELKDKVGESDLLRALENTAPVALGGNWDEKMEASFITNFGRQRRYKNDSIRDLLRLIRNKLNHYGELPKEIQELLGSVPEGFYNYFAIRFPKLFIEVYKVIYNHCRKEDNFRIY------\n>UniRef90_A0A0V0IVF1/218-714 [subseq from] Putative serine/threonine-protein kinase/endoribonuclease IRE1a-like n=1 Tax=Solanum chacoense TaxID=4108 RepID=A0A0V0IVF1_SOLCH\n-------------------------------------------------------------------------------------------------------------------------------------------------------------------------------------------------------------------------------------------------------------------------------------------------------------------------------------------------------------------------------------------------------QLGNPHSPNVPSKRKKSRKSGKNGSNGIKSDKDT--SSGIGLKYADVDADNKLLLNFLQPSICTKGGRSIGKLFVSSTEIAKGSNGTVVFEGIYEGRAVAVKRLVRAHHDIAFKEIQNLIASDRHPNIVRWYGVEQDQDFVYLALERCICSLSDLIqiYADTSENAYPNQNMDGESSKHRVYLDNLKGIildtDLMNENGCPSPLLLKLMRDVVSGLVHLHDLGIIHRDLKPQNVLITKEKFLCAKLSDMGISKRLIGDMSSLGHHPTGY--GSSGWQAPEQLLHGRQTRAIDMFSLGSVLFFCMTGGRHPFGSPLERDINITKNKVDLFLSEHIPEAVDLFSRLLDPNAELRPKAVKVLAHPFFWTAELRLSFLRDSSDRVELEDRETSSDLLKALEGTAPVALGGKWDEKMEPPFIKNIGHYRRYRFDSIRDLLRVMRNKLNHYRELPTEIQEILGTVPEGFDGYFRRRFPQLLIEVYKVMSEYCKDEACFQKYFTSSV-\n>UniRef90_A0A0K9PS84/370-862 [subseq from] Serine/threonine-protein kinase/endoribonuclease IRE1b n=1 Tax=Zostera marina TaxID=29655 RepID=A0A0K9PS84_ZOSMR\n----------------------------------------------------------------------------------------------------------------------------------------------------------------------------------------------------------------------------------------------------------------------------------------------------------------------------------------------------------------------------------------------VYTMMRNWIRFDEQsnnYPVKKQNGVVKKRKARKGTVKNNINITNSDEVVSDELRNAVDRNGRELMMNILGRkGQGSGDGRRVGKLFISNREIAKGSNGTVVFEGIYDGRQVAVKRLVRSHHDVASKEIQNLIASDQHPNIVRWFGVEFDADFVYIALERCACSMNDLIEYYTETNESAITAK-ILD----------VDVELWNENGRPSFQMLKLMRDIIVGVAHLHDLGIIHRDLKPQNVLINTSSSLSAKLSDMGISKRLPEQMSSLSHHATG--NGSSGWQSPEQLLNGRQTRAVDLFSIGCVLFFCMTKGRHPFGNKFERDSNIINNRVDLFLIEDIPEAVHLFSNLLNSDPNLRLTAVQVLQHPLFWDSENRLSFLRDASDRIDVEDKNSESELVSAIENIATITFGGKWGDKLDALLLTDVGRYRKYRFESTCDLLRVIRNKLSHYRQLSNQLQQIIGPFPQGFDDYFSRKFPKLFIEVYIVINKYCRDDELFKRYFKT---\n>UniRef90_A0A2P5WKX9/43-82 [subseq from] Non-specific serine/threonine protein kinase n=2 Tax=Gossypium barbadense TaxID=3634 RepID=A0A2P5WKX9_GOSBA\n--------------------------------------------------DDGLAVVVTLDGTMHLVDRVSRKVHWSFASGRPIYSSYQA-----------------------------------------------------------------------------------------------------------------------------------------------------------------------------------------------------------------------------------------------------------------------------------------------------------------------------------------------------------------------------------------------------------------------------------------------------------------------------------------------------------------------------------------------------------------------------------------------------------------------------------------------------------------------------------------------------------------------------------------------------------------------------------------------------------------------------\n>UniRef90_A0A2P5WKX9/92-370 [subseq from] Non-specific serine/threonine protein kinase n=2 Tax=Gossypium barbadense TaxID=3634 RepID=A0A2P5WKX9_GOSBA\n----------------------------------------------------------------------------------------------------------------------------------NTSGPNSDYVRRTPYIAEDgGITLGVKKTSIYLVDANSGRIVQTYRSDDPPSTLDIQNDAGETVRWTKDADALVESGPFNSTTVKQFVYIMRTDYVLQYYSPnSAEVLWNVAFSKIDAEFRCQGSEEKLSADYMHDFELQLPCQK--RPVVIQVRDHKLLESLPVFGWLDGIIPLPSSNQNP-RLPPADVFPLALPSDKP---WLALPASEMENPLMLDTANTNITTR---FDIAGFsIQPFIAFFATLLTIIVFAFYLLKRGKGSKQDQ--EVKLqSVPKKKKPKRVGN---------------------------------------------------------------------------------------------------------------------------------------------------------------------------------------------------------------------------------------------------------------------------------------------------------------------------------------------------------------------------------------------------------------------------------------------------------------------------------------\n>UniRef90_A0A2P5WKX9/375-573 [subseq from] Non-specific serine/threonine protein kinase n=2 Tax=Gossypium barbadense TaxID=3634 RepID=A0A2P5WKX9_GOSBA\n---------------------------------------------------------------------------------------------------------------------------------------------------------------------------------------------------------------------------------------------------------------------------------------------------------------------------------------------------------------------------------------------------------------------------------------------------------------------GRVDGRRIGKLLVSNKEIAKGSNGTIVLEGIYDGRPVAVKRLVQTHHDVALKEIQNLIASDQHPNIVRWYGVEFDQDFVYLSLERCTCSLNDLIYVCSESFQNQAIvkdeDSKfFNecNVRLHSVMENNKVIELWKSNGHPSAHLLKLLRDIVSGLAHLHELGIIHRDLKPQNVLIIKEKSLCAKLSDMGISKRLTGDV--------------------------------------------------------------------------------------------------------------------------------------------------------------------------------------------------------------------------------------------------\n>UniRef90_A0A2P5WKX9/583-749 [subseq from] Non-specific serine/threonine protein kinase n=2 Tax=Gossypium barbadense TaxID=3634 RepID=A0A2P5WKX9_GOSBA\n-----------------------------------------------------------------------------------------------------------------------------------------------------------------------------------------------------------------------------------------------------------------------------------------------------------------------------------------------------------------------------------------------------------------------------------------------------------------------------------------------------------------------------------------------------------------------------------------------------------------------------------------------------------------------------------------------------------------------------ERDVNIVNDRKDLFLIESIPEAMDLFSHLLDPNPEL-PKAQDVLHHPLFWSSEMRLSFLREASDRVQLEDRKSESEVLNELESIAAVALDGKWDEKLEPAFLNNIGHYRRYKFDSVRDLLRVIRNKQNHYREIPQDILELLGPLPEGFDGYFSSRFPKLLIEVYKGLL------------------\n>UniRef90_A0A8J5CA71/450-983 [subseq from] Non-specific serine/threonine protein kinase n=3 Tax=Zingiber officinale TaxID=94328 RepID=A0A8J5CA71_ZINOF\n---------------------------------------------------------------------------------------------------------------------------------------------------------------------------------------------------------------------------------------------------------------------------------------------------------------------------------------------------------------------------GYIWLWILFCAALLMFSGFWL---RKWLNYNKEYDDSIQkqSVLSKRKKLLKAGNFKSYTSsdidDQNIVLNGENTETvGHSQIQDNRSYSFINLTkpDDSSDGRWVGRLFVTNTEIGRGSNGTVVFEGLYDGRPVAVKRLLRVHDDVALKEIQNLIASDRHPNIVRWYGVEQDLDFVYISLERCTCSLSDLIQLcSESSSDSKYAGNGTsntlieRKLQLGLVKNVGKEFSLWSANGLPSSQLLKLMRDVISGLAHLHELGIIHRDLKPQNVLISNDRYFNAKLSDMGISKRLLEDMTCLSRNATG--SGSSGWQAPEQLLHGRQTRAVDLFSLGCILFFCITKGKHPFGNHFERDSNIVKNHMDLFLVDHIPEAEHLLCQLLHPDPQMRPNAVEVLHHPLFWSSETRLSFLRDLSDRIELEDRENESDFLKALKNSAAAAFGGKWKEKLDVALITDMGRYRKYRFDCMRDLLRVIRNKLNHYRELPKPLQEILGPVPEGFDSYFASRFPKLLIEVYKVAFQYCKEEDFFKKIYRTSI-\n>UniRef90_UPI00125CE53C/58-248 [subseq from] serine/threonine-protein kinase/endoribonuclease IRE1a n=2 Tax=Ipomoea TaxID=4119 RepID=UPI00125CE53C\n------------------------------------------------------AVVAAMDGTIYLFDLTTKKPLWSFTSGLPIYSAYQAP-----VDKDNLSNIGSGYFIDIgtGDDWELYAHS-RLGKlKLRKSIE--VYVSSTPQIAEDgGIILGSKRSTAFQVDAKTGRLISSYKMPDS--PTPNGNGESNIHYkSAKGEHGLPGSVNLKPNELP--LYITRTDYTLTSfVPNSNKVLWNVTVAEIGAAFLCQ------------------------------------------------------------------------------------------------------------------------------------------------------------------------------------------------------------------------------------------------------------------------------------------------------------------------------------------------------------------------------------------------------------------------------------------------------------------------------------------------------------------------------------------------------------------------------------------------------------------------------------------------------------\n>UniRef90_UPI00125CE53C/388-842 [subseq from] serine/threonine-protein kinase/endoribonuclease IRE1a n=2 Tax=Ipomoea TaxID=4119 RepID=UPI00125CE53C\n---------------------------------------------------------------------------------------------------------------------------------------------------------------------------------------------------------------------------------------------------------------------------------------------------------------------------------------------------------------------------------------------------------------------------------------------GEKMDED-SSSDNKLLLNLNHPTLCSGDGRTIGKLFVFNKEIAKGSNGTVVLEGIYDGRPVAVKRLVKAHHDIALKEIQNLIASDQHPNIVRLYGVEQDQDFIYLALERCICSLNDLIQICSVSSENfPInqgmdAESMQYRMRLDSLKLDLQGVFLWKENGYPSATLLKLMRDVVSGLIHLHELGIIHRDLKPQNVLITKEKrVLCAKLSDMGISKRLTGDMSSLSHHATGC--GSSGWQAPEQLLHRRQTRAVDLFSLGCVLFHCLTGGSHPFGNPLERDINITKNKFDLFFVNHNPEAVDLLSRLLHHNAEKRPKAAEVIAHPLFWTSEKRLSFLRDTSDMLERED--WDSEILEALEATSRVSMRGRWHLKMHPQLLETILWYRDYSFDSVQDLLRAIRNVLNHYRELRPKIQAILGPIPEGFDAYFTSRFPRLLIEVYKVMSRHCRRQEWFQKYF-----\n>UniRef90_A0A7J7MHJ3/431-949 [subseq from] Non-specific serine/threonine protein kinase n=1 Tax=Kingdonia uniflora TaxID=39325 RepID=A0A7J7MHJ3_9MAGN\n---------------------------------------------------------------------------------------------------------------------------------------------------------------------------------------------------------------------------------------------------------------------------------------------------------------------------------------------------------------------------------FGLLVLL--IILIFVLLLRHWFSTKAHDSRRENVVVSKRKKTRKLGKNKIGVRTDkiDESISLKVGESTNGDVMKPWSNIAEPI--NAVEGRVIGKLFVSTTEIAKGSSGTVVLEGIYNGRPVAVKRIVKVHLDVALKEIQNLIASDQHQNVVRWYGSESDSDFLYLSLERCTCSLSDLIQIcSNSCWNSRFNDNkceePVneYNVRLDLLKGINKDVVLWKANGYPSPQLLKVMRDVVSGLVHLHELGIIHRDLKPHNVLINKDKILCAKLSDMGISKRLLEDMSSFSHHATGY--GSSGWQAPEQLLHGRQTRAVDLFSLGCVLFFCITGGKHPFGDRLERDINIVKNYKDLFMVEHIPEAWDLISDLLDPDPEIRPKAFIVLQHPLFWNSEMRLSFLRDASDRVELEDREIESALLKALENVALVALGGKWDEKMEATFITNIGHYRRYKFDSVRDLLRVIRNKLNHYRELPKEIQELLGPVSDGFDGYFAMRFPRLLTEVYKVIYKHCGEEECFWKYFKSN--\n>UniRef90_A0A2I0WTK2/431-962 [subseq from] Serine/threonine-protein kinase/endoribonuclease IRE1a n=4 Tax=Dendrobium TaxID=37818 RepID=A0A2I0WTK2_9ASPA\n--------------------------------------------------------------------------------------------------------------------------------------------------------------------------------------------------------------------------------------------------------------------------------------------------------------------------------------------------------------------------TGLFLIFIALPIVLMF--VMYFWKRKEPTKSDRKLINRMkPSLAPKKKKARKAVNVKssSVATNHDSIIASGkhyaetNEHSSIQNSDSNLMNLLRG--NGVGEGRCVGKLFVSNTVIGRGSNGTVVFEGVYDGRAVAVKRLLRAHHDIAFKEIQNLIASDRHPNIVRWYGVEQDLDFVYISLERCISSLSDLIQLDTDC-PSPtnsgdyMNSSytKEHKIILPTIKGVGRDIQLWRSNGLPSPQLLKLMRDLVSGVAHLHELGIIHRDLKPQNVLISDGKILTAKVSDMGISKRLLDDMSSLSHHATG--HGSSGWRAPEQLRRGRQTRAVDLFSLGCILFFCITKGEHPFGKYYERDGNIMNNRVDLFLVDHIPEAVDLLLKLLNSEPTMRPNAVEALHHPFFWSSEMRLSFLRDISDRIELEDRENESELLKELENVGATAFGGKWGEKLDAAFINDMGRYRKYNFGCLRDLLRVIRNKLNHYRELSKELKEILGPVPEGFDQYFSTRFPKLLIEVYKVVCLYCKEEDSFRKYFDS---\n>UniRef90_A0A7I8K2F9/10-441 [subseq from] Protein kinase domain-containing protein n=2 Tax=Spirodela intermedia TaxID=51605 RepID=A0A7I8K2F9_SPIIN\n-----------------------------------------------------------------------------------------------------------------------------------------------------------------------------------------------------------------------------------------------------------------------------------------------------------------------------------------------------------------------------------------------------------------------------------------------------------------------FEGRRIGKLFLSNIEIAKGSNGTVVLEGVYGGRPVAVKRLVRAHHDVAFKEIENLIASDQHSNIVRWFGVEYDTDFVYIALERCTCSLNDLILVcsDSSVPASPYQTQIQNQKTEYKISLKGiDGvVELWKPDGCPTPQLLKIMRDVVSGLAHLHELGIIHRDIKPQNVLITNNRCLSAKLSDMGISKRLPQDMSSLGHHATG--SGSSGWQAPEQLLHGRQTRAVDLFSLGCVLFFCITKGRHPFGSHYERDSNVINNRVDLFLVEHIPEAVHLFSILLDRDPEKRPRAAEVLQHPLFWSPEMRLSFLRDTSDRVELEERESDSQLLRALESIGQAAFGGRWGNKLEAPFIMDISRYRRYRFESTRDLLRVIRNKLNHYMELPRALQELLGSVPDGFDKYFSTRFPRLLMEVYKVMYWHCRDDDSFRKYFKST--\n>UniRef90_S8DN01/5-257 [subseq from] non-specific serine/threonine protein kinase (Fragment) n=1 Tax=Genlisea aurea TaxID=192259 RepID=S8DN01_9LAMI\n---------------------------------------------------------------------------WSFSTGTEIYSSYQSPVE----ANETSSGIDSHYFIDCGDDWELYVHSGLGKLKLTK--TLEEYIASTPQIAeNGEVVLGSRKTTTFLVDARTGRVIHTYHMAD--STSVLRGNGLED--------VYRGE--RYSRDDM-SLYITRTDYTLTSLSSrSEKVLWNLTVAELGAAVlcrDVDESIDVESGgnLSPSDLPYNMPLPCQSRALVYRFRNQdKLAALsFPNGEALyEEKMLQPSssSDALPPQPHAGKVvDLLTLPGNRSKSESVA-------------------------------------------------------------------------------------------------------------------------------------------------------------------------------------------------------------------------------------------------------------------------------------------------------------------------------------------------------------------------------------------------------------------------------------------------------------------------------------------------------------------------------------------------------------------------\n>UniRef90_S8DN01/325-763 [subseq from] non-specific serine/threonine protein kinase (Fragment) n=1 Tax=Genlisea aurea TaxID=192259 RepID=S8DN01_9LAMI\n----------------------------------------------------------------------------------------------------------------------------------------------------------------------------------------------------------------------------------------------------------------------------------------------------------------------------------------------------------------------------------------------------------------------------------------------------------------------GGGGRSIGKLFVSDKEIARGSNGTVVFEGAHEGRPAAVKRLVRACNDIATKEIQNLILSDRHPNIVRWYGVEQDQDFVYLALERCACSLNDLVVSKSSS-RNPASSSgrqrcySESSAEfeiVHLEFMNGfmQEFELWNRDGSPRPLLFKLMRDVICGVAHLHELGIIHRDLKPQNVLITDERSLSAKLSDMGISKRLIGDVTSSTCHATGR--GTSGWQAPEQLLHERQTRAVDLFSLGCLLFFCITGGEHPFGNALERDINISKNKFDLFLVEHIPEAADIISRLLNPVACERPSAGEVLRHPLFWNAETRLLFLRDCSDRLELEDmaKTAGSDLLKSLESIAPVALGggGRWSDRMEAAFLDNVRRYRKYRFDSVRDLLRVIRNKMNHYGELPPEIQNIIGGFPEGFDAYFGSRFPGLLIHVYKVMFGYCCEEEGFLRY------\n>UniRef90_A0A2G9I0W7/20-493 [subseq from] MEKK n=1 Tax=Handroanthus impetiginosus TaxID=429701 RepID=A0A2G9I0W7_9LAMI\n----------------------------------------------------------------------------------------------------------------------------------------------------------------------------------------------------------------------------------------------------------------------------------------------------------------------------------------------------------------------------------------------------------------------KRKKSRKTGKGSI----NNGRQDKEENEVQHTHNESDNN-FRLNLNQPISDGRTFGKLVVSNKEIAKGSNGTMVLEGIYEGRPVAVKRLVRVYNDIAFKEIQNLIVSDCHPNIVRWYEVEQDQDFVYLALERCACSLNDLIImqhlkssANPCLVDAGVTAESM--ICFGSMTGFMQDVELWDSDGCPSRLLLKLMRDVISGVAHLHELGIIHRDLKPQNVLIISERTLCAKLSDMGISKRLVGDMSSLSNHATG--AGSSGWQAPEQLLHGRQTRAVDLFSLGCVLFYCITGGRHPFGNRLERDFNIAKNKVDLFLVEHIPEAVDLLSRLLDPNPEMRPKATDVLCHPLFWSSETRLSFLRDTSDRVELEDREIGSDLLKSLEGTAPVALGAKWNEKMEPSFLNNIERYRRYKFDSVRDLLRVMRNKLNHFRELPAEIQEIMGPVPEGFDKYFRSRFPKLLIEVYKVMIKYCSSEECFSKYF-----\n>UniRef90_A0A5P1EY53/221-746 [subseq from] Protein kinase domain-containing protein n=2 Tax=Asparagus officinalis TaxID=4686 RepID=A0A5P1EY53_ASPOF\n--------------------------------------------------------------------------------------------------------------------------------------------------------------------------------------------------------------------------------------------------------------------------------------------------------------------------------------------------------------------------YGILLLV-AVTLS-FIILVLLLLKLKRAVRhdVQMNDLKGKQSISPKKRKARRAGGVKnnVIVSNSNNVISSLESDTNgHTHAEKYWSQLFNRkvTAESPLDGRWVGKLFVSNSEIGRGSNGTVVLEGVYDGRRVAVKRLLCAHHDVALKEIQNLIVSDRHPNIVRLYGVEQDLDFVYISLELCSCSLSDLIQscADSSMHPTDCGDQTIVSKKEHCGKSTNKDLELWRENGFPSSQLLKVMRDVVAGLAHLHELGIIHRDMKPQNVLISTDGLLNAKVSDMGISKRLLEDMSSLTHHATGC--GSSGWQAPEQLLCGRQTRAVDLFSLGCILFFCITKGRHPFGTHIERDSNIVNNRIDLFLVDHMPEAWDLLSRLLNHDPNLRPSAAEVLHHPFFWNSEMRLTFLRDTSDRVELKDREGGSQLLKALENVASEAFGGKWGDKLDVAFITDMGRYRKYKFECTRDLLRVIRNKLNHYRELPEKLQAILGPVPEGFDSYFSSRFPKLLIEVYKVVHRYCREEDSFSKYFP----\n>UniRef90_A0A830DJ38/9-487 [subseq from] Serine/threonine-protein kinase/endoribonuclease ire1a n=1 Tax=Phtheirospermum japonicum TaxID=374723 RepID=A0A830DJ38_9LAMI\n----------------------------------------------------------------------------------------------------------------------------------------------------------------------------------------------------------------------------------------------------------------------------------------------------------------------------------------------------------------------------------------------------------------------KRKKSRKTGKGGSNNGKRDK--DENEVQHTHKESDSNFWLNLNQPISCSPDGRTIGKLVVSNEEIAKGSNGTIVLEGFYESRPVAVKRLVRAYNDIALKEIQNLIMSDRHPNIVRWYGVEQDQDFVYLALERCACSLNDLIlmhfdFSANLTVDKNLDAevAAESSIRLGSVKLFMQDIELWNPDGYPSPLLLKLMRDVISGIAHLHELGIVHRDLKPQNVLIIIEKPLCAKLSDMGISKRLVGDMSSLSNHSTGC--GSSGWQAPEQLLHGRQTRAVDLFSLGCVLFYCLTGGRHPFGGRLERDVNIVKSKIDLFLVEHIPEAVDLLLQLLDSNAEMRPRALEVLCHPLFWSAEMRLSFLRDTSDRVELEDRETDSDLLKSLESIAPVALGAKWNEKMDPSLLNNIGRYRRYKYDSVRDLLRVVRNKLNHYRELPAETQEVIGPVPEGFDRYFTSQFPKLLIEVYKVMKIHCSVEDCFSKYF-----\n>UniRef90_A0A804KMC5/483-966 [subseq from] non-specific serine/threonine protein kinase n=5 Tax=Musa acuminata subsp. malaccensis TaxID=214687 RepID=A0A804KMC5_MUSAM\n-------------------------------------------------------------------------------------------------------------------------------------------------------------------------------------------------------------------------------------------------------------------------------------------------------------------------------------------------------------------------------------------------------------------VLAKKRKSRKAPNMKnvAISGNHDShLLSMreNTKTNGHNQN----GSSFMKLNDD-SDGRWIGRLFVSNSEIGHGSNGTVVFEGFYDARPVAVKRLLRAHHDVACKEIQNLIASDRHPNIVRWYGVEQDLDFVYISLERCICSLSDLIHICsdssySVSVENPISDSSIeHKFQLGMVKNIGKDVNLWRPNGLPSIQLLKLMRDIVSGVAHLHELGIIHRDLKPQNVLISNDRYLYAKLSDMGISKRLLEDMSSLSCNATGY--GSSGWQAPEQILHERQTRAVDLFSLGCILFFCITKGKHPFGKFFERDANIINNCMDLFLVDHIPEAEHLLCQLLQPDPKMRPNAVEVLHQPLFWSSETRLSFLRDVSDRVELEDR--GSDILKALENIAPLAFGGKWDEKLDAAFITDMGRYRKYRFNCVRDLLRVIRNKLNHYRELPKELQETLGPVPEGFDMYFRSLFPKLLIEVYKVVCRYCKEEDSLGKYFRSS--\n>UniRef90_A0A804II19/474-988 [subseq from] non-specific serine/threonine protein kinase n=1 Tax=Musa acuminata subsp. malaccensis TaxID=214687 RepID=A0A804II19_MUSAM\n------------------------------------------------------------------------------------------------------------------------------------------------------------------------------------------------------------------------------------------------------------------------------------------------------------------------------------------------------------------------------------------IFAFCYFGLRKLFKHDKKYndMKEKQSVIPKKRKSRKSGNLKNAtiSvSHDRHTLSMKENAETNGHNQIQVNGSYSFIPDGDSDGRWVGRLFVTNIKIGHGSNGTVVFEGFYGGRPVAVKRLLRAHHDVAFKEIQNLIASDRHPNIVRWYGVEQDLDFVYISLERCICSLSDLICIcsdsSshSVSVENQTSNSVIEdKVQLGLAKGIRKDVNLWRLNGLPSRQLLKIMRDVVSGLAHLHELGIIHRDLKPQNVLISNDRYLNAKLSDMGISKRLLEDMSSLSRNATGY--GSSGWQAPEQLLHGRQTRAVDLFSLGCILFFCITKGKHPFGNHFERDANIINNRMDLFLVDHIPEAEHLLCQLLQPDPKMRLNAVEVLCHPLFWSSEARLSFLRDVSDRVELEDRENESELLKSLENTAPNAFGGKWDDKLDVAFITDMGRYRKYRFDSIRDLLRVIRNKFNHYRELPKELQETLGPVPQGFDMYFASRFPKLLIEVYKVVYRFCKEEDSLSKYFQ----\n>UniRef90_A0A3S3N900/78-939 [subseq from] non-specific serine/threonine protein kinase n=1 Tax=Cinnamomum micranthum f. kanehirae TaxID=337451 RepID=A0A3S3N900_9MAGN\n------------------------------------------------------AVIASLDGMIYLVERNSGKVRWSFSSGPALSSSYHASlEYSSDSDDEyeledkQGTTDEYDYFIECGDDGNLYEQSRHFGRRKLP-KTIEEYVNSPPHVLNGAITFGHKKLTIFLVDALTGRVLNTFRPQDFQSVIGGRND-EQSLISQQEMGDLFASSSLDITTI-EPLMIMRTDYSLQSVLLISkDPLWNMTVAKINAVSlsQGSENARHSLGYKGNVEM-SLPVVY----PSLDSYLIESELAFPLPNNLleshhkDEVLSLPAPQTQSSLLSLPAPQTQSSSNLKISSENQILPdqLRKSCevkKTCLMEIDDGSKQIvAGvfevtVLSFFYQKIKTVLSLIIVLVSaLCYQRWFKQAKSSDKQPRHLNGKQTVSTKKRKARQKGNYKNIAniNKQDNHVSSESEDPET--N--SLTNANCTKVDEDCDGRWVGKLFVSNKEIAKGSNGTVVFEGIvYddqhpEGIVydlqhpVAVKRLVLAHNDVAFKEIK-ILRESKHSNIVHLYGVERDLDFVYIALERCTCSLNDFIqlYSDASlnLLStgSPISNFrREYKVQLESRVGIDESIDLWGANGYPSSQLLKLMRDVVFGLAHLHELGIIHRDLKPHNVLISSGKSLCAKLADMGISKRLHSGMSSLGHHVTG--NGSSGWQAPEQLLHGRQTRAMDLFSFGCLLFFCITKGRHPFGDYLERDANIVKNQFDFFLVEHLPEAVDLLSHLLEHDPEKRPKAEEVLHHPLFWSSEKRLLFLQDASDRVELADRVGDSDILQALENVAPVALNGNWDEKMEATFIKNIGNYRRYKYDSIRDLLRLIRNKSNHYIDLPQEVQELVGPYPDGCYDYFARRFPKLLIEVYKVIYSYCRDEILFRKIT-----\n>UniRef90_UPI0018AEEB16/419-949 [subseq from] serine/threonine-protein kinase/endoribonuclease IRE1-like n=1 Tax=Dioscorea cayennensis subsp. rotundata TaxID=55577 RepID=UPI0018AEEB16\n---------------------------------------------------------------------------------------------------------------------------------------------------------------------------------------------------------------------------------------------------------------------------------------------------------------------------------------------------------------------------------FALLVILivILACAL-YVKLRDEVKSDKQLIGSKGIENTV-PYSKKRRNRKAANAK-NGVIANRINSPNSSENENFDATkhknneRYPFLhlvrDNDANDGRWIGRLLVLNSEIAVGSNGTVVFEGVYDGRPVAVKRLLRAHHDIAFKEIQNLIASDQHPNIVRWYGVEQDIDFVYISLERCLSSLGDLIQlcAnSSSdtDISKTPDSTYISELKLRLDFPNNiDNLELWREDGFPSSRLLKLMRDVVSGLVHLHEIGIIHRDLKPQNILISSDKFLTAKLSDMGISKRLPENMSSLGHHATGY--GSSGWQAPEQLLHGRQTRAVDLFSLGCILFFCITKGKHPFGNHFERDANIINNRFDLFLVDHIPEAVHLLSQLLDAEPDKRPSAIGVLHHPFFWSSEMRLSFLRDVSDRVEQEDKGSPSELLEALENVSPVAFGGKWNDKLDSAFISDMGRYRKYNFEFTRDLLRVIRNKLSHYRELANELQEILGPVPEGFDNYFSKRFPNLLIEVYKVISRYCRQEVCFQKYFESILF\n>UniRef90_A0A6A4KXE6/228-307 [subseq from] Protein kinase domain-containing protein (Fragment) n=1 Tax=Rhododendron williamsianum TaxID=262921 RepID=A0A6A4KXE6_9ERIC\n--------------------------------------------------------------------------------------------------------------------------------------------------------------------------------------------------------------------------------------------------------------------------------------------------------------------------------------------------------------------------------------------------------------------------------------------------------------------DESVDGCTIGKLFVSNREIAMGSNGTIVLEGTYEGRPVAVKRLVKAYHDVASKEHRNLRVTDSHPNIVRLYGKESDRDFV-------------------------------------------------------------------------------------------------------------------------------------------------------------------------------------------------------------------------------------------------------------------------------------------------------------------------------------------------------------------\n>UniRef90_A0A6A4KXE6/308-588 [subseq from] Protein kinase domain-containing protein (Fragment) n=1 Tax=Rhododendron williamsianum TaxID=262921 RepID=A0A6A4KXE6_9ERIC\n--------------------------------------------------------------------------------------------------------------------------------------------------------------------------------------------------------------------------------------------------------------------------------------------------------------------------------------------------------------------------------------------------------------------------------------------------------------------------------------------------------------------------------------------------------------------------------------------------------------------DMVSGLVHLHXLGMIHRDLKPQNVLIVKEGSLCAKLSDMGISKRLVASL---------QGCGTSGWQAPELLXHGRQTRAIDVFSIGCVLFYCITRGKHPFGGPLERYMNILNGKVKLFLVKHIPEAVDLFDHLLDQKAKLRPKASEVLNHPLFWDSDTRLRFLHDVSDRLKLEERKADSDILKALESVSSLAFGTKWNKKMQSAFLKHIRKYRRYKYDSVCDLLRVVRNQLNHYLELPPEIQKILGPVNEGFESfdgYFRSRYPKLLMEVYKVMHQYCRDEEGFNKYFK----\n>UniRef90_A0A6A4KXE6/708-834 [subseq from] Protein kinase domain-containing protein (Fragment) n=1 Tax=Rhododendron williamsianum TaxID=262921 RepID=A0A6A4KXE6_9ERIC\n-------------------------------------------------------------------------------------------------------------------------------------------------------------------------------------------------------------------------------------------------------------------------------------------------------------------------------------------------------------------------------------------------------------------------------------------------------------------------------------------------------------------------------------------------------------------------------------------------------------------EDVVSGLVHLHKLGMVHRDLKPQNVLILKEGSLCAKLSDMG--------------------CGSSGWQAAEQLlKQQHQTHAVDMFSLGCVLFYCMTAGGHPFGDDpLKRDNNIVKSKADLFLVEDIPEAVDLLSRLLNRDAELRVP---------------------------------------------------------------------------------------------------------------------------------------------------\n>UniRef90_A0A8B8J399/479-969 [subseq from] non-specific serine/threonine protein kinase n=1 Tax=Phoenix dactylifera TaxID=42345 RepID=A0A8B8J399_PHODC\n------------------------------------------------------------------------------------------------------------------------------------------------------------------------------------------------------------------------------------------------------------------------------------------------------------------------------------------------------------------------ASFGVIALLLIPLV--SSFTALCYLKLRVSAKYDKNMTdlRGRQSAVPKKRKARKAGNVKnGVISNNDREVSSENDNYetdkfTHIQNKERYSFVNLSRADDAVNGRWVGRLFVSNSEIGRGSNGTVVFEGVYDGRPVAVKRLLLAHHDVAFKEIQNLIASDSHPNIVRWYGVEQDLDFVYISLERCACSLSDLIqvYSdsSPTLSESPTSNSvTEHKVQLNYWKSSEKDIELWKENGLPSSQLIKLMRDVVSGLAHLHELGIIHRDLKPQNVLISTDRSLNAKLSDMGISKRLLEDMSSLSRHATGY--GSSGWQAPEQLLHGRQTRAVDLFSLGCILFYCITKGKHPFGNYFERDSNIINNRIDLFLVDHIPEAVHLLSHLLDPDPKLRPNAIEVLDHPFFWSSEMRLSFLRDTSDRIELEDRENKSELMEAIENATSVAFGGKWNEKLDAAFITDMGRYRKYKFDCMRDLLRVIRNKLNHYRELPKELQEIH---------------------------------------------\n>UniRef90_UPI0009E4A96F/433-957 [subseq from] serine/threonine-protein kinase/endoribonuclease IRE1a-like n=1 Tax=Phalaenopsis equestris TaxID=78828 RepID=UPI0009E4A96F\n-------------------------------------------------------------------------------------------------------------------------------------------------------------------------------------------------------------------------------------------------------------------------------------------------------------------------------------------------------------------------------VLFFIVVPIVLVPVIYFWKARRTIKSDRKLSNKaKPSLSPKKRKTRKavNMKSSAVTTNHDNIVASGKhntetNEPSTFQNcDKNLMSL-LRC-NGTGDGRWVGKLFLSNTEIGRGSNGTVVFEGIHDGRVVAVKRLLRAHHDIAFKEIQNLIASDRHPNIVRWYGVEQDRDFVYIALERCIFSLSELIQLDTDCsFPTNTGDYLTYTKEQKIILPNIKGisrdIQLWRSNGLPSLQLLKIMRDLVSGVAHLHELGIVHRDLKPQNVLISDGYILSAKVSDMGISKRLLDDMSSLSHHATG--HGSSGWQAPEQLHHRRQTRAVDLFSLGCILFFCITKGEHPFGKYYERDGNIMKNHVDLFLVDHIPEATDLLLKLLNPEPQLRPNAVEVLHHPFFWSSEMRLSFLRDISDRIELEDRENEPELPKALENAGAFAFGGKWGEKLDAALINDMGRYRKYNFGSMRDLLRVIRNKQNHYRELSKELKEILGPVPEGFDLYFSSRFPRLLIEVYKVICIHCKEETFLRKYF-----\n>UniRef90_A0A7I8IZL0/9-437 [subseq from] Endoribonuclease n=1 Tax=Spirodela intermedia TaxID=51605 RepID=A0A7I8IZL0_SPIIN\n----------------------------------------------------------------------------------------------------------------------------------------------------------------------------------------------------------------------------------------------------------------------------------------------------------------------------------------------------------------------------------------------------------------------------------------------------------------------TGDGKWIGKLFLSKTEIAKGSNGTVILEGVYAGRPVAVKRLVQTHHEVAFKEIQNLIASDQHPNIIRWFGVEHDLDFIYLSLERCTCSLNDLIQSYSDSPVSPAltqGSENEYKVWLDLVNRLDKGVELWKPNGCPSSQLLKLMRDVVSGLAHLHELGIIHRDIKPQNVLISADRSLTAKISDMGISKHLPDNMSSLGHHSTA--SGSSGWQAPEQLLNGRQTRAVDLFSLGCVLFFCITKGRHPFGSHFERDSNIMKNNVDLFLVEHNPEAVHLFSLLLSPHPEKRPKAVEVLHHPFFWSCEERLSFLRDASDRVELEDREKESELLEALESSQVAAFGGKWGDKLDAPLIADMGRYRRYRFDCVRDLLRVIRNKLNHYRELPRDLQELLGSVPEGFDYYFKARFPSLLIEVYKVMHRHCQDDPSFQKYF-----\n>UniRef90_A0A7J8WR59/141-689 [subseq from] Protein kinase domain-containing protein n=1 Tax=Gossypium aridum TaxID=34290 RepID=A0A7J8WR59_GOSAI\n----------------------------------------------------------------------------------------------------------------------------------------------------------------------------------------------------------------------------------------------------------------------------------------------------------------------------------------------------------------TPRADGKAIFAKYpVVFSFIFFIILVGFVINHVLLAKRLSALKDQPVANINVGSSNRKKSRRSRKINgSIEKKDQHT-SSGSEDefsPVGADN-KKLLDL-NKL-VGSVDGRRIGKLIVLSKEIAKGSNGTIVLEGFYEGRAVAVKRLVQAHHDVAFKEIQNLIVSDQHPNIVRWYGVEYDQDFVYLALERCTCSLDDLIqiYSdtpgNSVLSKDPATRAMVeHKIHLDLVKGAMQDLNLWKANGHPSPLFLKLMsptsssssivvsvhRDMVSGLAHLHDLGIIHRDIKPQNVLIIKEKTVCAKLSDMGISKRLLEDRSSLGHYATGC--GSSGWQAPEQLLLGRQTRAVDLFSLGCVLFFCITRGKHPFGNHLERDINVVNNRVNLFLVEHIPEAVDLISCLLNPEPELRPSALEVLRHPLFWSCEMKLSFLQETSDRVELEDRKVDSDFLKALESVAPMALGGKWNEKMEHAFIANIGYYRRYKFDSVRDLLRVMRNKSHHYRELPIEIQELVGSVPEGFYGYFASRFPRLFIEVYKVVSRRCREEECFQKY------\n>UniRef90_UPI0011D21957/85-233 [subseq from] serine/threonine-protein kinase/endoribonuclease IRE1-like isoform X1 n=2 Tax=Syzygium oleosum TaxID=219896 RepID=UPI0011D21957\n--------------------------------------------------------------------------------------------------------------------------------------------------------------------------------------------------------------------------------------------------------------------------------------------------------------------------------------------------------------------------------------------------------------------------------------------------------------------------------------------------------------------------------------------------------------------------------------------------------------LKSVQPDVVSGLVHLHRLGIIHRDLKPQNVLITK--ELYAKLSDMGSSKPL-RDTSSSGYHVA--DCGSSGLQAPEQIRSAQRTCSVDEFGHNRVSFFGITGRRHPFGDSLKGDSNIEENTMDLSSVEFMPEAADMFTCLLHPHPHLsRPKALE------------------------------------------------------------------------------------------------------------------------------------------------\n>UniRef90_UPI0011D21957/450-875 [subseq from] serine/threonine-protein kinase/endoribonuclease IRE1-like isoform X1 n=2 Tax=Syzygium oleosum TaxID=219896 RepID=UPI0011D21957\n----------------------------------------------------------------------------------------------------------------------------------------------------------------------------------------------------------------------------------------------------------------------------------------------------------------------------------------------------------------------------------------------------------------------------------------------------------------------GTPGCRIGKLFVSNTEIAKGSKGTIILEGFYEGRPVAVKRLVRALHYVASQEIRSLTASDRDPNIVRLYGAENDQDFVYLALERCACSLDDLIRAHSnsskkSVFPNDPASNAIieYKMRLDSVKGMMQDVNLWREDGHPSTLLLKLMRDVSSGLVHLHRLGIIHRDLKPQSVLITK--ELCAKLSDMGSSKLLPGDTSALGNHVTDC--GSPGLQTPEQLCPAHQACSVDVFGLGCILFFCVTGGRHPFGDNLKGDSNIKENTIDLSPVEFLPEAADLCTHLLNPNPNLRPKAVEVLHHPLFWNSKMRLSFLRDVSDWVESKTRRTNPDLLEKLERIAQCVFDEEWYGKIDHKVIKHMRRFRAYNFKRVRDLLRIVRNIFSHSIGLPPKIQEIVGSSPEDLDSYIAKRFPRLLIETYRFISMCCKDEER----------\n>UniRef90_A0A1D1ZKC6/1-415 [subseq from] Serine/threonine-protein kinase/endoribonuclease IRE1 (Fragment) n=1 Tax=Anthurium amnicola TaxID=1678845 RepID=A0A1D1ZKC6_9ARAE\n-----------------------------------------------------------------------------------------------------------------------------------------------------------------------------------------------------------------------------------------------------------------------------------------------------------------------------------------------------------------------------------------------------------------------------------------------------------------------------------------GSNGTVVLEGVYGGRPVAVKRLVRAHHDVAIKEIKNLIASDQHPNIVRWFGVEHDLDFVYIALERCTCSLNDLIqlYSDSSVHERPTETLVQECKTENKVTlkYIDEDIELWKSNGCPSPQLLKIMRDVVSGLAHLHELGIIHRDIKPQNVLISNNRCLSAKLSDMGISKRLPDDMSSLGHHATG--NGSSGWQAPEQLLHGRQTRAVDLFSLGCVLFFCITKGKHPFGCYFERDSNILNNRVDLFLVDHIPESVHLFSLLLDPDPEKRPKAQEVLQHPLFWSSEMRLSFLRDASDRVELEDRENESELLKALESIGAVAFGGKWGDKLDTPFIADMGRYRKYKFDCTRDLLRVIRNKLNHYRELPKELQGLLGSVPEGFDNYFTVRFPKLLIEVYKVMYIHCREDGPFQKYFTSTV-\n>UniRef90_UPI000D18AA53/8-439 [subseq from] LOW QUALITY PROTEIN: serine/threonine-protein kinase/endoribonuclease IRE1b n=1 Tax=Populus trichocarpa TaxID=3694 RepID=UPI000D18AA53\n------------------------------------------------------------------------------------------------------------------------------------------------------------------------------------------------------------------------------------------------------------------------------------------------------------------------------------------------------------------------------------------------------------------------------------------------------GNERNLLLNFT----DHVDGRRIGKLLVSNKEIAKGSNGTVVLEGIYDGRHVAVKRLVQTHHDVALKEIQNLIASDQHPNIVRWYGVEYDQDFVYIALERCTCSLNDLIYVNSKSFQTQIPSKDIasnxlpeYMVRLHSMPEHNRNVELWKANGYPSAQLLKLMRDVISGLAHLHELGIILGDLKPQNVLIISEKSFCAKLSDMGISKCLRWDMSSLTQHPTGY--GSSGWQAPEQLLRGCQTRALDVFSLGCVLFFCTTGGKHPFGDNIERDVNIVNDRKDLFLVEXYTEALDLFSCLLDPDPEKRPIAQEVLNHPLFRTSERRLSFVQDVSDRVELEDRENESELLNALESTATLALTGKWDEKMEeAAFIDNIGCYRRYTFDSVRDLLRVVRNKSHHCREVPQEIKELLRSHPEGFESYFSRQFSKLLIEVYKVI-------------------\n>UniRef90_A0A2Z6P3L5/47-299 [subseq from] non-specific serine/threonine protein kinase n=1 Tax=Trifolium subterraneum TaxID=3900 RepID=A0A2Z6P3L5_TRISU\n------------------------------------------------------ALIAALDGTMYLVasqENGSVRVIWSFSTGSPIYSSYQAPINKERGKKNTSS-APTSGFVECGDDWSLYMHDKILGKmRLSESI--AEFVHRAPIISDDGtAIFGYKEDSLFEVDAKTGSIIQIHaKSDPGNASAPLRDDRLSAkNIISADNKDLV-DPVKLNSSQP-LLMLFRKDYTLKSVNTSSKiVLWNLTVTEFEAVLLcQHTTVDVEDEIPSVSGL-NFAMPYPCQ-EMQNVFRVKKNFLL--ESLITESLLGPFHE----------------------------------------------------------------------------------------------------------------------------------------------------------------------------------------------------------------------------------------------------------------------------------------------------------------------------------------------------------------------------------------------------------------------------------------------------------------------------------------------------------------------------------------------------------------------------------------------------\n>UniRef90_A0A2Z6P3L5/369-837 [subseq from] non-specific serine/threonine protein kinase n=1 Tax=Trifolium subterraneum TaxID=3900 RepID=A0A2Z6P3L5_TRISU\n----------------------------------------------------------------------------------------------------------------------------------------------------------------------------------------------------------------------------------------------------------------------------------------------------------------------------------------------------------------NKKSGWSTPLPRILFTVFLLVLGFSLICFLLVKVIKnQDIPKDQNREYELKSSPAKrKKKHKSRKKSDTIHKMENHLYSEDEDALTQKDTNSEEWENFNQVD-EGFDGRKIGKLFVSNEEIAKGSNGTIVLDGRYEGRPVAVKRLVKAHHKVAYKEIQNLIVSDRHPNIVRWHGVEYDQDFIYLALERCTCNLDDLIKGQ---MET----GK----------DNT--QYLWKENGYPSALLLKLMRDIVSGVVHLHDLGIIHRDLKPQNVLINNERSLCAKLSDMGISKLLLENMSSLGHNATG--GGSSGWQAPEQLDQGRQTRAVDMFSLGCILFYCMTRGRHPFGQHLERDINIVKNKKNLCLVQFIPEAEDLISCLLNPDPDLRLKAIEVLHHPFFWSSETRLSFLRDTSDRVELEEKNLSSSLLRALESIATAALGGKWDENMEPAFIANISRYRRYKFNSVRDLLRVMRNKLNHYGELPQEIQVL----------------------------------------------\n>UniRef90_UPI001CC59FA2/111-542 [subseq from] serine/threonine-protein kinase/endoribonuclease IRE1a-like n=1 Tax=Telopea speciosissima TaxID=54955 RepID=UPI001CC59FA2\n-------------------------------------------------------------------------------------------------------------------------------------------------------------------------------------------------------------------------------------------------------------------------------------------------------------------------------------------------------------------------------------------------------------------------------------------------------------------------GRKIGQLFISSKEIGIGRNGTVVLEGIYHGRPVAVKRLVKTHHELVSKEIQHLISSDQHPNIIRWYGVKYDQDFIYLILERCTCSLRNLIqtYSDSSpnlTFNKHQATNSVNeyNVGLDSAVGHSNDIELWKKNGYPSPHLQNLMRDVVCGLAHLHDLGIIHRDLKPQNVLIVKDRSLCAKLSDMGISKRLAKDKSSLGHNPTG--SGTSGWQAPEQLLRGRQTHAVDLFTLGCILFFCITGGRHPFGDHIERNVNIKNNKMDLFLVEHIPEATDLLFRLLDPDPSLRLKAMEVLHHPLFWSSEKRLSFLRDTSDRVQIERGIE-SELLNALENVAPVAFDGKWNKKLEAVFINNIGHYKLYKFGSTCDLLRLMRNKLNHYQELPKETQEILGPVPEGFDDYFSLRFPRLLIEVYKVVCTYCKEEECFSKYFKDS--\n>UniRef90_A0A833RCG1/427-900 [subseq from] Serine/threonine-protein kinase/endoribonuclease IRE1a n=1 Tax=Carex littledalei TaxID=544730 RepID=A0A833RCG1_9POAL\n--------------------------------------------------------------------------------------------------------------------------------------------------------------------------------------------------------------------------------------------------------------------------------------------------------------------------------------------------------------------------------------------------------------------VSKKKKSRKNGV----NRDGTGGMPGTTHDRDSSDGEKLLDSKikeklLANLQNaESSEGKWVGKLFVSSNEIGRGSNGTVVLEGFYDGRPVAVKRLLHAHHDVALKEIKNLIASDQHPNIVRLYGVEQDADFVYISLERCSCSLADLILFSTG--ETSGADFGVR---FSVSGkGMDKDMVLWRENGLPSHQLLKLMRDMVSGLVHLHELGIIHRDLKPHNVLISTEGVIKAKLSDMGISKRLQEDVSSLSHHATGFG--SSGWQAPEQLLHGRQSRSVDLFSLGCILFFCITKGKHPFGDYFERDRNIIKNEFDLFLVDFIPEAVHLFSLLLDPDPVTRPKAIEVLNHPFFWNAELRVSFLRDTSDRIDKANE---LDLINAMESVASVAFGGKWNEKLDPALIADLGRYRKYNFESVRDLLRVIRNKSGHYRELPSELQESLGSLPEGFDRYFATRFPKLLIEVYKVVCTHCREEDSFSKYFRSS--\n>UniRef90_UPI001CC5F8F3/70-509 [subseq from] serine/threonine-protein kinase/endoribonuclease IRE1a-like n=1 Tax=Telopea speciosissima TaxID=54955 RepID=UPI001CC5F8F3\n------------------------------------------------------------------------------------------------------------------------------------------------------------------------------------------------------------------------------------------------------------------------------------------------------------------------------------------------------------------------------------------------------------------------------------------------------------LKPFSKIfDSGGVDGRKIGWLVISSREIGKGSNGTVVLEGFYNGRPVAVKRLVKTHHELAGKEIKHLIDSDHHSNIVRWYGVEYDRDFIYLSLERCNCNLSDLIQTSSDsspnlTFNEDQATNSMtdqFNVRLDSAVELSKDIELWKNNGYPSPHLLNLMRDVVCGLAHLHDLGIIHRDLKPQNVLIIKYQSLCAKLSDMGISKRLTKDKSSLGHNPTGC--GTSGWQAPEQLLRGRQTRAVDLFSLGCVLFFCLTGGRHPFGDDIERDVNIKNNKMDLFLVEHIPEATDLLFQLLNPDPLLRPKAMEVLHHPLFWNSEKRLSFIQETSNRLKMEIK---SELLDALENVAPDAFGGKWNKKMEPVFINHIG-HKQYKFGSTRDLLRLMRNKSNHYRELPKEIQEILGPVPEGFNGYFSRRFPKLLIEVYKVVRTYCREEGSFSKY------\n>UniRef90_A0A811NK07/396-907 [subseq from] non-specific serine/threonine protein kinase n=12 Tax=Andropogoneae TaxID=147429 RepID=A0A811NK07_9POAL\n-------------------------------------------------------------------------------------------------------------------------------------------------------------------------------------------------------------------------------------------------------------------------------------------------------------------------------------------------------------------------------LVIGYLLSLISAsksCWQFVIQLIKPFTHnkKSVDIRGRSEGTPKRRKTRKKD--GLVNNPET--LTASDKECSETGGSTEAPMENSALTD-ALGGRHIGKLYVSNKEIGRGSNGTVVFEGSYDGRQVAVKRLLRSHNDIAEKETQNLIISDRDPNIVRLFGCDHDSDFVYISLERCHCSLADLIQKHSYLSSGESISNNEVSISIKSKISNVKGidVELWTQDGLPSAHLLKLMRDVVAGLVHLHNLGIIHRDLKPQNVLISTEGPIRAKLSDMGISKHLQDDMTSVSHHGTGIG--SSGWQAPEQLRHGRQTRAMDLFSLGCLIFYCITKGKHPFGEYYERDTNIVNNRFDLFLVDHIPEAVHLISQLLQPNPEIRPTGVYVMHHPLFWSPEFRLSFLRDTSDRIEKTS---ETDLINALESIAPVAFGGKWGEKLDAALVTDMGRYRKYNFESIRDLLRYIRNKSGHYRELSDDLKGILGSLPEGFDRYFASRFPKLLIEVYKVLWVHCKEEEAFSKYF-----\n>UniRef90_A0A835BUC5/426-930 [subseq from] non-specific serine/threonine protein kinase n=2 Tax=Digitaria exilis TaxID=1010633 RepID=A0A835BUC5_9POAL\n-------------------------------------------------------------------------------------------------------------------------------------------------------------------------------------------------------------------------------------------------------------------------------------------------------------------------------------------------------------------------------------------CRQFVIQLiKPFMRDKKPVdIGGRSEGPPKRRKTRKkdglvNGhETLSVSDKESNETGGSTEAPVRE-NS--ALTE-KGIQDG-LGGRQIGKLYVSNKEIGRGSNGTVVFEGSYDGRQVAVKRLLRSHNDIAEKETQNLIISDRDPNIVRLYGCEHDSDFVYISLERCHCSLADLIQKHSSISSRGSVDNEV-SISIKSKISNVKGvdVELWTQDGLPSSQLLKLMRDVVAGLVHLHNLGIIHRDLKPQNVLISAEGPIRAKLSDMGISKRLQDDMTSVSHHGTGIG--SSGWQAPEQLRHGRQTRAMDLFSLGCLIFYCITKGKHPFGEYYERDMNIVNNHFDLFVVDHIPEAVHLISQLLHPNPDMRPTAVYVMHHPLFWSPELRLSFLRDTSDRIEKTS---ETDLINALESVGPVAFggSGKWGDKLDAALVTDMGRYRKYNFESIRDLLRYIRNKSGHYRELSEDLKAILGSLPEGYDRYFASRFPKLLIEVYKVMWVHCKEEEAFSKYFN----\n>UniRef90_A0A1D6EVH5/434-905 [subseq from] Serine/threonine-protein kinase/endoribonuclease IRE1a n=5 Tax=Zea mays TaxID=4577 RepID=A0A1D6EVH5_MAIZE\n-------------------------------------------------------------------------------------------------------------------------------------------------------------------------------------------------------------------------------------------------------------------------------------------------------------------------------------------------------------------------------------------------------------------GSPKRRKTRKkDG---LVNSPET--LTASDKECSETGGSTEAPMENSALK-DALGGRHIGKLYVSNKEIGRGSNGTVVFEGSYDGRQVAVKRLLRSHNDIAEKETQNLIISDHDPNIVRLYGCDYDSDFVYISLERCHCSLADLIQKHSYLSSGESVSNNEASFSIKSKISNVKGmdVELWTHDGLPSAQLLKLMRDVVAGLVHLHDLGIIHRDLKPQNVLISAGGPIRAKLSDMGISKHLQDDMTSVSHHGTGF--GSSGWRAPEQLRHGRQTRAMDLFSLGCLIFYCITKGKHPFGEYYERDVNIANNRFDLFMVDYIPEAVHLISHLLQPNPEARPTAVYVMHHPLFWSPELRLSFLRDTSDRIEKTS---ETDLINTLESIGSLAFGGKWGEKLDAALVTDMGRYRKYNFGSIRDLLRYIRNKSGHYRELSDDLKGILGSLPEGFDRYFASRFPKLLIEVYKVLWVHCKDEEAFSKYFK----\n>UniRef90_K3ZQG6/413-933 [subseq from] non-specific serine/threonine protein kinase n=25 Tax=Paniceae TaxID=147428 RepID=K3ZQG6_SETIT\n-----------------------------------------------------------------------------------------------------------------------------------------------------------------------------------------------------------------------------------------------------------------------------------------------------------------------------------------------------------------------------IFLVIGYLFSLMSankTCRQFVIQLmRPFMREKKPVdIRGRSEGTPNKRrKtRKKDGLvngheTLSASDKESNE-TGGSMEAPVRENSA---VTDKGITG-GLDGRQIGKLFVSNKEIGRGSNGTVVFEGSYDGRQVAVKRLLHSHNDIAEKETQNLIISDRDPNIVRLYGCEHDNDFVYISLERCQCSLADLIQKQSSLSSGESIANIEVSISIKSKFSNVKGVdvELWMQDGLPSAQLLKLMRDVVAGLAHLHNLGIIHRDLKPQNVLISADGPIRAKLSDMGISKRLQDDMTSVSHHGTGIG--SSGWQAPEQLCHGRQTRAMDLFSLGCLIFYCITKGKHPFGEYYERDRNIVNNCFDLFVVDYIPEAVHLISQLLHPNPEMRPTAVYVMHHPLFWSPELRLSFLRDTSDRIEKTS---ETDLINALEGVGPVAFGGKWGDKFDAALVTDMGRYRKYNFESIRDLLRYIRNKSGHYRELSDDVKAILGSLPEGFDRYFASRFPKLLIEVYKVMWVHCKEEEAFSKYF-----\n>UniRef90_A0A103YEL3/8-361 [subseq from] Non-specific serine/threonine protein kinase n=1 Tax=Cynara cardunculus var. scolymus TaxID=59895 RepID=A0A103YEL3_CYNCS\n-------------------------------------------------------------------------------------------------------------------------------------------------------------------------------------------------------------------DHEQLLYIKRFDYELTYSsSTTGNVLWYLMFADFEASRQCRGSNNFLGGIKGDAQLQEFCQSNPRVFRARDPRELESVFMVNKIqmsLHGDKMFALPPPEDETSFLSAPNLLPKSLIINQETPYQLvpYLPPDKAIDEYRTNVSIPPEYPASFHVWLRGCLVAALFFFIPLILYCWNFWRRKQNKL-NELAKDAKVQNVTSKKKKARKSGNSRLYTNTEK-IVNG-L--------------RYPEISETST-NRKIGKLLVSDKEIGKGSNGTIVLEGIYDARSVAVKRIVKVHHDVALKEIQNLIVSDQHPNIVRWYGVEYDQDFVYIALERCICSLHELVLSHT--------NSTV-QLQLT--TKLLSDFKLWKPNGHPS-----------------------------------------------------------------------------------------------------------------------------------------------------------------------------------------------------------------------------------------------------------------------------------------------------------\n>UniRef90_A0A103YEL3/362-626 [subseq from] Non-specific serine/threonine protein kinase n=1 Tax=Cynara cardunculus var. scolymus TaxID=59895 RepID=A0A103YEL3_CYNCS\n---------------------------------------------------------------------------------------------------------------------------------------------------------------------------------------------------------------------------------------------------------------------------------------------------------------------------------------------------------------------------------------------------------------------------------------------------------------------------------------------------------------------------------------------------------------------------------------------------------------------------------------QPQNVLIRKDKSISAKVSDMGISKRLPADMSSLTKSAT----GNSGWQAPEQLRNERQTRAVDLFSFGCLLFFCITGGRHPFGDMLERDINIVNDRKDLFLVDNIPEAFDLISNLLHPDPEFRPKAAEVYNHPLFWDSEMRLSFLRDASDRVELEDRETDSSLLKSLESIGTVALGGKWDEKLDNTLLNDIGRYRKYKYDSVRDLLRVIRNKLNHYRELPKELRDVLGPVPTGFEFYFSSRFPKLLMEVYKILQKYCGEEEFLHKYYKQ---\n>UniRef90_A0A6A4KY64/81-773 [subseq from] non-specific serine/threonine protein kinase (Fragment) n=2 Tax=Rhododendron TaxID=4346 RepID=A0A6A4KY64_9ERIC\n-----------------------------------------------------TALVAALDGTIHLVEPKSGKDLWSFISGPSIYSSYQATVEHDDDDDDKENIsrLG-SFFIDCGDDWALYMNDAFGKRKLKETIE--EFISNTPLIAEDgGVVLGSKKTTVFLVDAKTGKLIYTYNMSDPPPT--SQSNVVNSVLNSTTFDELGQSGSLNFEPDELPLYITRTDYSLKSFALNTDkVLWNMTVAEIGAAYLCQDTENSFSGALSD-SESEFPPApgVNFSMPLpCQSKAVVYRfhrhnMLGPfyKPNMLpeahDEEMMLPESNSK-HGLHWQPPKVDKLPGLHGNDEILSLPAPNEPYNNNIDLgpsVVQMTENSGISvmqdvkmrgsgglnmvSKGSSGYSLISLVITTVCLVPCLYFLMARKdGEGNKQPNDLNASTVTSKRKKIRRSG-------KNNGRTSSGDG---Y--DERPWLKLNQGVDE-SVDGRTIGKLFVSNREIAKGSNGTIVLEGIYEGRPVAVKRLVKTHHDVAFKEIQNLIASDRHPNIVRWYGVESDQDFVYLSLERCTCSLSDLIQTH---LDAPTVGedqATEVKIEYKIRFESMEGtvpeVKLWTDKGYPSPMLLKLMRDVVSGLVHLHELGIVHRDLKPQNVLIIKDRSLLQSFLIwVSASALLG--ICLPWAIMLLASYGSSGWQAPEQLLHGRQTRAVDMFSLGCVLFYCITGGRHPFGDRLERDINIVKSKADLFLVEYIPEAVD------------------------------------------------------------------------------------------------------------------------------------------------------------------\n>UniRef90_A0A6A4KY64/775-907 [subseq from] non-specific serine/threonine protein kinase (Fragment) n=2 Tax=Rhododendron TaxID=4346 RepID=A0A6A4KY64_9ERIC\n--------------------------------------------------------------------------------------------------------------------------------------------------------------------------------------------------------------------------------------------------------------------------------------------------------------------------------------------------------------------------------------------------------------------------------------------------------------------------------------------------------------------------------------------------------------------------------------------------------------------------------------------------------------------------------------------------------------------------------------------------------------------------------------------DRVELEDREADSDLLKALESIAPLALGTKWDEKMEPAFLNNIGKYRRYKFDSVRDLLRVMRNKLNHYRELPLKIqviefdywcsfQEILGPVPEGFDGYFGSRFPKLLMEVYKVLHKYCREEEGFNKYFKASV-\n>UniRef90_A0A4Y7KF02/174-457 [subseq from] Non-specific serine/threonine protein kinase n=1 Tax=Papaver somniferum TaxID=3469 RepID=A0A4Y7KF02_PAPSO\n--------------------------------------------------------------------------------------------------------------------------------------------------------------------------------------------------------------------------------------------------------------------------------------------------------------------------------------------------------------------------------------VILSLHRLSPTRFLRQVKLTT-QSNDSKVAVSKKKKSRRLGNSKNNtnFGKSKNIISQEGEN----ANGLKLDKNDIELTNDGLIGRKIGRLFVSNIEIARGSNGTVVLEGNYEGRPVAIKRLVKAHHDVASKEIQNLIASDRHQNIVRWYGVEYDSDFVYLSLERCMCNLNDLIQVCSASsLSSVTIkdqtenPTNEYNVRIDALQAIDKDIELWKANGYPSPELLKMMRDVVSGLAHLHDLGIIHRDLKPQNVLILKQRSLCAKLSDMGISKRLNGDMSSLGHHATG-----------------------------------------------------------------------------------------------------------------------------------------------------------------------------------------------------------------------------------------\n>UniRef90_A0A4Y7KF02/455-659 [subseq from] Non-specific serine/threonine protein kinase n=1 Tax=Papaver somniferum TaxID=3469 RepID=A0A4Y7KF02_PAPSO\n--------------------------------------------------------------------------------------------------------------------------------------------------------------------------------------------------------------------------------------------------------------------------------------------------------------------------------------------------------------------------------------------------------------------------------------------------------------------------------------------------------------------------------------------------------------------------------------------------------------------------------------------------------------------------------------------------------ATGCVLFFCITGGKHPFGDRLERDINIVRNRVDLFMVEHIPEAVDLLSRLLDSDPEARTKALDVLNHPFFWNSETRLAFLRDTSDRVELEDREVESDLLNALEAVAPVALGGKWDEKMESDFISNIGRYRRYKYDSTRDLLRVIRNKLNHFRELPQDIQELLGPVPEGFDGYFATRFPKFLMEVYKVMYRYCREEECFSKYFKSN--\n>UniRef90_A0A835LIZ6/45-250 [subseq from] non-specific serine/threonine protein kinase n=1 Tax=Coptis chinensis TaxID=261450 RepID=A0A835LIZ6_9MAGN\n-----------------------------------------AHRDTDALQEK--TLVSFSDGTVFLVDTNSGQVIWDLKTGPPMsFMNKNAGAGGTGSDEEENTVVlegeGrSDTFLDDKYTVDIEDGLVHtkdSGER-NLVKIVEDYISGAPYLSKNRISFGEKKYTVLTVDIRTGKVIGMLALSG-GRNTLVEMNSNKMVESTPS-----------DPENVELLTVTRTDYILMCSSREpHKVLWNITFSRIQAALLDQE-----------------------------------------------------------------------------------------------------------------------------------------------------------------------------------------------------------------------------------------------------------------------------------------------------------------------------------------------------------------------------------------------------------------------------------------------------------------------------------------------------------------------------------------------------------------------------------------------------------------------------------------------------------\n>UniRef90_A0A835LIZ6/361-569 [subseq from] non-specific serine/threonine protein kinase n=1 Tax=Coptis chinensis TaxID=261450 RepID=A0A835LIZ6_9MAGN\n--------------------------------------------------------------------------------------------------------------------------------------------------------------------------------------------------------------------------------------------------------------------------------------------------------------------------------------------------------------------------------------------------------------------VPKKKKSRKlgnfknNGNTETIAKSlLNGAVekSTGRSSVTRSNNEPWSNIEIPV--DADSRGRMIGKLFISGTEIAKGSNGTIVIEGIYDGRPVAVKRLVQAHHDVAYKEIQNLIASDRHPNIVRWYGVEYDSDFVYLSLERCTCSLGDLIKMCSNSLhNSVSAQgKSMSSAKKNDVqldIKKGiiKDIELWKANGYPSPQLLGLMRSCL------------------------------------------------------------------------------------------------------------------------------------------------------------------------------------------------------------------------------------------------------------------------------------------------\n>UniRef90_A0A835LIZ6/596-736 [subseq from] non-specific serine/threonine protein kinase n=1 Tax=Coptis chinensis TaxID=261450 RepID=A0A835LIZ6_9MAGN\n-------------------------------------------------------------------------------------------------------------------------------------------------------------------------------------------------------------------------------------------------------------------------------------------------------------------------------------------------------------------------------------------------------------------------------------------------------------------------------------------------------------------------------------------------------------------------------------------------------------------WDIISGLVHLHELGIIHRDLKPQNILIINEKYLCAKLSDMGISKRLLEDKSSLGHHPTGY--GSSGWQAPEQLLHGRQTRAVDLFSLGCVLFFCITGGKHPYGDHLERDINVVKNRVDLFMVDNIPEAMDLFTHLLDPNPEAR-----------------------------------------------------------------------------------------------------------------------------------------------------\n>UniRef90_A0A835LIZ6/736-854 [subseq from] non-specific serine/threonine protein kinase n=1 Tax=Coptis chinensis TaxID=261450 RepID=A0A835LIZ6_9MAGN\n---------------------------------------------------------------------------------------------------------------------------------------------------------------------------------------------------------------------------------------------------------------------------------------------------------------------------------------------------------------------------------------------------------------------------------------------------------------------------------------------------------------------------------------------------------------------------------------------------------------------------------------------------------------------------------------------------------------------------------------------------------------------------------------------RVELEDRENNSDILNALENVAPTALGGNWDVKMETKFLNNIGRYRRYKFESARDLLRVVRNKLNHYRELPKEIQEILGPVPEGFDGYFSSRFPKFLIEVYKVIYRYCWEEECFRKYFKT---\n>UniRef90_I1GUM2/436-886 [subseq from] non-specific serine/threonine protein kinase n=1 Tax=Brachypodium distachyon TaxID=15368 RepID=I1GUM2_BRADI\n----------------------------------------------------------------------------------------------------------------------------------------------------------------------------------------------------------------------------------------------------------------------------------------------------------------------------------------------------------------------------------------------------------------------RKKDGIANGTDIcSSSDKENGETGG-SNETVYNETYQLTGTALPD----GLDGCQIGKLRVHKKEIGKGSNGTVVFEGSYDGREVAVKRLLRSHTDIAQKEIQNLIASDRDPNIVRLYGCDQDDNFVYISLERCRCSLADLIQQH---I-DPS-FSDVERI----------DVELWRQDGLPSAQLLKLMRDVVAGIVHLHSLGIIHRDLKPQNVLISKEGPLSAKLSDMGISKRLQEDMTSLSHHGTGY--GSSGWQAPEQLRGDSQTRAMDLFSLGCLIFYCITKGKHPFGEYYERDMNIINNHFDLFVVDHIPEAVHLISQLLQPKPEMRPTAVYVINHPLFWCPELRLLFLRDTSDRIEKTT---ETDLINALESIGYEAFGGKWREKLDDGLVADMGRYRKYNFESTRDLLRLIRNKSGHYRELPADLKELLGSLPEGFDRYFSSRFPKLLIEVYKVMSVHCKDEEAFRKY------\n>UniRef90_UPI00192E7E4D/91-231 [subseq from] serine/threonine-protein kinase/endoribonuclease IRE1b isoform X1 n=4 Tax=Eucalyptus grandis TaxID=71139 RepID=UPI00192E7E4D\n----------------------------------------------------------------------------------------------------------------------------------------------------------------------------------------------------------------------------------------------------------------------------------------------------------------------------------------------------------------------------------------------------------------------------------------------------------------------------------------------------------------------------------------------------------------------------------------------------------------SLHPDVVSGLVHLHHLGIIHRDL------ITK--EFCAKLSDMGSSKVLLGDTSSSGYHVADCG--GSRSQAPEQLCNAHQTCSVDVFGLNHVSFICITGRRHPFGESLKGDRNIEENVMDLSSVEFMPEAADLFTFLQRPDPYLRPKALE------------------------------------------------------------------------------------------------------------------------------------------------\n>UniRef90_UPI00192E7E4D/398-597 [subseq from] serine/threonine-protein kinase/endoribonuclease IRE1b isoform X1 n=4 Tax=Eucalyptus grandis TaxID=71139 RepID=UPI00192E7E4D\n---------------------------------------------------------------------------------------------------------------------------------------------------------------------------------------------------------------------------------------------------------------------------------------------------------------------------------------------------------------------------------------------------------------------SKRKKSCESGQSNgGLGKKEHHVISENEGGPDNSVGNDDAWMNLEKPAGGGTPGCWIGKLFVSNTEIAKGSKGTIILEGFYEGRPVAVKRLTRAHHYVASQEIQSLRASDRDPNIVRLYGVENDQNFMYLALERCACSLDDLIRAHSnssekSVFPDDLASNAIieYRIRLDSVKGTTQDVNLWREDGHPSPLLLKLMSF--------------------------------------------------------------------------------------------------------------------------------------------------------------------------------------------------------------------------------------------------------------------------------------------------\n>UniRef90_UPI00192E7E4D/637-917 [subseq from] serine/threonine-protein kinase/endoribonuclease IRE1b isoform X1 n=4 Tax=Eucalyptus grandis TaxID=71139 RepID=UPI00192E7E4D\n-----------------------------------------------------------------------------------------------------------------------------------------------------------------------------------------------------------------------------------------------------------------------------------------------------------------------------------------------------------------------------------------------------------------------------------------------------------------------------------------------------------------------------------------------------------------------------------------------------------------SYRDVISGLVHLHHLGIIHRDLKPQSVLITK--ELCAKLSDMGSSQRLPKDTSPSGYHVPNC--GTLALHTPEQLSPAHQMCSVDLFGLGCILFFCITGGKHPFGDGLKGDNNIKEYSIDLSPVEFLPEAADLFARLLNPNPNLRPKALEVLHHPLIWNSKTRLSFLRDASDWVELKARRTNSDLMEKLESIAQQVFDEEWNGKIDCKVIKHMRRFRVYKFEKARDLLRIVRNTFCHAIGLPWKIQEIVGSSPEDMDSYFVKRFPRLLIETYRFVSMCCKDDERF---------\n>UniRef90_A0A1D6EVH3/127-553 [subseq from] Serine/threonine-protein kinase/endoribonuclease IRE1a n=1 Tax=Zea mays TaxID=4577 RepID=A0A1D6EVH3_MAIZE\n---------------------------------------------------------------------------------------------------------------------------------------------------------------------------------------------------------------------------------------------------------------------------------------------------------------------------------------------------------------------------------------------------------------------------------------------------------------------DALGGRHIGKLYVSNKEIGRGSNGTVVFEGSYDGRQVAVKRLLRSHNDIAEKETQNLIISDHDPNIVRLYGCDYDSDFVYISLERCHCSLADLIQKHSYLSSGESVSNNEASFSIKSKISNVKGmdVELWTHDGLPSAQLLKLMRDVVAGLVHLHDLGIIHRDLKPQNVLISAGGPIRAKLSDMGISKHLQDDMTSVSHHGTGF--GSSGWRAPEQLRHGRQTRAMDLFSLGCLIFYCITKGKHPFGEYYERDVNIANNRFDLFMVDYIPEAVHLISHLLQPNPEARPTAVYVMHHPLFWSPELRLSFLRDTSDRIEKTS---ETDLINTLESIGSLAFGGKWGEKLDAALVTDMGRYRKYNFGSIRDLLRYIRNKSGHYRELSDDLKGILGSLPEGFDRYFASRFPKLLIEVYKVLWVHCKDEEAFSKYFK----\n>UniRef90_A0A2C9PG52/428-877 [subseq from] non-specific serine/threonine protein kinase n=12 Tax=Triticeae TaxID=147389 RepID=A0A2C9PG52_WHEAT\n-------------------------------------------------------------------------------------------------------------------------------------------------------------------------------------------------------------------------------------------------------------------------------------------------------------------------------------------------------------------------------------------------------------------GTSKRRKTrKKDGRA---NSTEIG--SASDKESSGTGGSNEMLYALPD----GLDGCQIGKLRVHKKEIGKGSNGTVVFEGSYDGREVAVKRLLRSHTDIAQKEIQNLIASDRDPNIVRLYGCDQDDNFVYISLERCRCSLADLIQQHT----DP-SFSDVEKI----------DVELWTQDGLPSPQLLKLMRDVVAGIVHLHSLGIIHRDLKPQNVLISKEGSLSAKLSDMGISKRLQEDMSSLSHHGTGY--GSSGWQAPEQLRRASQTRAMDLFSLGCLIFYCITKGKHPFGEYYERDINIINGHFDLFVVDHIPEAVHLISLLLQPKPDERPTAVYAINHPLFWSPELRLLFLRDTSDRIEKTT---ETDLLNALESIGHQAFGGKWREKLDDGLVADVGRYRKYNFESTRDLLRLIRNKSGHYRELPADLKELLGSLPEGFDRYFSIRFPKLLIEVYKVMSVYCKDEEDFRKY------\n>UniRef90_UPI001D1A438A/210-718 [subseq from] serine/threonine-protein kinase/endoribonuclease IRE1-like isoform X2 n=1 Tax=Hordeum vulgare subsp. vulgare TaxID=112509 RepID=UPI001D1A438A\n-------------------------------------------------------------------------------------------------------------------------------------------------------------------------------------------------------------------------------------------------------------------------------------------------------------------------------------------------------------------NRFTNNAYGLLFPVLTLLVVLTWLVRLAYSskSCKQFMSIlMKPFVREQKSIDPRGKSegtSKRRKTRKKDGRANSTeIGSASDKESSGTGGSNEMLYALPD----GLDGCQIGKLRVHKKEIGKGSNGTVVFEGSYDGREVAVKRLLRSHTDIAQKEIQNLIASDRDPNIVRLYGCDQDDNFVYISLERCHCSLADLIQQHT----DP-SFSDVEKI----------DVELWTQDGLPSPQLLKLMRDVVAGIVHLHSLGIIHRDLKPQNVLISKEGSLSAKLSDMGISKRLQEDMSSLSHHGTGY--GSSGWQAPEQLRRASQTRAMDLFSLGCLIFYCITKGKHPFGEYYERDINIINGHFDLFVVDHIPEAVHLISLLLQPKPDERPTAMYAINHPLFWSPELRLLFLRDTSDRIEKTT---ETDLLNALESIGHQAFGGKWREKLDDGLVADVGRYRKYNFESTRDLLRLIRNKSGHYRELPTDLKESLGSLPEGFDRYFSSRFPKLLIEVYKVMSVYCKDEEDFRKY------\n>UniRef90_UPI002044BAE8/268-717 [subseq from] serine/threonine-protein kinase/endoribonuclease IRE1-like isoform X2 n=3 Tax=Triticinae TaxID=1648030 RepID=UPI002044BAE8\n-------------------------------------------------------------------------------------------------------------------------------------------------------------------------------------------------------------------------------------------------------------------------------------------------------------------------------------------------------------------------------------------------------------------GTSKRRKTrKKDGRA---NSTEIG--SASDKESSGTGGSNEMLYALPD----GLDGCQIGKLRVHKKEIGKGSNGTVVFEGSYDGREVAVKRLLRSHTDIAQKEIQNLIASDRDPNIVRLYGCDQDDNFVYISLERCRCSLADLIQQHT----DP-SFSDVEKI----------DVELWTQDGLPSPQLLKLMRDVVAGIVHLHSLGIIHRDLKPQNVLISKEGSLGAKLSDMGISKRLQEDMSSLSHHGTGY--GSSGWQAPEQLRRASQTRAMDLFSLGCLIFYCITKGKHPFGEYYERDINIINGHFDLFVVDHIPEAVHLISLLLQPKPDERPTAVYAINHPLFWSPELRLLFLRDTSDRIEKTT---ETDLLNALESIGHQAFGGKWREKLDDGLVADVGRYRKYNFESTRDLLRLIRNKSGHYRELPADLKELLGSLPEGFDRYFSSRFPKLLIEVYKVMSVYCKDEEDFRKY------\n>UniRef90_A0A2N9F8N1/55-260 [subseq from] Non-specific serine/threonine protein kinase n=1 Tax=Fagus sylvatica TaxID=28930 RepID=A0A2N9F8N1_FAGSY\n----------------------------------------------------------DLDGKIIFLDE-SRKIQWSFASGGPICSSYQALGNNDKDKSNASGLNANDFYIDCGDDLSLYLYRKSFGK-VKITTSAGDYIKNAPYVSKDGgVTLGSKKTTVFLVDAKSRRVVNTYKLDDYPSTSGPEAAEEKPVLLNEDSEELVEFGALNLKTVEQPLYVMRTDYVLQHHSPdNGKVLWNVTFAEFEAVITYPKNENSFGGISPSL-----------------------------------------------------------------------------------------------------------------------------------------------------------------------------------------------------------------------------------------------------------------------------------------------------------------------------------------------------------------------------------------------------------------------------------------------------------------------------------------------------------------------------------------------------------------------------------------------------------------------------------------------\n>UniRef90_A0A2N9F8N1/416-625 [subseq from] Non-specific serine/threonine protein kinase n=1 Tax=Fagus sylvatica TaxID=28930 RepID=A0A2N9F8N1_FAGSY\n-----------------------------------------------------------------------------------------------------------------------------------------------------------------------------------------------------------------------------------------------------------------------------------------------------------------------------------------------------------------------------------------------------------------------------------------------------------------------VDGRRIGKLLVSNKEIAKGSNGTIVLEGIYDSRPVAVKRLVQTHHDVALKEIQNLIASDQHPNIVRWYGVEYDQDFVYLALERCTCSLNDLIFLCSESFQSHIISKDqfsnfLneYTAQLQTIKENNKDVELWKNNGYPTPQSLKLMRDVVSGLAHLHELGIIHRDLKPQNVLIIKERSLCAKLSDMGISKRLSGDMSSLTQHATGAGSS-------------------------------------------------------------------------------------------------------------------------------------------------------------------------------------------------------------------------------------\n>UniRef90_A0A2N9F8N1/625-747 [subseq from] Non-specific serine/threonine protein kinase n=1 Tax=Fagus sylvatica TaxID=28930 RepID=A0A2N9F8N1_FAGSY\n------------------------------------------------------------------------------------------------------------------------------------------------------------------------------------------------------------------------------------------------------------------------------------------------------------------------------------------------------------------------------------------------------------------------------------------------------------------------------------------------------------------------------------------------------------------------------------------------------------------------------------------------------------------------------------------------------------------SGGKHPYGDSIERDVNIVNDRKDLFLVENIPEAVDLFSNLLNPNPDMRPKVMDVLHHPFFWDSEMRLSFLRDASDRVELEDRENESELFNALESIAAVALNGKWDEKMEAAFINNIGHYRRYC--------------------------------------------------------------------------\n>UniRef90_A0A6P5FHK4/188-694 [subseq from] LOW QUALITY PROTEIN: serine/threonine-protein kinase/endoribonuclease IRE1-like n=1 Tax=Ananas comosus TaxID=4615 RepID=A0A6P5FHK4_ANACO\n-----------------------------------------------------------------------------------------------------------------------------------------------------------------------------------------------------------------------------------------------------------------------------------------------------------------------------------------------------------------------------------FVIPSVLIFSILHYMkiLKLGKRIKQLTVFRR-SGVSKKRKARKNGTIVVSCSDKGGN--GSESINDTQFSEKYLFFSHQSID--VGNGRWVGKLFVSNIEIGRGSNGTIVFEGFYDGRSVAVKRLLSTHNDVARREMENLIASDQHPNIVXLYGVEQDLDFIYISLERCNCSLADLIqHFSKSSTEGPTSNSEIEsSVQLNYLKGIEREMELWRRDGLPSTQLLKLMRDVVSGLAHLHELGIIHRDLKPQNVLINSDGIIKAKLSDMGISKRLQVDMSSLSCHSTGY--GSSGWQAPEQLLHGRQTRAVDLFSLGCILFYCNTKGGHPFGDYFERDMNILNNCLDLFLVDYIPEAVHLLSQLLDPDLEMRPKAAEVLCHPLFWSAEKRLAFLREASDRIDKAS---EIDLLTSLENAAPSVFGRRWGKKLDAVLIAHMGRHRKYNFELLRDLLRLIRNMSSHYRELPAVLQVKTGSLPEGFDQYFSSRFPRLLIEVYKVMCTYCREENSFSKYLKR---\n>UniRef90_A0A251S991/148-550 [subseq from] Putative PUG domain, KEN domain, Serine/threonine-protein kinase, SIK1/2 n=3 Tax=Helianthus annuus TaxID=4232 RepID=A0A251S991_HELAN\n-------------------------------------------------------------------------------------------------------------------------------------------------------------------------------------------------------------------------------------------------------------------------------------------------------------------------------------------------------------------------------------------------------------------------------------------------------------------------WKTIGKLRVSSTEIAKGSNGTVVFEGIYEGRKVAAKRLVKAHHDVAIQEIQNLIASDQHSNIVRWYGYEYDQDFVYLSLERCDCNIYDLILN-------KMYSE---------------SFQLHRPNGYPSSDLLKLLRDIVAGLVHLHDLGIIHRDLKPRNVLIVKGTSLCGKLADMGISRRLVEDMTSLGPHA--QGSGSSGWQAPEQLCHGRQTRAVDLFSLGCVIFFCMTGGRHPFGDTpYERDGNVIDNNKvNMFLVKDVHEAIDLFSQLLNPDPKLRPKASEVLHHPLFWNSEMRMSFLKDTSDRVEPEGRKGGSVVLTALESGGRIVFGGKWNVKMEPTFISNIQRHRWYKYTSVRDLLRVIRNTLNHYREFPMEIQELLGSVPEGSDDYFRGKFPKLLMEVYNVMYHHCKQEAWFRKYL-----\n>UniRef90_A0A811NAJ9/446-938 [subseq from] non-specific serine/threonine protein kinase n=1 Tax=Miscanthus lutarioriparius TaxID=422564 RepID=A0A811NAJ9_9POAL\n----------------------------------------------------------------------------------------------------------------------------------------------------------------------------------------------------------------------------------------------------------------------------------------------------------------------------------------------------------------------------------------------------------------RSEGTPKKRKTRKkDGL---VNSPETLIAS--VKEYSETGGSTEAPMENSALT-DALGGRQIGKLYVSNKEIGRGSNGTVVFEGSYDGRQVAVKRLLRSHNDIAEKETQNLIISDRDPNIVRLYGCDHDSDFVYISLERCHCSLADLIQKHSYLSSGESISNNEVSISIKSKISNVKGidVELWTQDGLPSTHLLKLMRDVVAGLVHLHNLGIIHRDLKPQNVLISAEGPIRAKLSDMGISKHLQDDMTSVSHHGTGIG--SSGWQAPEQLRHGRQTRAMDLFSLGCLIFYCITKGKHPFGEYYERDTNIVNNRFDLFVVDHIPEAVHLIYQLLQPNPEIRPTAVYVMHHPLFWCPELRLSFLRDTSDRIEKTSE---IDLINALESIGPVAFGGKWGEKLDAALVTDMGRYRKYNFESIRDLLRYIRNKSGHYRELSDDLkssqplfcshkltidgykfQGILGSLPEGFDRYFASRFPKLLIEVYKVLWVHCKDEEAFSKYF-----\n>UniRef90_A0A251SDB5/53-147 [subseq from] Putative GPCR kinase, PUG domain, KEN domain protein n=1 Tax=Helianthus annuus TaxID=4232 RepID=A0A251SDB5_HELAN\n------------------------------------------------------------------------------------------------------------------------------------------------------------------------------------------------------------------------------------------------------------------------------------------------------------------------------------------------------------------------------------------------------------------------------------------------------------------------GGRSIGKLFVSVKEIAKGSNGTVVFEGTYEGRTVAVKRLVKAHHDAASKEIQNLLVSDQHPNIVRYYGCEYDCDFVYLSLERCDCSLYDLIKYSK------------------------------------------------------------------------------------------------------------------------------------------------------------------------------------------------------------------------------------------------------------------------------------------------------------------------------------------------\n>UniRef90_A0A251SDB5/150-452 [subseq from] Putative GPCR kinase, PUG domain, KEN domain protein n=1 Tax=Helianthus annuus TaxID=4232 RepID=A0A251SDB5_HELAN\n--------------------------------------------------------------------------------------------------------------------------------------------------------------------------------------------------------------------------------------------------------------------------------------------------------------------------------------------------------------------------------------------------------------------------------------------------------------------------------------------------------------------------------------------------------------------------------------------------QPCKPNGYPSSDLLKLMRDIVVGLVHLHDLGIIHRDLKPHNVLIVKGKRLSCKLSDMGISKRLVADVSSLGSNAT--GSGSSGWQAPEQLCQGRQTRAVDLFSLGCVIFFCMTGGRHPFGDHLERDINVTNNKKvNLSLVKDIPEAVNLIIKLLNPVPEDRPKASDVLHHPLFWNSDMRMSFLKDTSDRVNLENRKV--SIVRVLENKGRVAFGRNWDEKMEPAFISYMGesKHRKYNYKRVRCLLRVIRNSLNHYRDLPKEIQELLGSVPEGFDDYFRCRFPKLLMNVYNVMYLYCKEEKWFCKYL-----\n>UniRef90_Q7XIT1/105-887 [subseq from] Serine/threonine-protein kinase/endoribonuclease IRE1 n=10 Tax=Oryza TaxID=4527 RepID=IRE1_ORYSJ\n------------------------------------------------------------NGTIQLVDLLSKLPRWQFSTGPPLS-------KHITTSKPD---LNYVIYLDGSETSDLIE--VHNGSGVRLPWKLEEFIAETPYIRDSFVTIGSKVSTTFVVNADSGEIIYKHSLP------VALNEVGG--PLVEEIPSKLDAA--RSGTSANIIVVVRTDYSISA-SDLGEHLFNWTRTSFTANYYARYGHQDMLAQSSCL-RGNIPCIRTEGPPIkLYLPDSSSDNaivLRPvnEVSAV-DALE-PLLPPKKLPQPAGESNVaLDSAQNQTADIALGHFVP-----ADTELTNSVTK-FSYRWLFPTFLMLLIMACLVKLADASK--YCRQFVIRFLKPFMRDEKLMDPRGKSE---GTSKRrKARKKDGLInstqifSASDKEGNGtgGSTEAQSNKAHDSTNvelPNGLNGRQIGKLCVYSKEIGKGSNGTVVFEGSYGGREVAVKRLLRSHNDIASKEIENLIASDQDPNIVRMYGFEQDNDFVYISLERCRCSLADLIQ--------------LHSV---PPFSNTKGtdIELWRQDGLPSAQLLKLMRDVVAGIVHLHSLGIIHRDLKPQNVLISKEGPLRAKLSDMGISKRLQEDMTSVSHHGTGF--GSSGWQAPEQLRHGRQTRAIDLFSLGCLIFYCITKGKHPFGEYYERDMKIINNQFDLFIVDHIPEAVHLISQLLDPDPEKRPTAVYVMHHPFFWSPELCLSFLRDTSDRIEKTS---ETDLIDALEGINVEAFGKNWGEKLDAALLADMGRYRKYSFESTRDLLRLIRNKSGHYREFSDDLKELLGSLPEGFVQYFSSRFPKLLIKVYEVMSEHCKDEEAFSKY------\n>UniRef90_UPI001F5D8F43/429-877 [subseq from] serine/threonine-protein kinase/endoribonuclease IRE1-like n=1 Tax=Lolium rigidum TaxID=89674 RepID=UPI001F5D8F43\n-------------------------------------------------------------------------------------------------------------------------------------------------------------------------------------------------------------------------------------------------------------------------------------------------------------------------------------------------------------------------------------------------------------------ASKRRKTRKKDGTSNS---TEIG--SASDKESSGTGGSNETPYAFPY----GLDGCQIGKLRVHKKEIGKGSNGTVVFEGSYDGREVAVKRLLLSHTDIAQKEIENLIASDRDPNIVRLYGCDQDDNFVYISLERCRCSLADLIQQHT----DP-ALSDVERI----------DVELWTQDGLPSVQLLKLMRDVVAGLVHLHSLGIIHRDLKPQNVLISKEGPFSAKLSDMGISKRLQEDMASLSHHGTGF--GSSGWQAPEQLRHESQTRAMDLFSLGCLIFYCITKGKHPFGEYYERDMNIIKGNFDLFVVDHIPEAVHLISQLLQPKPEDRPTAVYAINHPLFWSPELRLLFLRDSSDRVEKTT---ETDLLNALESIGHEAFGGKWREKLDDGLVADMGRYRKYNFESTRDLLRLIRNKSGHYRELSADLKELLGSLPEGFDRYFSSRFPKLLIEVYKVMYVHCKDEEAFRKY------\n>UniRef90_A0A314Z4D5/2-312 [subseq from] Endoribonuclease n=1 Tax=Prunus yedoensis var. nudiflora TaxID=2094558 RepID=A0A314Z4D5_PRUYE\n--------------------------------------------------------------------------------------------------------------------------------------------------------------------------------------------------------------------------------------------------------------------------------------------------------------------------------------------------------------------------------------------------------------------------------------------------------------------------------------------------------------------------------------------------------------------------------------------ENNKGIELWKANGYPSPQLLKLMSDLVSGLAHLHELGIIHRDLKPQNVLIIKGRSLRAKLSDMGISKRLEGDRSSITQHATGY--GSSGWQAPEQLRHQRQTRAVDLFSLGCLLFFCVTGGKHPYGDSIERDVNIVNDQKDLFLVDTIPEAVDLFTRLLNPNPDMRPTAMDVLHHPFFWSSETRLSFLRDASDRVELEDRENESELLNALEGAAAVALNGKWDEKMESAFINNIGRYRRYKFDSVRDLLRVIRNKLNHYRELPQDIQEILGPVPEGFNSYFSSRFPKLLIEVYKVLYRYCKEEEFFCKYMKSN--\n>UniRef90_UPI0007754D77/216-728 [subseq from] serine/threonine-protein kinase/endoribonuclease IRE1 isoform X2 n=1 Tax=Oryza sativa subsp. japonica TaxID=39947 RepID=UPI0007754D77\n-------------------------------------------------------------------------------------------------------------------------------------------------------------------------------------------------------------------------------------------------------------------------------------------------------------------------------------------------------------------FSYRWLFPTFLMLLIMACLVKLADASK--YCRQFVIRFLKPFMRDEKLMDPRGKSE---GTSKRrKARKKDGLInstqifSASDKEGNGtgGSTEAQSNKAHDSTNvelPNGLNGRQIGKLCVYSKEIGKGSNGTVVFEGSYGGREVAVKRLLRSHNDIASKEIENLIASDQDPNIVRMYGFEQDNDFVYISLERCRCSLADLIQ--------------LHSV---PPFSNTKGtdIELWRQDGLPSAQLLKLMRDVVAGIVHLHSLGIIHRDLKPQNVLISKEGPLRAKLSDMGISKRLQEDMTSVSHHGTGF--GSSGWQAPEQLRHGRQTRAIDLFSLGCLIFYCITKGKHPFGEYYERDMKIINNQFDLFIVDHIPEAVHLISQLLDPDPEKRPTAVYVMHHPFFWSPELCLSFLRDTSDRIEKTS---ETDLIDALEGINVEAFGKNWGEKLDAALLADMGRYRKYSFESTRDLLRLIRNKSGHYREFSDDLKELLGSLPEGFVQYFSSRFPKLLIKVYEVMSEHCKDEEAFSKY------\n>UniRef90_A0A2G5DT40/334-815 [subseq from] Non-specific serine/threonine protein kinase n=2 Tax=Aquilegia coerulea TaxID=218851 RepID=A0A2G5DT40_AQUCA\n---------------------------------------------------------------------------------------------------------------------------------------------------------------------------------------------------------------------------------------------------------------------------------------------------------------------------------------------------------------------------------ILCCLAILLLWGPWYIVKRQqSSKQLNELKGQKSIA--KRKKTRKVGSSrKSVNnEKKDDIISGEGEDNKeYPKSVKDGHdSGFnLGIpDTCSAKGRMVGTLFVSNIEIAKGSNGTVVLEGMSIGRPVAVKRLVQAHHDVAGKEIQNLILSDQHPNIVRLYGVERDSNFVYLSLERCTCSLYDLIQISS---ESSQPS-DNYNFQLDSAKNILKDVELWKPNGHPSSQLLKIMREVIAGVAHLHELGIIHRDLKPQNILITKEKFLCAKISDMGISKRLVGDNASLGHHPTGY--GSLGWQAPEQILHGRQTRAVDLFSLGCVFFFCITGGKHPFGDrHFEREANIIKhaDQNhvdhnhvDLFMVEHIPEAVDLLSHLLDPKPEARPSTRHVINHPFFWNSETRLSFFRDASDRVELEDRENDSDILKALENVAPTALGGNWDSKMEAVFITNIGRYRRYKFDSMRDLLRVIRNKLNHYRELPKEIQVCV---------------------------------------------\n>UniRef90_A0A8J5TEL1/67-502 [subseq from] Endoribonuclease n=1 Tax=Zizania palustris TaxID=103762 RepID=A0A8J5TEL1_ZIZPA\n------------------------------------------------------------------------------------------------------------------------------------------------------------------------------------------------------------------------------------------------------------------------------------------------------------------------------------------------------------------------------------------------------------------------------------SDKESSGTDGSIETPRREGHASTNMELPNGL-----NGRKIGKLCVYNKEIGKGSNGTVVFEGSYGGREVAVKRLLRSHNDIASKEIENLIASDQDPNIVRMYGYEQDNDFVYISLERCRCSLADLIQQQSG--------SSFSN-------AEGIEVELWRQDGLPSAQLLKLMRDVVAGILHLHSLGIIHRDLKPQNVLVSKEGPLRAKLSDMGISKRLQEDMTSLSHHGTGF--GSSGWQAPEQLRHGRQTRAMDLFSLGCLIFYCITKGKHPFGEYYERDMNIINNRFDLFVVDHIPEAVHLISQLLHPIPEMRPTAVYVIHHPFFWSPELRLSFLRDTSDRIEKTS---ETDLINALESINAEAFGKNWGEKLDAALLADMGRYRKYSFESTRDLLRLIRNKSGHYREFSDDLKELLGSLPEGFVRYFSSRFPKLLIEVFKIMSVHCKDEDAFSKY------\n>UniRef90_M8B7Q0/788-1196 [subseq from] non-specific serine/threonine protein kinase n=1 Tax=Aegilops tauschii TaxID=37682 RepID=M8B7Q0_AEGTA\n-------------------------------------------------------------------------------------------------------------------------------------------------------------------------------------------------------------------------------------------------------------------------------------------------------------------------------------------------------------------------------------------------------------------GTSKRRKTrKKDGRA---NSTEIG--SASDKESSGTGGSNEMLYALPD----GLDGCQIGKLRVHKKEIGKGSNGTVVFEGSYDGREVAVKRLLRSHTDIAQKEIQNLIASDRDPNIVRLYGCDQDDNFVYISLERCRCSLADLIQQHT----DP-SFSDVEKI----------DVELWTQDGLPSPQLLKLMRDVVAGIVHLHSLGIIHRDLKPQNVLISKEGSLSAKLSDMGISKRLQEDMSSLSHHGTGY--GSSGWQAPEQLRRASQTRAMDLFSLGCLIFYCITKGKHPFGEYYERDINIINGHFDLFVVDHIPEAVHLISLLLQPKPDERPTAMYAINHPLFWSPELRLLFLRDTSDRIEKTT---ETDLLNALESIGLQAFGGKWREKLDDGLVADVGRYRKYNFESTRDLLRLIRNKSGHYRELPADLKE-----------------------------------------------\n>UniRef90_M8B7Q0/1255-1300 [subseq from] non-specific serine/threonine protein kinase n=1 Tax=Aegilops tauschii TaxID=37682 RepID=M8B7Q0_AEGTA\n-------------------------------------------------------------------------------------------------------------------------------------------------------------------------------------------------------------------------------------------------------------------------------------------------------------------------------------------------------------------------------------------------------------------------------------------------------------------------------------------------------------------------------------------------------------------------------------------------------------------------------------------------------------------------------------------------------------------------------------------------------------------------------------------------------------------------------------------------------------------VNYEELLGSLPEGFDRYFSSRFPKLLIEVYKVMSVYCKDEEDFRKY------\n>UniRef90_A0A6D2I6K3/433-653 [subseq from] Protein kinase domain-containing protein n=1 Tax=Microthlaspi erraticum TaxID=1685480 RepID=A0A6D2I6K3_9BRAS\n-----------------------------------------------------------------------------------------------------------------------------------------------------------------------------------------------------------------------------------------------------------------------------------------------------------------------------------------------------------------------------------------------------------------------------------TLKKENGFASGGNK-----ENEKKLLATLSGIGNSSIEGYRVGKLLVSNKEIAKGSNGTAVLEGFYEV-LVAVKRLVRTDDDVAQKEILeisNAMASVRHENIVRWYGVEQDERFIYISLERCDCSLGDLIRQSSALLDNPTASSSTHSAQTNQILDDVKEVQLWKDTTlHPSPVLLKLMRDVVAGLAHLHDKGIEHRDLNPQNVLIVKASSLCAKLSiSMGISKPV------------------------------------------------------------------------------------------------------------------------------------------------------------------------------------------------------------------------------------------------------\n>UniRef90_A0A6D2I6K3/664-836 [subseq from] Protein kinase domain-containing protein n=1 Tax=Microthlaspi erraticum TaxID=1685480 RepID=A0A6D2I6K3_9BRAS\n---------------------------------------------------------------------------------------------------------------------------------------------------------------------------------------------------------------------------------------------------------------------------------------------------------------------------------------------------------------------------------------------------------------------------------------------------------------------------------------------------------------------------------------------------------------------------------------------------------------------------------------------------------------------------------------------------------------------------------------TDFFLIESLPEAVHLLSGLLHPDPDSRPGAQKVLLHPLFWNSHTRLSFLKDASDRLDIEKREE-SDLLAAVEGTsAAVTLKVNWDKKLDSIFLNDIVSYRPYRYDSIKELLRAIRNPMNHYIALSKEVKELIGSLPEGCDMYFSSKFPKLLIEVYQVLLSYCYDEDLFSKYFKT---\n>UniRef90_A0A0D9WYP0/399-895 [subseq from] Non-specific serine/threonine protein kinase n=1 Tax=Leersia perrieri TaxID=77586 RepID=A0A0D9WYP0_9ORYZ\n----------------------------------------------------------------------------------------------------------------------------------------------------------------------------------------------------------------------------------------------------------------------------------------------------------------------------------------------------------------------------FLVLLIMACLANASkSCRKFVIRFVKPFMREEKLMesrSKSEGASKRRKMRKKDG---LVNKSEISPVSDKERNGSGGSIEAPSIEAHE-L-PDGLNGRQIGRLCVYSKEIGKGSNGTVVFEGLYGGREVAVKRLLRSHNDIASKEIENLIASDQDPNIVRMYGFEQDNDFVYISLERCRCSLADLIQQH--------------SI---PSFSNtkGIGIELWRQDGLPSAQLLKLMRDVVAGIAHLHNLGIIHRDLKPQNVLISKEGPLRAKLSDMGISKRLQDDMTSVSHHGTGF--GSSGWQAPEQLRHGRQTRAMDLFSLGCLIFYCITKGKHPFGEYYERDMKILNNPPDLFPVDHIPEAVDLISQLLRKNPEERPPAVYVMNHPFFWSPELSLSFLRDTSDRIEKTS---ETDLINALEGVSAEAFGKNWGEKLDVALLADMGRYRKYSFDSTRDLLRLIRNKSGHYREFSDDLKELLGSLPEGFVRYFSRRFPKLLIEVYNIMYEKCKDEEAFGKYF-----\n>UniRef90_J3MKR1/158-613 [subseq from] Protein kinase domain-containing protein n=4 Tax=Oryza brachyantha TaxID=4533 RepID=J3MKR1_ORYBR\n--------------------------------------------------------------------------------------------------------------------------------------------------------------------------------------------------------------------------------------------------------------------------------------------------------------------------------------------------------------------------------------------------------------GKLEGASKRRKTRKKDGL-PASD-KDNSGTVGSIEAPSSEVHESTNTELPDGLN-----GRQIGKLRVYSKEIGKGSNGTVVFEGSYGGREVAVKRLLCSHNDIASKEIENLIASDQDPNIVRMYGFEQDNDFVYIALERCCCSLAELIQQH--------------SL---PSFSNTKGldIELWRWDGLPSAQLLKLMRDVVAGMVHLHSLGIIHRDLKPQNVLISKERPLRAKLSDMGISKRLQEDMTSLSHHGTGF--GSSGWQAPEQLRHGRQTRAVDLFSLGCLIFYCITKGKHPFGEYYERDRNIINNQVDFFIVDHIPEAVHLISQLLHPRPEERPTAVYVMNHPFFWSPELCLSFLRDTSDRIEKIS---ETDLIDDLEGINAEAFGKNWGEKLDAALLADMGRYRKYSFESTRDLLRLIRNKSGHYREFSDDLKELLGSLPEGFVRYFSSRFPKLLIKVYEVMSKHCKDEDAFRKY------\n>UniRef90_A0A8B8R1B0/66-498 [subseq from] serine/threonine-protein kinase/endoribonuclease IRE1a-like n=1 Tax=Rhodamnia argentea TaxID=178133 RepID=A0A8B8R1B0_9MYRT\n------------------------------------------------------------------------------------------------------------------------------------------------------------------------------------------------------------------------------------------------------------------------------------------------------------------------------------------------------------------------------------------------------------------------------------------------------------LNNLP---GGDLGGRRIGKILVSITELAKGSNGTVVFEGTYEGRTVAVKRLVRAHHDVAFNEIQNLIASDRHPNIVRLYGVDSDRDFVYLALERCICSLDDLIRLLSESSKN-FVFPEEDKIKLDSLGVTMKDVNLWRADGHPSTLLLKLMSDVVSGLGHLHDLGIIHRDLKPQNVLISKNPSLVAQLSDMGISKCLPDDESSLGYHTTGC--GSSGWRAPEQLRHgGRQTRAMDLFSLGCALFFCVTGGRHPFGERLERDINILNNKIDLSLVEFIPEAYDLLSRLLNPDLELRPKASEVLHHPFFWSSEMRLSFLCDISNIVHLEiARASNSDFLNALESIASMVFDGRWDEKIDHVLRAEIGK-RPYDYSLVRDLLRAVRNKWTHRIELPEEVKELLGPSPEGYDNYFAGRFPRLLMESYRVVCQIFKvDDERFREY------\n>UniRef90_M8AW81/298-670 [subseq from] non-specific serine/threonine protein kinase n=1 Tax=Triticum urartu TaxID=4572 RepID=M8AW81_TRIUA\n---------------------------------------------------------------------------------------------------------------------------------------------------------------------------------------------------------------------------------------------------------------------------------------------------------------------------------------------------------------------------------------------------------------------------------------------------------------FPVLTLLVVLAWLIGKLRVHKKEIGKGSNGTVVFEGSYDGREVAVKRLLRSHTDIAQKEIQNLIASDRDPNIVRLYGCDQDDNFVYISLERCRCSLADLIQQHT----DP-SFSDVEKI----------DVELWTQDGLPSPQLLKLMRDVVAGIVHLHSLGIIHRDLKPQNVLISKEGSLGAKLSDMGISKRLQEDMSSLSHHGTGY--GSSGWQAPEQLRRASQTRAMDLFSLGCLIFYCITKGKHPFGEYYERDINIINGHFDLFVVDHIPEAVHLISLLLQPKPDERPTAVYAINHPLFWSPELRLLFLRDTSDRIEKTT---ETDLLNALESIGHQAFGGKWREKLDDGLVADVGRYRKYNFESTRDLLRLIRNKSGHYRELPADLKV-----------------------------------------------\n>UniRef90_M8AW81/749-791 [subseq from] non-specific serine/threonine protein kinase n=1 Tax=Triticum urartu TaxID=4572 RepID=M8AW81_TRIUA\n----------------------------------------------------------------------------------------------------------------------------------------------------------------------------------------------------------------------------------------------------------------------------------------------------------------------------------------------------------------------------------------------------------------------------------------------------------------------------------------------------------------------------------------------------------------------------------------------------------------------------------------------------------------------------------------------------------------------------------------------------------------------------------------------------------------------------------------------------------------------KELLGSLPEGFDRYFSSRFPKLLIEVYKVMSVYCKDEEDFRKY------\n>UniRef90_A0A2N9GUT4/228-582 [subseq from] Protein kinase domain-containing protein n=1 Tax=Fagus sylvatica TaxID=28930 RepID=A0A2N9GUT4_FAGSY\n------------------------------------------------------------------------------------------------------------------------------------------------------------------------------------------------------------------------------------------------------------------------------------------------------------------------------------------------------------------------------------------------------------------------------------------------------DGDNQMSLDLNKLVDGGTNLRRIGKLFVSNTEIAKGSNGTIVLEGIYEGRPVAVKRLVQAHNDVAFKEIQNLIASDQHPNIVRWYGVEHDQDFVYLSLERCTCNMDDLIqiYSDYSQKQKQVFYNDKAMIEYKARLESVKNIfpdlNLWKANGHPSPLLLKLMRDVVSGLVHLHELGIIHRDLKPHNVLIIKERSLCAKLSDMGYSKHLDGDMSSLSHHATGKHSHlviLSGWQAPEQLLHERETRAVDSFSLGCFLFFCITGGRHPFGDSLARDNNIVKNQMDLFLVEHIPEAWDLISCLLNPNPKLRPKALEVLHHPLFWTSEMRLSFIRDTSDRVELEDRETNSDLLKVLES-------------------------------------------------------------------------------------------------------\n>UniRef90_A0A2N9GUT4/580-621 [subseq from] Protein kinase domain-containing protein n=1 Tax=Fagus sylvatica TaxID=28930 RepID=A0A2N9GUT4_FAGSY\n---------------------------------------------------------------------------------------------------------------------------------------------------------------------------------------------------------------------------------------------------------------------------------------------------------------------------------------------------------------------------------------------------------------------------------------------------------------------------------------------------------------------------------------------------------------------------------------------------------------------------------------------------------------------------------------------------------------------------------------------------------------------------------------------------------------------------------------------LESVRDLLRLMRNKLNHYRELPKQIQ-VQGSTPLGCKQFLGAT-------------------------------\n>UniRef90_A0A2N9GUT4/659-707 [subseq from] Protein kinase domain-containing protein n=1 Tax=Fagus sylvatica TaxID=28930 RepID=A0A2N9GUT4_FAGSY\n---------------------------------------------------------------------------------------------------------------------------------------------------------------------------------------------------------------------------------------------------------------------------------------------------------------------------------------------------------------------------------------------------------------------------------------------------------------------------------------------------------------------------------------------------------------------------------------------------------------------------------------------------------------------------------------------------------------------------------------------------------------------------------------------------------------------------------------------------------------------PKVLVGPVPEGYDSYFASRFPRLFIEVYKVVYRHCMEEEYFQKYFKSNV-\n>UniRef90_A0A804IHZ3/18-435 [subseq from] (wild Malaysian banana) hypothetical protein n=2 Tax=Musa acuminata subsp. malaccensis TaxID=214687 RepID=A0A804IHZ3_MUSAM\n--------------------------------------------------------------------------------------------------------------------------------------------------------------------------------------------------------------------------------------------------------------------------------------------------------------------------------------------------------------------------------------------------------------------------------------------------------------SYSFIPDGDSDGRWVGRLFVTNIEIGHGSNGTVVFEGFYGGRPVAVKRLLRAHYDVAFKEIQNLIASDRHPNIVRWYGVEQELDFVYISQERCICSLSDLICICS--------DSSSHSNQFCSV-------------------QQMMAKDVVSGLAHLHEVGIIHRDLKPQNVLISNDRHLNAKLSDMGISKCLLEDMSSLSRNATGY--GTSGWQAPEQLLHGRQTRSMDLFSLGCILFFCITKGKHPFGNHFERDANIIHNRMDLFLVDHIPEAEHLLCQLLQPDPKMRQadlfsqfpwlNAVEVLCHSLFWSSETRLSFLQDVSDRVELEDRENESELLKSLENSAPNAFGGKWDDKLDVAFITDMGHYRKYHFDSIRDLLRVIRNKLNHYWELPKELQETLGPVPQGFDMYFASRFPKLLIEVYKVVYRFCKEEDYLSKYFQ----\n>UniRef90_A0A7I4F805/405-924 [subseq from] non-specific serine/threonine protein kinase n=2 Tax=Physcomitrium patens TaxID=3218 RepID=A0A7I4F805_PHYPA\n-------------------------------------------------------------------------------------------------------------------------------------------------------------------------------------------------------------------------------------------------------------------------------------------------------------------------------------------------------------------------VAGIVLLVSGFLS----F--LWYLYNRSSSGKREEVVKIRKAGANKTRRKVKKGTPSTANKGPseddgNNEITHSKQRPSAEASAEGT-TRGVAMNKSAyGDGIQVGRLFVTKVVIGAGSNGTSVFEGYLDGRHVAVKRLLAHHYDKAVKEIKFLITSDEHPNVVRYFAMEETPDFVYVALERCALSLNDLIVSESKKNSLKHSNIDDDSDDVKYLkLPNGKELKLWNYNGRCSPQLLQLMRDIVAGLAHLHAVGIVHRDLKPHNVLVSNGRILQAKLADMGLSKHLANDVSSYQDTGKG-GSGSRGWQAPEQLKEGRQTRAVDVFSLGCLFFFCITGGQHPFGEHFLRDANIAKGAPDFFYIEDMPEAYHLIKALLCYDPSKRPAAKDVMLHPFFWNSEQRLSFLLKASDRVEHEDRVSDSQVLPALEAIGPDVFGHSWETKLDSKLLDDGRRYRKYNFSSTRDLLRIIRNKSHHFLELPQDMQESLGPFPEGFETYFSNRFPRLLMEVYKVLHDYCKDEPTFKRYF-----\n>UniRef90_A0A834GHU4/231-673 [subseq from] Protein kinase domain-containing protein n=1 Tax=Rhododendron simsii TaxID=118357 RepID=A0A834GHU4_RHOSS\n---------------------------------------------------------------------------------------------------------------------------------------------------------------------------------------------------------------------------------------------------------------------------------------------------------------------------------------------------------------------------------------------------------------------------------------------------------------------ESVEGCTIGKLFVSSREIATGSNGTIVLEGTYEGRPVAVKRLVKAYHDVASKEHRNLSVSDSHPNIVRLYGKESDRDFMYLALERCTCNLNDFIQKPT-FSED-QASEG-----------TLREVKLWTEEGYPSPILFKLMRDVVSGLVHLHELGMVHRDLKPQNVLIIEGRCLCAKLSDMGISKRLMEDKSSLGNHATGnpiaqslislavTGCGSSGWQAPEQLLNQRQTLAVDMFSLGCVLFYCITGGRHPFGDRLERDINIVKSKADLFLVEDIPEAVDLLSCLLDRDAESRPKASEVLTHPMFWNSEMRLSFLRDASDRVEREGR--GSAILKALQSIAPLVLDTkpaskrnkktvllKWDKKIEPALLNDSRNHRSYNYESVRDLLRLTRNKQNHIFDLPLEVQEILGPVPEGFDGYFRSQFPKLLIEVYKVMHKCCREEEWFSKYFKGSV-\n>UniRef90_A0A2K1JII3/412-919 [subseq from] non-specific serine/threonine protein kinase n=2 Tax=Physcomitrium patens TaxID=3218 RepID=A0A2K1JII3_PHYPA\n---------------------------------------------------------------------------------------------------------------------------------------------------------------------------------------------------------------------------------------------------------------------------------------------------------------------------------------------------------------------------------------------SLWYVYNQSLfgRREEMVKSKKTGANKNRRKGRKGGPSASY-KgpsEDdgNNEVIQSNQRPVIETTAEGTTRKVFIKNSACGDGTQVGRLFVTKVVIGAGSNGTSVFEGYLEGRHVAVKRLLAHHYDKAVKEIKFLITSDEHPNVVRYFAMEETMDFVYVALERCALSLHDLIVSGSD-NNSPKAGCkddDSHDVKH-LKLPNGKDLKLWDDNGRCSPQLLQLMRDIVAGLSHLHAVGIVHRDLKPHNVLVSNGRILQAKLADMGLSKHLANDVSSYQDTGKG-GSGSRGWQAPEQLKEGRQTRAVDVFSLGCVFFFCITGGQHPYGEHFLRDANIANDTPDFFYIEDMPEAYHLIKSLLSHDPSKRPAAKDVLLHPFFWNSEQRLSFLLKASDRVEHEDRAPDSAVLPAVEAIGPDVFGSSWETKLDSKLLDDGRRYRKYNFSSVRDLLRIIRNKSHHFLELSQDMQESLGPFPDGFEIYFSTRFPRLLMEVYTVLHDHCKEEPTFKRYFE----\n>UniRef90_A5AX40/4-311 [subseq from] Endoribonuclease n=1 Tax=Vitis vinifera TaxID=29760 RepID=A5AX40_VITVI\n----------------------------------------------------------------------------------------------------------------------------------------------------------------------------------------------------------------------------------------------------------------------------------------------------------------------------------------------------------------------------------------------------------------------------------------------------------------------------------------------------------------------------------------------------------------------------------------------NKDFELWKTNGYPSPQLLKLMRDVVSGLAHLHELGIIHRDLKPQNILIiIKGKSLSAKLSDMGISKRLLGDMSSLTHHGTGY--GSSGWQAPEQLRHGRQTRAVDLFSLGCVLFFCLTGGKHPYGDNLERDVNIVNNRKDLFLIENIPEAVDLFSLLLEPDPDLRPKAMDVLHHPFFWSSEMRLSFLRDVSDRVELEDRENESQLLKELESIGTLALNGKWDEKMEGAFINNIGRYRRYKFDSVRDLLRVIRNKLNHYRELPSDIQEILGPVPEGFNLYFSSRFPRFLIEVYKVIHTHCREEEFFQKYAD----\n>UniRef90_A0A8T0VJA6/410-892 [subseq from] non-specific serine/threonine protein kinase n=4 Tax=Panicum virgatum TaxID=38727 RepID=A0A8T0VJA6_PANVG\n-------------------------------------------------------------------------------------------------------------------------------------------------------------------------------------------------------------------------------------------------------------------------------------------------------------------------------------------------------------------------------LVIGYLLSLTSAsksCRQFVIQLMKPfMRDKKSVdIRGRSEGTPKRRKTrKKDGLVNGqeTGEKESGGT-GGSTDTPVRENS--ALT-DKGVTD-GLSGRQIGKLYVSNKEIGRGSNGTVVFEGSYDGRQVAVKRLLRSHNDIAEKETQNLIISDRDPNIVRLYGCDHDSDFVYISLERCHCSLADLIQKHSSLSSGESIASDEVSISINSKISNVKGidVELWTHDGLPSAQLLKLMRDVVAGLVHLHNLGIIHRDLKPQNVLISVEGPIRAKLSDMGISKLLQDDMTSVSHHGTGF--GSSGWQAPEQLCRGRQTRAMDLFSLGCLIFYCITRGKHPFGEYYERDMNIVNNRFDLFVVDHIPEAVHLISQLLHPNPEMRPMAVYVMHHPLFWSPELRLLFLRDTSDRIEKTS---ETDLIDALENIGPVAFGGKWGDKLDAALVTDMGRYRKYNFESTRDLLRYIRNKSGHYRELSDDLKPISKAANRGLQ-------------------------------------\n>UniRef90_UPI0011D1FD77/775-1219 [subseq from] TMV resistance protein N-like n=1 Tax=Syzygium oleosum TaxID=219896 RepID=UPI0011D1FD77\n-----------------------------------------------------------------------------------------------------------------------------------------------------------------------------------------------------------------------------------------------------------------------------------------------------------------------------------------------------------------------------------------------------------------------------------------------------RSNDDELMKP-NSLPDGGIGWRKIGKISVSRNEIAKGNNGTIVLEGMYEDRHVAVKRLVQAHGEFASKEIQILIASDRHENIVRYYGVEYDEDFVYLALEHCTCSLDDLIQAQSVSLNNhDPASLDNYKIKLDSVRGMMQDVNLWRADSYPSPQLLKLMRDVVSGLGHLHDLEIIHRDLKPQNVLITKNPLFGAQLCDMGISERLPKDRSSLGYRATGC--GTSGWLAPEQLLHggGRQTRQMDLFSLGCVLFFCVTRGRHPFGEHLERDLNIACNKMNLSLVEFIPEAHDLFSRLLNKDPELRPKASEVLHHPFFWSSEMRLSFLGDVSDKVELEARAPNSDLLKALENTAQLVFDGNWDDKIEPEVMADLRKRRKYDGSRVRYLLRAVRNKCSHYTEAPKEIKEILGSFPDGLEAYFARRFPRLLIESYRVVSRICKEEECFQKYS-----\n>UniRef90_K3ZQI3/413-889 [subseq from] non-specific serine/threonine protein kinase n=1 Tax=Setaria italica TaxID=4555 RepID=K3ZQI3_SETIT\n-----------------------------------------------------------------------------------------------------------------------------------------------------------------------------------------------------------------------------------------------------------------------------------------------------------------------------------------------------------------------------IFLVIGYLFSLMSankTCRQFVIQLmRPFMREKKPVdIRGRSEGTPNKRrKtRKKDGLvngheTLSASDKESNE-TGGSMEAPVRENSA---VTDKGITG-GLDGRQIGKLFVSNKEIGRGSNGTVVFEGSYDGRQVAVKRLLHSHNDIAEKETQNLIISDRDPNIVRLYGCEHDNDFVYISLERCQCSLADLIQKQSSLSSGESIANIEVSISIKSKFSNVKGVdvELWMQDGLPSAQLLKLMRDVVAGLAHLHNLGIIHRDLKPQNVLISADGPIRAKLSDMGISKRLQDDMTSVSHHGTGIG--SSGWQAPEQLCHGRQTRAMDLFSLGCLIFYCITKGKHPFGEYYERDRNIVNNCFDLFVVDYIPEAVHLISQLLHPNPEMRPTAVYVMHHPLFWSPELRLSFLRDTSDRIEKTS---ETDLINALEGVGPVAFGGKWGDKFDAALVTDMGRYRKYNFESIRDLLRYIRNKSGHYRELSDDV-------------------------------------------------\n>UniRef90_A0A8B8PU63/370-802 [subseq from] serine/threonine-protein kinase/endoribonuclease IRE1a-like n=1 Tax=Rhodamnia argentea TaxID=178133 RepID=A0A8B8PU63_9MYRT\n-----------------------------------------------------------------------------------------------------------------------------------------------------------------------------------------------------------------------------------------------------------------------------------------------------------------------------------------------------------------------------------------------------------------------------------------------------------------------GIGWRTnGKIHVSNRVIGKGSNGTIVLQGYYEGRCVAVKRLVWDHHDVAFNEIKHLILSDRHPNIVRYYGVECNNDFVYLALERCTCSLDDLIQAQTdSSINSvhPDAPASMidYNYKLGSVRDAMQDIELWRADGHPSPLLRKMMRDVVSGLAHLHVLGIIHRDLKPQNILISKNQSLVAHLSDMGISRCLPEDKSSLGYHATGC--GSSGWRAPEQLlHGGRQTRAMDLFSLGCVLFFCITCGRHPFGEPLERDYNIVNNRMNLSSVEFIPEAVDLFSRLLVPNPELRPKAWEVLHHPFFWSSEIRLSFLRDVSDRVELEARAPNSDLLVALQSTAPDVFQENWASKIETDVMADLRRRRTYDGRRVRDLLRAVRNKFSHHMEAPEDVKEILGPVPDGLDAYFAVRFPRLLIESYKVVSNFCKEETCFQKYFS----\n>UniRef90_A0A2P5WKV5/9-575 [subseq from] glucan endo-1,3-beta-D-glucosidase n=1 Tax=Gossypium barbadense TaxID=3634 RepID=A0A2P5WKV5_GOSBA\n--------------------------------------------------------------------------------------------------------------------------------------------------------------------------------DDPPSTLDIQNDAGKTVRWTKGADALVEFGPFNSTTVKQFVYIMRTDYVLQYYSPnSAEVLWNVAFSKIDAEFRCQGPEEKLSADYMHDFELQLPCQK--RPVVIQVRDHKLLESLPVFGWLDGIIPLPSSNQNPR---LPPADVLALPSDKP---WLALPASEMENPLMLDTANTNI-TTRFDIAGSS-IQPFISFFATLLTIIVFAFYRLKRGKGSKQDQ--EVKLqSVPKKKKPKRVGNSKSSgnNEKKNKPVSeennvgNTNTLPYIERNEAKSLLNFTDLVDGRVDGRRIGKLLVSNKEIAKGSNGTIVLEGIYDGRPVAVKRLVQTHHDVALKEIQNLIASDQHPNIVRWYGVEFDQDFVYLSLERCTCSLNDLIYVCSESFQNQAIvkdeDSKfFNecNVRLHSVMENNKVIELWKPNGHPSLHLLKLMRDIVSGLAHLHELGIIHRDLKPQNVLIIMEKSLCAKLSDMGISKRLTGDMSSLTRGATGY--GSSGWQAPEQLRQGRQTRAVDLFSLGCVLFFCITGGKHPYGDSIERDVNIVNDRKDLFLIESIPEAMDLFSHLLDPNPELRWK---------------------------------------------------------------------------------------------------------------------------------------------------\n>UniRef90_A0A5J5AQQ3/8-314 [subseq from] Protein kinase domain-containing protein n=1 Tax=Nyssa sinensis TaxID=561372 RepID=A0A5J5AQQ3_9ASTE\n-------------------------------------------------------------------------------------------------------------------------------------------------------------------------------------------------------------------------------------------------------------------------------------------------------------------------------------------------------------------------------------------------------------------------------------------------------------------------------------------------------------------------------------------------------------------------------------------------TKLWKANGYPSPVLLKLMRDVVSGLVHLHELGIIHRDLKPQNVLIIKEKSLCAKLSDMGISKRLIDDMSSLGHHATGC--GSSGWQAPEQLLHGRQTRAVDMFSLGCVLFFCVTGGRHPFGDHLERDINITKNQQDLFLVENIPEAVDLFSHLLDPNAELRPKASEVVQHPLLWNSDMRLSFLRDSSDRVELEDRETDSDLLRALESTAPMALGAKWNEKMEPAFISNIGVYRRYKFDSVRDLLRVVRNKLNHYRELPVDIQEILGPVPEGFDDYFASRFPKLLIEVYKVMYKYCKEEEMFHKYFKSNV-\n>UniRef90_UPI000C1D7C23/13-330 [subseq from] serine/threonine-protein kinase/endoribonuclease IRE1a-like n=1 Tax=Olea europaea var. sylvestris TaxID=158386 RepID=UPI000C1D7C23\n---------------------------------------------------------------------------------------------------------------------------------------------------------------------------------------------------------------------------------------------------------------------------------------------------------------------------------------------------------------------------------------------------------------------------------------------------------------------------------------------------------------------------------------------------------------------------------------LESIKGSMQEVELWKADGYPSPVLLKLMRDVICGLVHLHELGIVHRDLKPQNVLIFKDRSFCAKLSDMGISKRLIEDTSSLGHHATGC--GSSGWQAPEQLLRQRQTRAVDVFSLGCVLFFCFTGGRHPFGSPLERDINITKNKVDLFLVEHIPEAIDLLLQLLNPNAEMRPKASELLYHPLFWSAEMRLSFLRDTSDRVELEDRETDPLLLKALESTAPLALGAKWDEKMESSFLDNIGRYRRYKYDSVRDLLRAMRNKLNHYRELPTEMQKLIGSVPEGFDRYFMTRFPKLLIEVYKVMYTHCREEEWFHKYFKGTTF\n>UniRef90_UPI0011D1D50D/14-438 [subseq from] serine/threonine-protein kinase/endoribonuclease IRE1a-like isoform X1 n=2 Tax=Syzygium oleosum TaxID=219896 RepID=UPI0011D1D50D\n--------------------------------------------------------------------------------------------------------------------------------------------------------------------------------------------------------------------------------------------------------------------------------------------------------------------------------------------------------------------------------------------------------------------------------------------------------------------------RKIGKIFVSRNEIAKGSNGTIVFEGMYEDRHVAVKRLVRAHREFASNEIRILIASDRHENIVRYYGVEYDEDFVYLALEHCTCSLDDLMQAHSDSLNNhGPASLDNYKIKLDSVRGMMQDVNLWRADGYPSPQLLKLMRDVVLGLGQLHDLGIIHRDLKPQNVLITKNRLFGAQLCDMGISEYLPEDRSSLGYHATGC--GTSGWRARELLlHGGRQTRQMDLFSLGCVLFFCITRGRHPFGENVERDYNVVNNKMDLSLVEFITEAHDLFKRLLNQDSKLsRPKASEVLHHPFFWNSEMRLSFLGDVSDKVELEARAPNSDLLKALKNTAQLVFDGNWGDKIEPEVMADLRKRRKYDGSRVKDLLRAVRNKCSHYIEAPKEIKAILGSVPDGLDTYFARRFPRLLIESYRVVSRICKEEECFQKYS-----\n>UniRef90_A0A5J9VUV4/391-831 [subseq from] Non-specific serine/threonine protein kinase n=1 Tax=Eragrostis curvula TaxID=38414 RepID=A0A5J9VUV4_9POAL\n------------------------------------------------------------------------------------------------------------------------------------------------------------------------------------------------------------------------------------------------------------------------------------------------------------------------------------------------------------------------------------------------------------DVRGRPEGTPKKRKQrKKDGLINgheilSASDKENSETGGSTETPI-KENS--ALTS-KGISD-GLDGRRIGKLYVSNKEIGRGSNGTVVFEGSYDGRQVAVKRLLRSHNDMAIKETENLIVSDRDPNIVRLYGCEHDSDFVYISLERCQCNLADLIQKhsDSSYGESVLNPE-V-TICMKSKISNveGIDVNLWTHDGLPSAQLLKLMRDVVAGLAHLHSLGIIHRDLKPHNVLISTEGSIRAKLSDMGISKRLQDDITSVSHHGTGV--GSSGWQAPEQLRQGRQTRAMDLFSLGCLIFYCITKGKHPFGEYYERDMNIVNNRFDLFVVDYIPEAVHLISQLLQPIPELRPSAVYVMHHPLFWSPELRLSFLRDTSDRIEKTS---ETDLINALESVGPVAFGGKWGEKLDPALVTDMGRYRKYNFESIRDLLRYIRNKSGHYRELSDDLK------------------------------------------------\n>UniRef90_A0A8T2SIU1/91-282 [subseq from] non-specific serine/threonine protein kinase n=3 Tax=Ceratopteris richardii TaxID=49495 RepID=A0A8T2SIU1_CERRI\n-----------------------------------------------------------WDGMITATDALTDEVRWSFSSGHPLSSAHglllDAlEGSNSSLDIAGEPLISEDEFIFCTPDWTLYSFDKKHGLKILPV-PPHELVQSTPTVVNGALILGSVSTSVYLLDANSGDLVRTFDsRNESYSADLFG--KEDIW-----QFLEFTVGERKDLDY---LFVLRKDYSIKSVSMaSGALLWNVSVADIQVHHINHHPDR--------------------------------------------------------------------------------------------------------------------------------------------------------------------------------------------------------------------------------------------------------------------------------------------------------------------------------------------------------------------------------------------------------------------------------------------------------------------------------------------------------------------------------------------------------------------------------------------------------------------------------------------------------\n>UniRef90_A0A8T2SIU1/370-850 [subseq from] non-specific serine/threonine protein kinase n=3 Tax=Ceratopteris richardii TaxID=49495 RepID=A0A8T2SIU1_CERRI\n---------------------------------------------------------------------------------------------------------------------------------------------------------------------------------------------------------------------------------------------------------------------------------------------------------------------------------------------------------------------------------------------------------------------GKKRKPRKAK-TGAVISQEGpVQVNNAPLESSINLNPQSVADVQILSNDPNSEETALGRLRVlTTKRIGFGSNGTMVFEGYLDKRHVAVKRMLRQYYDKAEKEINHLIRSDEHPNILRYYHLESDAHFVYVALERCRFSLNDLVLAKTVKRIGnNVkdLTEELNKEELKIAIANagnDEDFFLWDEWDRPSRQLLQLMMDILAGLAHLHEMGIVHRDLKPHNVL-VSNKQLRAKLSDMGISKQLADGETILNSQSTGLG--SSGWQAPEQLtRKDPQTTSMDLFSFGCVLFFSISGGHHPFGTYFERDHNILNGRFDLFRIDHVPEAVDLISCLLEQKPFKRPQIMTVRLHPLFWTSEKRLKFLCEASDRIEIEEKETKSSILEDLEVVSQLALGCSWAEKLDDVFIQNLGKYRKYNYNSIRDLLRVIRNKSNHFRELPQEVQSMFSSHPEGFEIYFRNKFPRLLLEVFKVMERHCKHEEGFQKY------\n>UniRef90_A0A199UKX3/466-927 [subseq from] non-specific serine/threonine protein kinase n=5 Tax=Ananas comosus TaxID=4615 RepID=A0A199UKX3_ANACO\n-----------------------------------------------------------------------------------------------------------------------------------------------------------------------------------------------------------------------------------------------------------------------------------------------------------------------------------------------------------------------------------FVIPSVFIFSvLHYLKIREQVKQSKQSTVFRQSGVPKKRKTRKNGAIVvSSSDKENSESERGQEI---QSNEKYPFMShMRSI--DAGNGRWVGKLFVSNTEIGRGSNGTVVFEGFYNGRPVAVKRLLCAHNDVARKEIENLIASDQHQ--------------I-------FCSLADLIqHCSKSSTESPASNSEIES--------SGNGVV--ETRWLPSAQLLKLIRDVISGLAHLHELGIIHRDLKPQNVLICSDGIIKAKLSDMGISKRLQADMSSLSRHATGY--GSSGWQAPEQLRHGRQTRAVDLFSLGCILFYCITKGRHPFGDYFERDMNILNNRLDLFVVDYIPEAVHLLS---------QPRAAEVLCHPLFWSSEMRLSFLRETSDRIDKANE---TDLLNALENVAPSAFGGKWGEKLDAALIADMGRYRKYNFESLRDLLRLIRNKSSHYRELPTELQEKIGSFPEGFDQYFSSRFPRLLIEVYKVMCTYCREEDSFS--------\n>UniRef90_A0A834GC96/178-609 [subseq from] Protein kinase domain-containing protein n=1 Tax=Rhododendron simsii TaxID=118357 RepID=A0A834GC96_RHOSS\n--------------------------------------------------------------------------------------------------------------------------------------------------------------------------------------------------------------------------------------------------------------------------------------------------------------------------------------------------------------------------------------------------------------------------------------------------------------------DESVDGRTIGKLFVSNREIAKGSNGTIVLEGTHEVRPVAVKRLVKAYHDVADKEYQNLCVSDRHSNIVRLYGVEEDQHFVYLALERCTGSLNDLIQM--QLLNAPTTSGDqatEVNIEYKVRLQSMKGalseVKLWEDNGYPSPTLWKLMRDMVSGLVHLHALGMVHRDLKPQNVLIVKEGSLCAKLADMGISKRC----------------GTSGWRAPELLRHGRQTRAIDVFSLGCVLFYCITGGKHPFGGPLERDMNIVNGKVKLFLVKHIPEAVDLFDHLLDQKAELRPMASEVLIHPMFWDSDKRLSFLRDASDRVQRE--DSGSAILKELERRAPRVLGTKpaskrnqnmvllnWDKKIDPSLLNDIDNPRWYYYHRVRDLVRFIRNKKNHFFDLPPEIQDTLGPVPEGFDGYFRNRFPKLLMEVYKVLHKYCTEEEWFKRYFKG---\n>UniRef90_UPI0011C13980/506-604 [subseq from] uncharacterized protein LOC115590285 isoform X1 n=9 Tax=Sparus aurata TaxID=8175 RepID=UPI0011C13980\n--------------------------------------------------------------------------------------------------------------------------------------------------------------------------------------------------------------------------------------------------------------------------------------------------------------------------------------------------------------------------------------------------------------------------------------------------------------------------TRVGSMkYVNDEEfrIAEGSDGTDVFLGLRdDGTEVAIKRMTKSNYQVLRNEegFLQLPE-LDHPSIVRYVDFAEDENFGYLGLQLCEYTLEECIRNNDG-----------------------------------------------------------------------------------------------------------------------------------------------------------------------------------------------------------------------------------------------------------------------------------------------------------------------------------------------\n>UniRef90_UPI0011C13980/621-861 [subseq from] uncharacterized protein LOC115590285 isoform X1 n=9 Tax=Sparus aurata TaxID=8175 RepID=UPI0011C13980\n-------------------------------------------------------------------------------------------------------------------------------------------------------------------------------------------------------------------------------------------------------------------------------------------------------------------------------------------------------------------------------------------------------------------------------------------------------------------------------------------------------------------------------------------------------------------------------------------------------------------------VLHSHNPPILHRDLKPHNVLIDVT--GRARLADFGISRRLLKGQ---TTYCTG-SAGTRCWMARETLTDEADIRyksNTDIQVLGMLIYYILSGGHHPFGEKpFECEYNI---HKGLYILDHVEDVVakDLIKWMIDKEPKSRPTVEECLSHPFFWKPERRLEYLKEIGNIKEVEKWKDAdQELISSLEKCVGDGSFKQWKTELAELV-KKMDPKNKYD-DSTLAFLRFIRNLHEHYPEDAAKV-DLMSMFPD----------------------------------------\n>UniRef90_UPI0011C13980/932-1037 [subseq from] uncharacterized protein LOC115590285 isoform X1 n=9 Tax=Sparus aurata TaxID=8175 RepID=UPI0011C13980\n--------------------------------------------------------------------------------------------------------------------------------------------------------------------------------------------------------------------------------------------------------------------------------------------------------------------------------------------------------------------------------------------------------------------------------------------------------------------------TRVGSMiYVNDPEfrIAEGSDGTDVFLGLRdDGTEVAIKRMRKSNYQTLRnEEGFQRLPGLDHPSIVRYVDFAEDEDFGYLGLQLCEYTLEECIRNNdGGLLKEKL-----------------------------------------------------------------------------------------------------------------------------------------------------------------------------------------------------------------------------------------------------------------------------------------------------------------------------------------\n>UniRef90_UPI0011C13980/1047-1285 [subseq from] uncharacterized protein LOC115590285 isoform X1 n=9 Tax=Sparus aurata TaxID=8175 RepID=UPI0011C13980\n-------------------------------------------------------------------------------------------------------------------------------------------------------------------------------------------------------------------------------------------------------------------------------------------------------------------------------------------------------------------------------------------------------------------------------------------------------------------------------------------------------------------------------------------------------------------------------------------------------------------------VLHCQNPPFLHRDLKPQNVLIDVT--GRARLADFGISRQLSTG---QTTCPTGR-AGTKCWMARETLTGETDIRykwSTDIQVAGMLIYYILSGGHHPFGDTFECEYNIHKGLYKLDHVEDLV-AKDLIEWMISKEPKSRPTVEECLSHPFFWKPERRLEYLRRIGNIKEVEKWKDAdQELISSLEKCVGDGSFKQWKTELAEL-VKKMDPENRYD-DSTLAFLRFIRNLHEHYPEDTANV-DLMSMFP-----------------------------------------\n>UniRef90_UPI0011C13980/1357-1469 [subseq from] uncharacterized protein LOC115590285 isoform X1 n=9 Tax=Sparus aurata TaxID=8175 RepID=UPI0011C13980\n--------------------------------------------------------------------------------------------------------------------------------------------------------------------------------------------------------------------------------------------------------------------------------------------------------------------------------------------------------------------------------------------------------------------------------------------------------------------------TRVGSMiYVNDPEfcVAKGSDGTDVFLGLRdDGTEVAIKRMTKSNYQTLRNEegFLRLPE-LDHPSIVRYVDFAEDEYFGYLGLQLCEYTLEECIRNNdGGLLKEKLVKQLLES----------------------------------------------------------------------------------------------------------------------------------------------------------------------------------------------------------------------------------------------------------------------------------------------------------------------------------\n>UniRef90_UPI0011C13980/1461-1714 [subseq from] uncharacterized protein LOC115590285 isoform X1 n=9 Tax=Sparus aurata TaxID=8175 RepID=UPI0011C13980\n----------------------------------------------------------------------------------------------------------------------------------------------------------------------------------------------------------------------------------------------------------------------------------------------------------------------------------------------------------------------------------------------------------------------------------------------------------------------------------------------------------------------------------------------------------------------------------------------------------------KLVKQLLESLkvLHSHNPPILHRDLKPQNVLIDVT--GRARLTDFGISRRLLKG---QTTYCTGR-AGTRCWKARETLTDEADIRyksNTDVQVAGMLIYYILSGGHHPFGDIpFKCEYNID---EGLYALDHVEDVVakDLIELMIHKEPDSRPTVEECLSHPFFWKPERRLEYLRRIGNIKEVEKWKKAdQELISSLEKCVGDGSFKQWKTELAEL-VKKMDPKNTYGHSTL-AFLRFIRNLHEHYPEDAANV-DLMSTFPDLF--------------------------------------\n>UniRef90_UPI0011C13980/1783-1888 [subseq from] uncharacterized protein LOC115590285 isoform X1 n=9 Tax=Sparus aurata TaxID=8175 RepID=UPI0011C13980\n--------------------------------------------------------------------------------------------------------------------------------------------------------------------------------------------------------------------------------------------------------------------------------------------------------------------------------------------------------------------------------------------------------------------------------------------------------------------------TRIGSMiYVNDPEfrIAEGSDGTDVFLGLRdDGTEVAIKRMRKSNYQTLRnEEGFQRLPGLDHPSIVRYVDFAEDEYFGYLGLQLCEYTLEECIRNNdGGLLKEKL-----------------------------------------------------------------------------------------------------------------------------------------------------------------------------------------------------------------------------------------------------------------------------------------------------------------------------------------\n>UniRef90_UPI0011C13980/1898-2131 [subseq from] uncharacterized protein LOC115590285 isoform X1 n=9 Tax=Sparus aurata TaxID=8175 RepID=UPI0011C13980\n-------------------------------------------------------------------------------------------------------------------------------------------------------------------------------------------------------------------------------------------------------------------------------------------------------------------------------------------------------------------------------------------------------------------------------------------------------------------------------------------------------------------------------------------------------------------------------------------------------------------------VLHCQNPPILHRDLKPQNVLIDVT--GRARLADFGISRRLLK---GQTTYCTGR-AGTKCWMARETLTGEtaiRYKRSTDIQLAGMLIYYILSGGHHPFGDKPHKCE--YNIDEGLYTLDHVKDVVakELIEWMISKEPENRPTVEECLSHPFFWKPERRLDYLRRTGNRREASNYLHaDPELISLMEQYARDGSFRQWKKKFSPELLQKMyGKKKPY-PDHILGLLRFIRNLHEHYVDDAEK--------------------------------------------------\n>UniRef90_UPI00192EC310/42-506 [subseq from] serine/threonine-protein kinase/endoribonuclease IRE1a isoform X1 n=2 Tax=Eucalyptus grandis TaxID=71139 RepID=UPI00192EC310\n-------------------------------------------------------------------------------------------------------------------------------------------------------------------------------------------------------------------------------------------------------------------------------------------------------------------------------------------------------------------------------------------------------------------------------------------VSSENEGRLHKRSKYNPGTeysNFPGGGNGE---RSIGKLCVSRTEIGRGSNGTIVVEGSYEGRAVAVKRMVLGHHEIAYNEIRNLMESDKHPNIVRYYGMEQNDDFMFLALEHAVCSLEDLIQAYSDSPINSFNNPALvgYKKKLDSIRVRMQDVELWRADGHPSPLLLNLMRGVVSGLVHLHNLRLIHHDLRPHNVLITENrslvSSLVAQLSDMGITKCLPEDKFSLESPATG--CGSLGWQAPEQLLHEHQTRAMDMFSLGLVLFFCITRGRHPFGKLQERCINIENNKKDLFRVEFIPEVHDLISRLLEWDYKLRPKASEVLCHPFFWSSEIRLSFFRDTSDRIQLEaERAPNSNFLNELESKAPLVFGKNWDDKIEPIFLANILKsNRRYNYSRLRDLLQVVRNKWSHYIEIPEEVQELLGPVPEDYYNYFTKRFPRLLMESYGVVSQFCKEEEGFRKYFDSNA-\n>UniRef90_A0A2J6LRS1/335-746 [subseq from] Protein kinase domain-containing protein n=1 Tax=Lactuca sativa TaxID=4236 RepID=A0A2J6LRS1_LACSA\n--------------------------------------------------------------------------------------------------------------------------------------------------------------------------------------------------------------------------------------------------------------------------------------------------------------------------------------------------------------------------------------------------------------------------------------------------------------------------RRIGKLLFYNKEIGRGSNGTIVLKGYYDGREVAVKRIVMEHYDVALKEIQNLIVSDQHPNIVRLYGVEYDQDFVYIALERCVCSLHDLILS--------LANSS---VELQPMMKVFKDLKLWECNGYPSPLLLKVMRDTVRGLVHLHKHRIIHSDLKPENILIHKDTSISAKVSDMGISKRLSTGKSSLTKSTTGIG--SSGWQPPERLlKKEGQTSAVDLFSLGCLIFFCITHGRHPFGkDEDGRDGRIKKGEKSMSLVKKYPEAHDLISRLLDPDPKSRPKAVEVYHHPLFWDPDTRLSFLRDASDRIELEDRKNDSDILKSLKSIGDYT---NWDKKLHKRLIKNIEHHREYNYDDVCDLLRAIRNKYNHYGQLSKKLQRMLGEVPTKFDGYFSSRFPKLVIETYNVLKGYSVEGEILHKYYKQ---\n>UniRef90_A0A2R6X9U4/379-859 [subseq from] Non-specific serine/threonine protein kinase n=2 Tax=Marchantia polymorpha TaxID=3197 RepID=A0A2R6X9U4_MARPO\n----------------------------------------------------------------------------------------------------------------------------------------------------------------------------------------------------------------------------------------------------------------------------------------------------------------------------------------------------------------------------------------------------------------VPAPTPPRKK---KGR-KAAAKEQETLTSnGGLELVPLVEKFSEIGSIRVKSQPKYGVGTQVGRLFVTKTMIGSGSHGTLVLEGYLDDRNVAVKRLLGQYYEKAQKEIAHLIASDEHPNVVRYYAMEETADFVYVALERCSFSLHDLILAQTSQEVSHLASQMKDNLAGKGLkLRSVEDFKLWDEKGRPSGELFQIMKDIVSGLTHLHALGIVHRDLKPHNVLISSGRIMQAKIADMGLSKQLDDDASSFDTHLTAYGSsGSRGWQAPEQLLRGRASRAVDVFSLGCVLFHCLTGGRHPFGSHLDRDRNITLGKMDLFSIVDFPEATELIERLLDPSPSRRPPAQDILQHPFFWDSEKRLSFLKDVSDRVELEIKDPNSTLMTELECLEPSVLCGGWDAKLDQALLQNIRGYRRYNFHSVRDLLRVIRNKANHFRELDEELQALLGPVPAGLDEYFSSRFPRLLIDIYQVIANHCRGESFWERYI-----\n>UniRef90_A0A8T0ITX3/414-926 [subseq from] non-specific serine/threonine protein kinase n=1 Tax=Ceratodon purpureus TaxID=3225 RepID=A0A8T0ITX3_CERPU\n-----------------------------------------------------------------------------------------------------------------------------------------------------------------------------------------------------------------------------------------------------------------------------------------------------------------------------------------------------------------------------------LLVTGLLSSGWYLYNRYTSGR-REA--KSKKVGTNKRGKRGKKGSSSTHIKRLSDEDNGNGAKPGLNAEANSELAGLRGIamdTSAYGDGVQVGRLFVTKVVIGAGSNGTSVFEGYLDGRHVAVKRLLAHHYDRAVKEIKLLITSDHHPNVVRYFAMEETSDFVYVALERCAVSLNDLIVSESERCLSKSDSiEEDHIASKYLKLPNGKNLKLWNDvSGLPrcSPQLLQLMRDTVRGLAHLHAVGIVHRDLKPHNVLVSNSSfKLEAKLADMGLSKHLANDVSSYQDTGKG-GSGSRGWQAPEQLKEGRQTRAVDVFSLGCLFFFCVTGGHHPYGEHWLRDANIANGTPDFFLIEEMPEAYHLIEAMLSNDPSKRPAAKDILLHPFFWDGEKRHAFLLKASDRVEHEDRADDSVVLRALEAIGPNVFGASWETKLDSKLLEDGRRYRKYNFSSVRDLLRIIRNKSHHFMELPPDMQESLGPFPDGFEIYFSGKFPRLLMEVYKVLYEHCKEEPTFYK-------\n>UniRef90_A0A540MHU4/58-590 [subseq from] non-specific serine/threonine protein kinase n=5 Tax=Maleae TaxID=721813 RepID=A0A540MHU4_MALBA\n------------------------------------------------------TLVVALDGTIYMVNTNPWSILWGFPSGAPIHTSYQDASFFNNT-------RSDDHFIDLGEDGALYS-HTRSGKEKL-SSSVEEFIGGAPYWSKDGgVTTGSRRNTVFLVNAKTGKLIHMYKSADTPSKLVVWSTESDLSPKVKDAHGLVESGSIGLETVEHMLYIVRTDYEITHYS-SGKVVWTVTFATFESRPQISNTGNELALRHSGVSNSVLPSQNKT---------YISRTLDPILT-EDLSKYAGINDS-----HSGDSSAYEHSPNANVPAII----EENHPSHVPAIIEENNPSGGKEGIMAQAVTKLLSLCLTLLSIVVCIFRCPRafgKQHKLKQVAeETKMQAGVPKKKRTRRLGNNKrnSIDVKNMSNTSHEDKVGeskffiQNERSEmKFLLTSADHLD-GQIEGRRIGKLLVSNNEIAQGSNGTIVLEGIYDGRAVAVKRLVRTHHDVAFKEVQNLIASDQHPNIVRWHGVEYDQDFVYLSLERCTCSLYDLIYFHSGSIQSQITTDqdphfwTEYTTRLHSMMGNNRDIELWKANGYPSPQLLKLMRP--------------------------------------------------------------------------------------------------------------------------------------------------------------------------------------------------------------------------------------------------------------------------------------------------\n>UniRef90_A0A540MHU4/588-735 [subseq from] non-specific serine/threonine protein kinase n=5 Tax=Maleae TaxID=721813 RepID=A0A540MHU4_MALBA\n----------------------------------------------------------------------------------------------------------------------------------------------------------------------------------------------------------------------------------------------------------------------------------------------------------------------------------------------------------------------------------------------------------------------------------------------------------------------------------------------------------------------------------------------------------------------------------------------------------------------------------------------------------------------------------------------------------------------------------------------------------------MRPTSMDVLHHPFFWSSETRLSFLRDASDRVELEDRENESELLNSLESTAAVALNGKWDEKMEPAFIYNIGRYRRYKFDSVRDLLRVIRNKLNHYRELPEEVKEILGPVPEGFDGYFSSRFPKLFIEVYKVLYRCCKEEEFFCKYIKS---\n>UniRef90_A0A835PRP7/360-708 [subseq from] Protein kinase domain-containing protein n=1 Tax=Vanilla planifolia TaxID=51239 RepID=A0A835PRP7_VANPL\n----------------------------------------------------------------------------------------------------------------------------------------------------------------------------------------------------------------------------------------------------------------------------------------------------------------------------------------------------------------------------------------------------------------------------------------------------------------------------------------------------------------------------------------------------------CMSSLSDLIQLCTScpttLtVNDGVASDFFnENIVIFPHMKDiDRGYKLWTSDGLPTSQLLKLMRDVVSGVAHLHELGIIHRDLKPQNVLISDGRILAAKVSDMGISKRLLDDMSSISHHSTGY--GSSGWQAPEQLQSGSQTRAIDLFSLGCILFFCITKGEHPFGKQYERDANIMNNRVDLFLIDHIPEAIDLLSKLLNPEPKMRPNAIDVLHHPFFWSSEMRLTFLRDTSDRIELESRENESELLKALESAVPVAFGGKWGDKLDPAFVNDMGRYRKYNYDSMRDLLRLIRNKLNHYRELPNELKETLGPVPQGFDRYFSTRFPRLLIEVYKVISIHCKEEDSFSKYF-----\n>UniRef90_UPI00192EA76B/264-698 [subseq from] serine/threonine-protein kinase/endoribonuclease IRE1a-like isoform X1 n=2 Tax=Eucalyptus grandis TaxID=71139 RepID=UPI00192EA76B\n----------------------------------------------------------------------------------------------------------------------------------------------------------------------------------------------------------------------------------------------------------------------------------------------------------------------------------------------------------------------------------------------------------------------------------------------------------------DSLSNGGTEWRKIGKIHVSRKEIAKGSNGTIVLEGIYEGRPVAVKRLVRAHCDVASNEIQILLASDQHKNIVRYHGVEYDPDFVYLALERCACSLDDLIQVHSdssnnSAFPGDPASTDDYKIKLDSVRGMMQDVDLWRADGHPSPLLQKLMRNVVSGLSHLHDLRIIHRDLKPQNVLITKNRPFCAQLSDMGISKCLPKDKSSLGYHATGC--GTSGWRAPELLlHGGRQTPAMDAFSLGCVLCFCFTRGRHPFGENLERDHNIVCNKMDLSFVD-IPEAHDLFSCLLNQDPKLsRPKTSEVLHHPFFWSSKMRLTFLHDISDEVESEARKGNLDLLNALENIAQSVFDGSWDEKIDKDVMDDLRQHRRMPYDGscVRDLLRVVRNKFNHLRHAPEKVKAIHGSDPNGLDAYFAKRFSRLLIESYKVVSQSCKKEKL----------\n>UniRef90_UPI0011D29CEC/11-481 [subseq from] serine/threonine-protein kinase/endoribonuclease IRE1a-like n=1 Tax=Syzygium oleosum TaxID=219896 RepID=UPI0011D29CEC\n------------------------------------------------------------------------------------------------------------------------------------------------------------------------------------------------------------------------------------------------------------------------------------------------------------------------------------------------------------------------------------------------------------------VSKP---DNTEHSSSKGVDRKYEGNDGGIDY-IRSNDGELMKLNSFPDG---GTGWRKIGKISVSRIEIAKGSNGTIVYEGKYEDRHVAVKQLVGAHHAVAINEIQKLKASDKHENIVRYFGEQCDEDFVYLALERCDCSLDDLIQVHSNSSNNSVSddSASMDDYKIKCVRNMMEGDDLWREDGYPSSCLLKLMRDVVSGLEHLHYLKIIHQDLKPQNVLITNSRSLGAKLSDMGISTCLPKDRSSMGYR--AIGCGSSGWRAPEQLKGGRQTSAMDLFSLGCVLFFCITCGGHPFGEILFRDSNIAKNQMDLSSVKFIPEAHDLLSRLLNEDPNLRPKASEVLHHPFFWSSEVRLSFFREVSDKVELEARAPNSDLLKALENTAQLVFDGNWGDKIEPEVMADLRKHRKYDCSRVRDLLRAVRNKFSHT-EASDEVEEILGSDADGLDIYFTGRFPRLLMEVYRVVSRICKEQKRLQKY------\n>UniRef90_A0A7C9DLM4/1-299 [subseq from] Protein kinase domain-containing protein (Fragment) n=1 Tax=Opuntia streptacantha TaxID=393608 RepID=A0A7C9DLM4_OPUST\n---------------------------------------------------------------------------------------------------------------------------------------------------------------------------------------------------------------------------------------------------------------------------------------------------------------------------------------------------------------------------------------------------------------------------------------------------------------------------------------------------------------------------------------------------------------------------------------------------LWKSNGCTSALLLRLMRDVVSGLVHLHELGIIHRDIKPQNVLISKGKTLCAKLSDMGISKRLPADMSSLGQRATG--HGSSGWQAPEQLLHGRQTRAVDMFSLGCVFFFCVTGGRHPFGDRFERDANIIRNQVDLFLVEHIPEALDLISRLLQPDPQLRPKALQVLHHPFFWNSAMRLSFLHDTSDRVELEDREANSDILTALESVAPIAVGTKWDEKMDIAFINDIGRYRRYKYDSVRHLLRVMRNKLNHYRELPAEIQGLLGTVPDGFDEYFSSRFPRLLIEVYKVVCKYCRTEEWFQK-------\n>UniRef90_A0A6G1D769/449-860 [subseq from] Non-specific serine/threonine protein kinase n=3 Tax=Oryza meyeriana var. granulata TaxID=110450 RepID=A0A6G1D769_9ORYZ\n-----------------------------------------------------------------------------------------------------------------------------------------------------------------------------------------------------------------------------------------------------------------------------------------------------------------------------------------------------------------------------------------------------------------------RKMRKKDGLVNsteifsASDKKGNG--TGGSiAAQSNEAHESTNMELPNGLN-----GRQIGKLRVYSKEIGKGSNGTVVFEGSYGGREVAVKRLLRSHNDIASKEIENLIASDQDPNIVRMYGFEQDNDFVYISLERCCCSLADLIQ--------------LH---LVPSFSNAKGIdiELWRQDGLPSAQLLKLMRDVVAGIVHLHSLGIIHRDLKPQNVLISKEGPLRAKLSDMGISKRLQEDMTSASHHGTGF--GSSGWQAPEQLHHGRQTRAIDLFSLGCLIFYCITKGKHPFGEYYERDMNIINNKFDLFIVDHIPEAVDLISQLLHPDPEERPTAIYVMNHPFFWSPELCLSFLRDTSDRIEKTS---ETDLIDALEGINAEAFGKNWGEKLDAALLADMGRYRKYSFESTRDLLRLIRNKSGHYREFSDDLK------------------------------------------------\n>UniRef90_A0A2P5AU81/39-455 [subseq from] Serine/threonine protein kinase n=2 Tax=Cannabaceae TaxID=3481 RepID=A0A2P5AU81_PARAD\n-------------------------------------------------------------------------------------------------------------------------------------------------------------------------------------------------------------------------------------------------------------------------------------------------------------------------------------------------------------------------------------------------------------------------------------------------------------------------------IVLSNKTIAMGSNGTIIYEGSYEGRAVAVKRLLQTHHDVALKEIQNLKNSDHHQNIVRYFGVEQDQDFVYLALERCTCNLDDLIHMCSAdssqyaLVdEDDYYSTRDVSLYKEDRLESLKnvvGnVKLGKANGYPSFVLLKLMRDVVSGLVHLHELGIIHRDLKPQNVLISKERCFCAKLSDMGISKRLR-------ENKSSLSCGTSGWQAPELLvRKGRQTRAMDLFSLGCILFFCITGGRHPFGDHLERDKNIVQNNMDLFLVKDIPEAHHIIYLLLAGDPGLRPKAIEVLHHPLFWDPEKRLSFLRVTSDKVG-----EDSDFLNALED---IKMFANWKRKVDAKIITHMEQVRQYKSGKVRDLLRLMRNMLNHYGELPVDIKELVGPLYEGFDGYFTSRFPRLLIEVYEVVrTRYCYKDkEYYKKY------\n>UniRef90_A0A444WV18/60-347 [subseq from] Protein kinase domain-containing protein n=1 Tax=Arachis hypogaea TaxID=3818 RepID=A0A444WV18_ARAHY\n-----------------------------------------------------------------------------------------------------------------------------------------------------------------------------------------------------------------------------------------------------------------------------------------------------------------------------------------------------------------------------------------------------------------------------------------------------------------------------------------------------------------------------------------------------------------------------------------------------------------QHRDVISGLAHLHELGIIHRDLKPQNVLITKERSLCAKLSDMGISKRLLEDMSTLGHSVTGC--GSSGWQAPEQLVQGRQSRALDLFSLGCVLFFCMTGGRHPFGERLERDVNILKNRKDLFLIESIPEAEDLISRLLNPDPNLRPKAIEVLHHPLFWSSEMRLSFLRDASDRVELEDRETDSDLLRTLESIAPMALGAKWDEKMEPAFITNIGRYRRYKYDSVRDLLRVMRNKLNHYRELPQEIQELVGSVPEGFNDYFASRFPRLLIEVYRVIYEYCKEDQCFQRYFR----\n>UniRef90_UPI001CC3E895/5-325 [subseq from] serine/threonine-protein kinase/endoribonuclease IRE1a-like n=1 Tax=Telopea speciosissima TaxID=54955 RepID=UPI001CC3E895\n------------------------------------------------------------------------------------------------------------------------------------------------------------------------------------------------------------------------------------------------------------------------------------------------------------------------------------------------------------------------------------------------------------------------------------------------------------------------------------------------------------------------------------------------------------------------------------NVQLDSATGLSKDIELWKSNAYPSPHLLKLMRDVVCGLAHLHELGIIHRDLKPQNVLIIKDRSLCAKLSDMGISKRLTENMTSLGDNPTG--SGSSGWQAPEQLLNGRQTRAVDLFSLGCVIFFCITGGRHPFGDHLERDINIVKNKMDLSLVKHIPEATDLLFQLLNPDPLLRPKAMQVLHHPSLWSSEKRLSFLRDTSDRLQIGDRGTKSGLLKALGSVAPVALGGKWNEKMEAVFINYICRYRQYKFGSIRDLLRAMRNTLNHYGELPKEIQEILGPVPEGFDGYFSCRFPRLLIEVYKVIYKYCREEECFSKYFKDSLF\n>UniRef90_A0A2G2X1D7/2-267 [subseq from] Serine/threonine-protein kinase/endoribonuclease IRE1b n=1 Tax=Capsicum baccatum TaxID=33114 RepID=A0A2G2X1D7_CAPBA\n----------------------------------------------------------------------------------------------------------------------------------------------------------------------------------------------------------------------------------------------------------------------------------------------------------------------------------------------------------------------------------------------------------------------------------------------------------------------------------------------------------------------------------------------------------------------------------------------------------------------VHGLAHLHELGIVHRDLKPQNVLIVKERSVSAKLSDMGISKHLAGDMSSLTKNSTG--SGSSGWQAPEQLRHERQTRAVDIFSLGSVLFFCITGGKHPYGDSFERDVNIVNNQKDLFLIENIPEAADLISALLHPNPELRPKAVEVLHHPLFWNSEMRLSFLRDASDRVELEDREDGSELLEALESVKTVALGGLWNDKMDSAFINDIGRYRRYKYDSVRDLLRVIRNKLNHYRELSKEIQELLGPVPEGFESYFSTRFPRLVIEVYK---------------------\n>UniRef90_A0A834GBX7/59-247 [subseq from] Protein kinase domain-containing protein n=1 Tax=Rhododendron simsii TaxID=118357 RepID=A0A834GBX7_RHOSS\n-----------------------------------------------------------------------------------------------------------------------------------------------------------------------------------------------------------------------------------------------------------------------------------------------------------------------------------------------------------------------------------------------------------------------------------------------------------------GV-DESVDGCTIGKLFVSNRVIAMGSNGTIVFEGTYDGCRVAVKRLVKA---VAFEVNLNLRISDNHPNIVRLYGTESDQNFWYLALERCTCSLNDLIQRPTV------SEDQAKEVKV-------PKVMLWTDKGYPSTILVELMRDVVSGLVHLHGLGMFNQDLKPQNVLIFKEGPLRAKLSDLGISKRLVEDKSSLGDHATGK----------------------------------------------------------------------------------------------------------------------------------------------------------------------------------------------------------------------------------------\n>UniRef90_A0A834GBX7/273-503 [subseq from] Protein kinase domain-containing protein n=1 Tax=Rhododendron simsii TaxID=118357 RepID=A0A834GBX7_RHOSS\n------------------------------------------------------------------------------------------------------------------------------------------------------------------------------------------------------------------------------------------------------------------------------------------------------------------------------------------------------------------------------------------------------------------------------------------------------------------------------------------------------------------------------------------------------------------------------------------------------------------------------------------------------------------------------TGCGSSGWQAP--LLNELQMRAVDMFSLGCVLFYCMTGGGHPLGDRLECDNNIVKQSKvDLFVVEHIPEAVDLLSCLFNTVAELRPKASEVLNHPLFWDSDTRLWFLHDVSDRLKLEERKANSDILKALESVSSLAFGTKWNRKMGRAFLKHIGKYRQYNYDSVHDLVRVVRNQLNHYSELPLEIQKILGPGNEGFDGYFRSRYPKLLMEVYKVMHQFCREEERLNKYFKGSV-\n>UniRef90_A0A8B8PNT8/479-938 [subseq from] serine/threonine-protein kinase/endoribonuclease IRE1a-like n=2 Tax=Rhodamnia argentea TaxID=178133 RepID=A0A8B8PNT8_9MYRT\n-----------------------------------------------------------------------------------------------------------------------------------------------------------------------------------------------------------------------------------------------------------------------------------------------------------------------------------------------------------------------------------------------------------------------------------LDRKE-EHVSSKNEGRLSDSMDQDHAWGDPKKSvGGGTPGRRIGKLFVSNTEIAKGSSGTIVLEGFYEGRSVAVKRLVRAQHHIASQEIQSLRASDGDPNIVRLYGAERDQDFVYLALERCACSLDDLIRARSnssgksVFPHDPASNANVeYKMHLGSVEGTMQDVNLWREDGHPSPLLLKLMREVVSGLVHLHRLGIIHRGLKPQNILITK--ELCAKLSDMAISRLLPGDTSSSEYHVSD--CGKSGVKASEQLCPAQQPSSVDAFGLGCILFFCVTGGRHPFGDSLKGDSNTGENTMYLSPVEFMPEAADLFARLLNRDPNLRPKALEVLHHPLFWNSKTRLSFLRDVSDWVKSKGWGTNSDAPGKLESIAERVFDEEWKEKIDCEFMKHMRKFRAYVFKRVEDLLRIVRNTFSHYRELPPEIQEIVGSSPEDLDCYFTRRFPRLLIETYRFVSMSCKDEE-----------\n>UniRef90_A0A059CR12/142-574 [subseq from] Protein kinase domain-containing protein n=5 Tax=Eucalyptus grandis TaxID=71139 RepID=A0A059CR12_EUCGR\n-------------------------------------------------------------------------------------------------------------------------------------------------------------------------------------------------------------------------------------------------------------------------------------------------------------------------------------------------------------------------------------------------------------------------------------------------------------------PDGGTGWHKFGKICVSRKEIAKGSNGTIVLEGIYEDRPVAVKRLVRAHCDVASNEIQILMSSDQHKNIVRYHGVEYDPDFVYLALEHCACNLDDLIQAhldssNNSAFRGDPASTDDYKIKLDSVRGMMQDVNLWRADGYPSPLLQKLMRNVVSGLSHLHDLRIIHRDLKPQNVLITKNRPFCAQLSDMGISKSLPEDKSSLGYHADvcLAGCGTSGWRAPELLlHGGRQTQAMDVFSLGCILCFFFTRGRHPFGENLERDYNIAHNKMDLSFVD-IPEAHDLFSCLLNKDPKLRPKASEVLHHPFFWSSKTRLSFLSDVSNKVEFETRAGNLDLLNALESTAQSVFVGNWEDKIEPAVRAELWRRRHYDGSLVRHLLRAVRNVYSHHMEFPEEVKEILGPVDDALDAYFAIRFPRLLIESYRVVSQICIRKEL----------\n>UniRef90_UPI0011D186E4/132-557 [subseq from] serine/threonine-protein kinase/endoribonuclease IRE1a-like isoform X1 n=1 Tax=Syzygium oleosum TaxID=219896 RepID=UPI0011D186E4\n---------------------------------------------------------------------------------------------------------------------------------------------------------------------------------------------------------------------------------------------------------------------------------------------------------------------------------------------------------------------------------------------------------------------------------------------------------------------GVTPGCQIGKLFVSNTEIAKGSKGTIILEGFYEGRPVAVKRIVRAHHYVASQEIKSLTASDQDPNIVRLYGEENDQDFVYLALERCACSLDDLILAHSNSSEKsvfpdDPASNAIieYKMRLDSVKGTMQDVNLWREDGHPSPLLLKLMRDVVSGLVHLHCLGIIHQGLKPRSVLITE--ELCAKLSDMGSSKLLSGDTSPSGYHVTDFG--SPGLQALEQLCPVHQTYSDDVFGLGCILFFCVTGGRYPFGVGVKGDSIIKEYPIDLSPVEFLPEAADLFTRLLNPNPNLRPKALEVLGHPLFWNSKMRLSFFREVSDWVESRAKGTKSDLLEKLESIAQHVFDEEWHEKIDCKVIEHQCKFRAYKFKRVRDLLRIVRNTFSHYRELPPKIQEIVGSSPEDLDSYYAKRFPRLLIETYRFVSMCCEDEE-----------\n>UniRef90_UPI001C258961/10-367 [subseq from] LOW QUALITY PROTEIN: serine/threonine-protein kinase/endoribonuclease IRE1a-like n=1 Tax=Salvia splendens TaxID=180675 RepID=UPI001C258961\n-----------------------------------------------------------------------------------------------------------------------------------------------------------------------------------------------------------------------------------------------------------------------------------------------------------------------------------------------------------------------------------------------------------------------------------------------------------------------------------------------------------------------------ILLSDRHPNIVRWYGVDQDQDFVYLALELCSCSLNDLIVMHSKspthpTFEKSLACdvAADYSIRLDYMDDLIHGFNLWNSDGYPSPLLLKLMRDMISGVSHLHELEFVHRDLKPQNVLILNERSLCAKLSDMGISKHLVGDMSTLSNHGTGC-----GWQAP---------RAVDLFSLGCVFFFCITGGRHPFGSRLERDINIAKNKVDLSLLDHIPDX-----QLLNPNSEMRPKASDVLNHPLFWSAEMRLSFLRDTSDRVELEDREVQSDLLKSLENIGPLALGGRWNEKLDPSFLNNIGQYR---FHSVRDLLRVMRNKLSHYREIPAEIQQLIGAVPEGFDRYFRSRFPKLLIEVYKVMSKYCSKEDCFAKYF-----\n>UniRef90_A0A835UDL7/6-310 [subseq from] Endoribonuclease n=1 Tax=Vanilla planifolia TaxID=51239 RepID=A0A835UDL7_VANPL\n-----------------------------------------------------------------------------------------------------------------------------------------------------------------------------------------------------------------------------------------------------------------------------------------------------------------------------------------------------------------------------------------------------------------------------------------------------------------------------------------------------------------------------------------------------------------------------------------------RGYKLWTSDGLPTSQLLKLMRDVVSGVAHLHELGIIHRDLKPQNVLISDGRILAAKVSDMGISKRLLDDMSSISHHSTGY--GSSGWQAPEQLQSGSQTHAIDLFSLGCILFFCITKGEHPFGKQYERDANIMNNRVDLFLIDHIPEAIDLLSKLLNPEPKMRPNAIDVLHHPFFWSSEMRLTFLRDTSDRIELENRENESELLKALESAVPVAFGGKWGDKLDPAFVNDMGRYRKYNYDSMRDLLRLIRNKLNHYRELPNELKEALGPVPQGFDRYFSTRFPRLLIEVYKVISIHCKEEDSFSKYF-----\n>UniRef90_A0A388KAS7/82-225 [subseq from] non-specific serine/threonine protein kinase n=1 Tax=Chara braunii TaxID=69332 RepID=A0A388KAS7_CHABU\n---------------------------------------------------HDTIIVPLVDGMVHALDVQSGKLKWSFSSGPPLVSNMHtWPTVLATHDEKQaeesdDADTGDDDLSSGDDferlyfpgtDGSLYSYGRGKGDKFERLgINIKKLVEASPsMTSRGLVAIGEKRSTVFMLDSVTGDVIQEFRSTD-------------------------------------------------------------------------------------------------------------------------------------------------------------------------------------------------------------------------------------------------------------------------------------------------------------------------------------------------------------------------------------------------------------------------------------------------------------------------------------------------------------------------------------------------------------------------------------------------------------------------------------------------------------------------------------------------------------------------------------\n>UniRef90_A0A388KAS7/592-694 [subseq from] non-specific serine/threonine protein kinase n=1 Tax=Chara braunii TaxID=69332 RepID=A0A388KAS7_CHABU\n------------------------------------------------------------------------------------------------------------------------------------------------------------------------------------------------------------------------------------------------------------------------------------------------------------------------------------------------------------------------------------------------------------------------------------------------------------------------DGRYVNRLYVTSKIIGYGSHGTIVVEGVLDKRPVAIKRLLLQFYEKARKEIGALIVSDEHPNVVRLYAMEEDSAFVYVALERCNFSLSDLVIGSSGY-ESTTGS---------------------------------------------------------------------------------------------------------------------------------------------------------------------------------------------------------------------------------------------------------------------------------------------------------------------------------------\n>UniRef90_A0A388KAS7/735-997 [subseq from] non-specific serine/threonine protein kinase n=1 Tax=Chara braunii TaxID=69332 RepID=A0A388KAS7_CHABU\n-------------------------------------------------------------------------------------------------------------------------------------------------------------------------------------------------------------------------------------------------------------------------------------------------------------------------------------------------------------------------------------------------------------------------------------------------------------------------------------------------------------------------------------------------------------------------------------------------VQLWDERTWPTPVLVQLMKDIVAGLAHLHSVGIVHRDLKPQNVLVctMSNRQLRAKLSDMGISKRLEAEQISFSQGH-WTGVGSAGWQAPEQLQHGRQTRSVDMFSLGCVLFFCVSGGCHPFGDKFERDRNIINGQSDLFPISHVPEAFDLIGALLDPDPTKRPTAACALMHPLLWSPEERLNFLKDASDRVEGEDREENSQLLMKLEDIGPFALGGPWDEKLSPELLDNLGKYRRYNVRSVRDLLRVIRNKLHHYRELPSELQ------------------------------------------------\n>UniRef90_A0A2N9J1L9/103-304 [subseq from] KEN domain-containing protein n=1 Tax=Fagus sylvatica TaxID=28930 RepID=A0A2N9J1L9_FAGSY\n---------------------------------------------------------------------------------------------------------------------------------------------------------------------------------------------------------------------------------------------------------------------------------------------------------------------------------------------------------------------------------------------------------------------EERKKTLKSGKNGNVEKKDKC-VSSENGDVfAHTDGDNQMSLHLNKLVDGGTNGRRIGKLFVSNTEIAKGSNGTIVLEGIYEGRPVAVKRLVQAHNDVAFKEIQNLIASDQHPNIVRWYGVEYDQDFIYLSLERCTCNLDDLIQIYSDCSQNQVFNKdkAMRaMIEYKARLESVKNIfpdlNLWKANGHPSPLLLKLMSHIIM-----------------------------------------------------------------------------------------------------------------------------------------------------------------------------------------------------------------------------------------------------------------------------------------------\n>UniRef90_A0A2N9J1L9/921-1001 [subseq from] KEN domain-containing protein n=1 Tax=Fagus sylvatica TaxID=28930 RepID=A0A2N9J1L9_FAGSY\n--------------------------------------------------------------------------------------------------------------------------------------------------------------------------------------------------------------------------------------------------------------------------------------------------------------------------------------------------------------------------------------------------------------------------------------------------------------------------------------------------------------------------------------------------------------------------------------------------------------------------------------------------------------------------------SIFSGWQAPEQLLHGRQTCAVDLFSLGCVLFFCITGGRHPFGDSLERDINIVKNQMDLFLVEHIPEVVHLISRLLNPDPEL------------------------------------------------------------------------------------------------------------------------------------------------------\n>UniRef90_A0A2N9J1L9/1001-1124 [subseq from] KEN domain-containing protein n=1 Tax=Fagus sylvatica TaxID=28930 RepID=A0A2N9J1L9_FAGSY\n------------------------------------------------------------------------------------------------------------------------------------------------------------------------------------------------------------------------------------------------------------------------------------------------------------------------------------------------------------------------------------------------------------------------------------------------------------------------------------------------------------------------------------------------------------------------------------------------------------------------------------------------------------------------------------------------------------------------------------------------------------------------------------------LSDRVELEDRETDSDLLKALESIGQVVLGGKWDEKMEPAFITNLGHYRRYKFDSVRDLLRVIRNKLNHYRELPKQIQVLVGPVPEGYDSYFASRFTRLFIEVYKVVYRHCMEEECFQRYFKSNV-\n>UniRef90_A0A059AGV6/53-464 [subseq from] Protein kinase domain-containing protein n=1 Tax=Eucalyptus grandis TaxID=71139 RepID=A0A059AGV6_EUCGR\n------------------------------------------------------------------------------------------------------------------------------------------------------------------------------------------------------------------------------------------------------------------------------------------------------------------------------------------------------------------------------------------------------------------------------------------------------------------------------------------------KSGSYEGRAVAVKRMVLGHHEIAYNEIRNLMESDKHPNIVRYYGMEQNDDFMFLALEHAVCSLEDLIQAYSDSPINSFNNPALvgYKKKLDSIRVRMQDVELWRADGHPSPLLLNLMRGVVSGLVHLHNLRLIHHDLRPHKVLITENrslvSSLVAQLSDMGITKCLPEDKFSLESPATG--CGSLGWQAPEQLLHEHQTRAMDMFSLGLVLFFCITRGRHPFGKLRERCINIENNKKDLFRVEFIPEVHDLISRLLEWDYKLRPKASEVLCHPFFWSSEIRLSFFRDTSDRIQLEaERAPNSDLLNELESKAPLVFGKNWDDKIEPIFLANILKsNRRYNYSRLRDLLQVVRNKWSHYIEIPEEVQELLGPVPENYYNYFTKRFPRLLMESYGVVSQFCKEEEGFRKYFDSNA-\n>UniRef90_UPI0011D1EF0D/520-936 [subseq from] LOW QUALITY PROTEIN: probable serine/threonine-protein kinase ireA n=1 Tax=Syzygium oleosum TaxID=219896 RepID=UPI0011D1EF0D\n----------------------------------------------------------------------------------------------------------------------------------------------------------------------------------------------------------------------------------------------------------------------------------------------------------------------------------------------------------------------------------------------------------------------------------------------------------------------GTPGRQIGKLFVSNTEISKGSNGTIVLEGSYEGRSVAVKRLVLAHPDVASQEIQSLTVSDQDPNIVRLYGTEYDQDFVYLALERCACSLDDLIRAHSNSSEKSVFphDRASNAMQLDLVEGMIPDVNLWREDGHPSPSLLKLMRNVVSGLVHLHRLGISHQDLKPQNVLITKD--VCAKLSDMGISRLLPGDTSSSEYHVTDC--GSPGFRTPEI-CPAHQTCSVDVFGLGCILFFCVTGGRHPN--SLMANSNIKENKIDLSPVEFLPEAADLFAHLLNPNPNLRPKALEVLHHPLFWNSKTRLSFLRDVSDWIELKARRTNPDLQEKLESIAQRVFVEEWNGKIDRQVIKHMRRFRVYMFKRVRDLLRIVRNMFSHSIGLPPKIQEIVGSSPEDLDSYIAKRFPRLLIETYRFIYMCCEDEE-----------\n>UniRef90_A0A8S9J8M3/48-371 [subseq from] Protein kinase domain-containing protein n=1 Tax=Brassica cretica TaxID=69181 RepID=A0A8S9J8M3_BRACR\n---------------------------------------------------------------------------------------------------------------------------------------------------------------------------------------------------------------------------------------------------------------------------------------------------------------------------------------------------------------------------------------------------------------------------------------------------------------------------------------------------------------EGSHHEVAFKEIQNLIASDQHSNIIRWYGVEYDRDFVYLSLERCTCSLDDLIktYLNvsvTKVLGNSGSTEAANEIKLASLEGVAEGNNLWKVGGHPSPLMLKLMRDIVFGLAHLHELGIVHRDLKPQNVLISKGMNLSAKLSDMGISKRLTGDMSSLGHFATGC--GSSGWQAPEQLLQGRQTRAVDMFSLGCILFYSITGCKHPFGDDLERDVNIVKNKVDLFLVEHVPEASDLISRLLNPNPDLRPSAKEVLLHPMFWNSEMRLSFLRDASDRVELENREADSEILRAMESTAPVAIGGKWDEKLEPIFITNIGRYRRYKYDR-----------------------------------------------------------------------\n>UniRef90_A0A059AIR7/292-717 [subseq from] Protein kinase domain-containing protein n=2 Tax=Eucalyptus grandis TaxID=71139 RepID=A0A059AIR7_EUCGR\n---------------------------------------------------------------------------------------------------------------------------------------------------------------------------------------------------------------------------------------------------------------------------------------------------------------------------------------------------------------------------------------------------------------------------------------------------------------------GGIPGRRIGKVFVSNTEITRGSNGTIVLEGFYEGRSVAVKRLVLARHAVALQEIESLTASDQDPNIVRLYGAECDQDFVYLALERCACSLDDLIRAHSNSSEKSVFprDPASNAMQLDLVEGTMLDVNLWREDGHPSPLLIKLMRDVVSGLVHLHRSGIIHRDLKPQNVLITK--ELCAKLSDMGISRLLPGDASSSEYLV--SDCGRSGLQASEQLCPAQRMCSVDAFGLGRVLFFCVTGGRHPFKDSLKGKSNIEKNTMDLSPVEFMPEAADLFARLLNPNPNLRPKALEVLHHPLFWDSKKRLSFHREISDWVQPKARGgTDPDLLEKLESIAQRVFDEEWNGKIDCEFIKHMRKFKAYEFKKVTDLLRIVRNTFSHYRELPPEIQEIVGTSPEDLDSYFTRRFPKLLIETYRFV-SMCGEDDRFPEY------\n>UniRef90_A0A2J6K2V3/341-752 [subseq from] Protein kinase domain-containing protein n=2 Tax=Lactuca sativa TaxID=4236 RepID=A0A2J6K2V3_LACSA\n---------------------------------------------------------------------------------------------------------------------------------------------------------------------------------------------------------------------------------------------------------------------------------------------------------------------------------------------------------------------------------------------------------------------------------------------------------------------DPGEQYRkIGKLLVSNIKIGMGSSGTIVFKGSYDDREVAVKRIVKEHYDVAMNEIANLNACDWHPNIVRYYGVEKDQDFVYVALEKCVCSLHDLILSHGNL-----------GVQLEPTTDVFKDLKLWKPNGYPSSTLLNLMRDTVRGLAHLHELKIIHRDLKPQNVLIQKYTYICAMVSDMGISRRLAADKSSLTKSTT----GSTGWKAPERLRNERQRRSGDLFSLGCLFSFCITGGKHPYGDAIERDINILNGKRYLSSVEKIPEAFDLISRLLDPDAESRPKATEVYNHPLFWDPEKRISFLRDSSDHVELED--TGSNLLKSLKDI---KHYKDWNQELDKTLITDIERWRAYNYNSVRCLLRAIRNIYCHYGNLSKASQMLFKNDPTEVDGYFSHRFSKLLMDVYEVLKKNCVEGQIHDKYYKQ---\n>UniRef90_A0A8J5BET2/378-916 [subseq from] non-specific serine/threonine protein kinase n=3 Tax=Zingiber officinale TaxID=94328 RepID=A0A8J5BET2_ZINOF\n---------------------------------------------------------------------------------------------------------------------------------------------------------------------------------------------------------------------------------------------------------------------------------------------------------------------------------------------------------------------------GLPLWLLIFCAALLI---FFCFWLRKWLNNKEYDDSiQKQSVLRKRKKLQKTGNLKSYTSSdidDQNIVSNGeNTETvgqsQIQDNRSDLLIHLTK-PYDSIDGYYVGtgSLFVTHTKIGQGSNDTIVFEEFFHRQpiVVAVKRFLLVHDDKALTKFQTLFASDQHPNIVQCYAVERDECFVYISLERCPCSLSDLIQwcsksSSDSVYGENRTSNTLIEGKVQDLIEKGNFfVECqWASFLSAletyEDGYCYLHRDVISGLAHLHELGIIHRDLKPQNVLISNlHGYLKAKLSYMGNGKRLLENMTCLSRNATG--SGSSGGQAPEQLLHGYQTRAMDLFNLGCILFFCITKGKLPFDNNVQRDLflSNMNNRMDLRVVDHIPEAEHLLSQLIHPEPQMRLDAVKVWHHPLFWSPETRLSFLRDLSDRIESKKRNNEADLLEALKNTASAAFGGQWKEKLDAALITDMVRYRKYQFDCMRDLLRVIRNKLIHYKDLPEPLQEILGPVPEGFDSYFASRFPKLLIEVYKVAFQYCKEEDFFQEI------\n>UniRef90_UPI0005D3F26B/55-463 [subseq from] serine/threonine-protein kinase/endoribonuclease IRE1a n=1 Tax=Amborella trichopoda TaxID=13333 RepID=UPI0005D3F26B\n----------------------------------------------------------------------------------------------------------------------------------------------------------------------------------------------------------------------------------------------------------------------------------------------------------------------------------------------------------------------------------------------------------------------------------------------------------------------------HGRVFVSNKEIAKGSNGTIVFEGLYEGRRVAVKRVLQSYYFTADKEIDLLTHSDRNSNIVRLYSVVRDQHFIYLLLERCFCNLAELIQKHSQLTDYDAAVF---T---N-RRPNQQKFELWR-NGSPSTVLENLMREIVFGVTHLHRLGIVHRDLKPQNVLICNeDDTFHAKVSDMGISRRLPRGRSSFGLHATGC--GSSGWQAPEQLLHGRQTKAIDIFSLGCVLYFCMTKGRHPFGKPLERDLNISHGKFDLCLVDHIPEAVDLLSRMLAHDLTMRPTAQEVLLHPLLWTGEWRLKFLQETSDRIVSAH--KKSNLVVAIEGIHLSAPHKRWDKNMDDAFVSNLKSgPRRYNFRRICDLIRVIRNFSTHYNQLPKHIQELLGPIPSGFYSYFASRFPNLLLEVYKIVYQYCREEVWYK--------\n>UniRef90_UPI00192EEC11/99-524 [subseq from] serine/threonine-protein kinase/endoribonuclease IRE1a isoform X1 n=5 Tax=Eucalyptus grandis TaxID=71139 RepID=UPI00192EEC11\n------------------------------------------------------------------------------------------------------------------------------------------------------------------------------------------------------------------------------------------------------------------------------------------------------------------------------------------------------------------------------------------------------------------------------------------------------------------------GWRKIGKIRVSRKEIAKGSNGTIVLEGRYEDRPVAVKRLVRAHCDVASNEIRILMASDLHKNIVRYYGVEYDLDFVYLALERCACSLDDLIQVHSdssnnSAFAGDPASMDDYKIKLDSVRGMMQDVNLWRADGYPSPLLRKLMRNVVSGLSHLHDLRIIHRDVKPQNVLITMNPTFCAQLSDMGISKPLPKDKSSLGYHATDVclaGCGTSGWRAPELLRHgGRQTRAMDVFSLGCVLCFFFTRGRHPFGEILECDHNIVYNKMDLSFVD-IPEAHDLFSCLLNQDPKLsRPKASEVLHHPFFWSSKTRLSFLSDVSNKVEFETRAGNLDLLNALESTAQSVFVGNWEDKIEPAVRAELWRRRHYDGSLVKHLLRAVRNVYSHHMEFPEEVKEILGPVDDGLDAYFAIRFPRLLIESYKVVSQICK--------------\n>UniRef90_A0A5B6Z6A4/22-312 [subseq from] Putative serine/threonine-protein kinase/endoribonuclease IRE1a isoform X2 n=1 Tax=Davidia involucrata TaxID=16924 RepID=A0A5B6Z6A4_DAVIN\n---------------------------------------------------------------------------------------------------------------------------------------------------------------------------------------------------------------------------------------------------------------------------------------------------------------------------------------------------------------------------------------------------------------------------------------------------------------------------------------------------------------------------------------------------------------------------------------------------------------TKTYVDITVGMWFLXELGIIHRDLKPQNVLIIKERSLCAKVSDMGISRRLIGDMSSLGHHATGC--GSSGWQAPEQLLHGRQTRAVDMFSLGCVLFFCITGGKHPFGDHLERDINIAKNQLDLFLVENIPEAVDLFSHLLDPNAELRLKALEVFHHPLFWNSEMRLSFFRDTSDRVELEDRETDSDLLNALESVAPVALGAKWDEKMEPAFINNIGRYRRYKFDSVRDLLRVMRNKLNHFRELPGEIQEILGPVPEGFDGYFASRFPKLLIEVYKVMYRYCREEESLHKYFES---\n>UniRef90_A0A059AIU4/47-471 [subseq from] Protein kinase domain-containing protein n=2 Tax=Eucalyptus grandis TaxID=71139 RepID=A0A059AIU4_EUCGR\n-----------------------------------------------------------------------------------------------------------------------------------------------------------------------------------------------------------------------------------------------------------------------------------------------------------------------------------------------------------------------------------------------------------------------------------------------------------------------QNGRSIGSLFVSRVEIGMGSNGTIVFQGTYgkrdgEKRPVAVKRLVKGHHHLASKEIESLIASDKHPNILRYFTKEEDRDFVYLAVELCDFSLDDLIQAHSDYSNKPVFPR-EYKIKLDSVRDVMQDGELLKADRHPSPLLLKLMRDIVSGLVHLHQLGIFHWDLNPRNVLITKHPSLCAKLSDMGISKHLHLD-----KNYPPSSSGIRGWQAPERLLcSGHQTCKMDMFNFGCVLFFCLTRGSHPFGRERARDINIEENKMDLSLVEFLPEAHDLISCLLNRQPELRPNASEVLCHPFWWSSKRRLSFLCDLSNRLQMEKRA-NSDLLKALQNTARVVFSGRWTDKIETEVMDHLNEYRTYNGRHVQDLLRAVRNESIHLREGPEKVQEIVGSVPEDVEAYFAKRFPGLLMESYKVAFQFCEKEDWFQKF------\n>UniRef90_UPI00057A3274/79-284 [subseq from] LOW QUALITY PROTEIN: serine/threonine-protein kinase/endoribonuclease IRE1a-like n=1 Tax=Populus euphratica TaxID=75702 RepID=UPI00057A3274\n-----------------------------------------------------------------------------------------------------------------------------------------------------------------------------------------------------------------------------------------------------------------------------------------------------------------------------------------------------------------------------------------------------------------------------------------------------------------------VDGRRIGKLLVSNKEIAKGSNGTVVLEGIYDGRHVAVKRLVQTHHDVTLKEIQNLIASDQHPNIVRWYGVEYDQDSVYIALERCTFSLNDFIYVNSKSFQTQIPSKDIasnhlpeYMVRLHSMREHNRNVESWKANGYPSAQLLKLMRDVISGLAHLHELGIILRDLKPQNVLIMSAKSFCAKLSDMGISKCLSWDMSSLTPHPTG-----------------------------------------------------------------------------------------------------------------------------------------------------------------------------------------------------------------------------------------\n>UniRef90_UPI00057A3274/307-462 [subseq from] LOW QUALITY PROTEIN: serine/threonine-protein kinase/endoribonuclease IRE1a-like n=1 Tax=Populus euphratica TaxID=75702 RepID=UPI00057A3274\n------------------------------------------------------------------------------------------------------------------------------------------------------------------------------------------------------------------------------------------------------------------------------------------------------------------------------------------------------------------------------------------------------------------------------------------------------------------------------------------------------------------------------------------------------------------------------------------------------------------------------------------------------------------WDTSSMTQHPTGY--GSSGWQAPEQLLRGCQTGALGVFSLGCVLFFWTTGGKHHFGGNIERDVNIVNDRKDPFLVENIPEAXDLFSCLXDPDPEKRPKAQEDLNHLLFWTSERRLSFAQDVSVRVELEYRETESELLNALESTATLALSGKWDEKMEL---------------------------------------------------------------------------------------\n>UniRef90_A0A834LDK2/136-341 [subseq from] Protein kinase domain-containing protein n=1 Tax=Rhododendron simsii TaxID=118357 RepID=A0A834LDK2_RHOSS\n---------------------------------------------------------------------------------------------------------------------------------------------------------------------------------------------------------------------------------------------------------------------------------------------------------------------------------------------------------------------------------------------------------------------------------------------------------------------NQGDGRTIGKVFVSNREIGKGSNGTIVLEGTYEGRrRVAVKRLVKASQDVADKEYQNLCVSDRHSNIVRLYGVEENQDFVYLALERCTCSLNDLIQM--QLLDAPTTSGDqttEVNIEYKVRLQSMKGtlpeVKLWEDNGYPSPTMWKLMRDMVFGLVHLHELGMIHRDLKPQNVLIVKEGSLCAKLADMGISKRLVEDKSSLGNHAT------------------------------------------------------------------------------------------------------------------------------------------------------------------------------------------------------------------------------------------\n>UniRef90_A0A834LDK2/344-548 [subseq from] Protein kinase domain-containing protein n=1 Tax=Rhododendron simsii TaxID=118357 RepID=A0A834LDK2_RHOSS\n------------------------------------------------------------------------------------------------------------------------------------------------------------------------------------------------------------------------------------------------------------------------------------------------------------------------------------------------------------------------------------------------------------------------------------------------------------------------------------------------------------------------------------------------------------------------------------------------------------------------------------------------------------------------------------------------------------------NGGKHPFGDPLVRDVNIVKGKVKLFLVNHIPEAVDLLDHLLDPKAELRPKASEVLIHPMFWDSDKRLSFLRDASDRIQQEG--FGSAILKGLGRIAPRVLgtkQGKninmvllnWDEKIDPSLLNDINNPRRYYYDRVCDLLRFIRNKKNHFFDLPREIQDTLGPVPEGFDGYFRSRFPKLLMEVYKVLHKYCSAEEWFKNYLKVSV-\n>UniRef90_A0A059CQH0/12-399 [subseq from] Protein kinase domain-containing protein n=1 Tax=Eucalyptus grandis TaxID=71139 RepID=A0A059CQH0_EUCGR\n-------------------------------------------------------------------------------------------------------------------------------------------------------------------------------------------------------------------------------------------------------------------------------------------------------------------------------------------------------------------------------------------------------------------------------------------------------------------------GWRkIGKIYVSRKEIAKGSNGTIVLEGIYEDRPVAVKRLVRAHCGVASNEIQILLASDQHKNIVRYHGVEYDPDFVYLALERCACSLDDLIQVHSdssnnSAFPGDPASTDDYKTKLDSVRAMMQDVDLWRADGYPSPLLQKLMRNVVSGLSHLHDLRIIHRDLKPQNVLITKNRPFCAQLSDMGISKPLPEDKSSLGYHATGC--GTSGWRAPEVLLHDgHQTPAMDVFSLGCVLCFCFTCGRHPFGENLERDHNIASNKMDLSFVD-IPEAHDLFLCLLNQDPKLRPKTSEVLHHPFFWSSKMRMTFLHDVSDEVESEAGKGNSDLLKALDNIAQLAFDGNWIEKIDKDVMDDLHQHRRKPYDgsSVRDLLRVVRNKFNHLKTAPEKVK------------------------------------------------\n>UniRef90_W9QR12/116-549 [subseq from] Serine/threonine-protein kinase/endoribonuclease ire-1 n=3 Tax=Morus notabilis TaxID=981085 RepID=W9QR12_9ROSA\n--------------------------------------------------------------------------------------------------------------------------------------------------------------------------------------------------------------------------------------------------------------------------------------------------------------------------------------------------------------------------------------------------------------------------------------------------------------------------LRIGKkLVVSlSKEIGRGTDGTVVYEGSYEGRKVAVKRLLKTHIKLDDNEIGNLIASDHHQNVVRYYGVEHDRDFTYLVLELCDFSLDDLIRITS-LNSSPYkldpnylyCGTSTMTMYENrwELLKNTLGdVKLRKENNdRPSPLLLQLLRDIVSGLVHLHKLGIIHRDLKPRNILITmRKSTLCAKLSDMGIHKRLLIENKTYS-SVTSFGCATTSWKAAEQLLNGRHTSATDMFSLGCIIFFCITRGRHPFGDHDERDWNIKRDKKqDLFLIQDFPEAFHLISRLLEPDPTKRPKASEILQHPMFWDAEKRLSFLRDTSDRLG-----ENSDLFKALERTVRTNLATKWNKKVDEKIVTYMRacSKRDYKFNSVRDLLRLIRNLSSHYGELGQDVQILVGPKYEEFDDYFTSRFPSLLIKVYEVVCSYYGDGEYFMRY------\n>UniRef90_B9R8R2/53-679 [subseq from] Protein kinase domain-containing protein n=1 Tax=Ricinus communis TaxID=3988 RepID=B9R8R2_RICCO\n---------------------------------------------QD------VALVAALDGTVYFVDTNSRKVRWSFSSGSPIYSSYQAnPNDDEDRHNSGSELSNDLYYIDCGDDWELYVHSKRFGKLQKLALSPEEYVKMTPHISEDgEITLGFKRTTAFLVDAKTGRVVRTYGFDNSTSTFGAQYDERNALLLVKDAELIKSAAAvADLGTVQHLVYITRTDYVLQHYSPnSTDILWNVAFADIEAEFRCQGLRSSLSGVSPSasddVDEIEFPCQMRT--PVLRVRDHSFL-EFDKLAIAHlgaGARFLPAPDH---ILPLGPVQryPLALPTH-EDRVVLALPASEAANPRNLGLPSGIAGINGT-NLSSEIITNshMWPIIAAILSIVGSICYNyltFRKKNELNKPVEElKQQAGVPKKKKSKRSGNKQSPtRERRQRYLPlennvGDDVGVSHvEENERKLLT-FANVVDGRIDGRKIGKLIVSNKEIAKGSNGTVVLEGIYDGRSVAVKRLVQTHHDVALKEIQNLIASDQHPNIVRWYGVEYDQDFVYLALERCTCSLNDFIYVYSQSFQNQVLSKDVDSnclpvctVQSRTMLEYNRNIELWKTNGHPSLRLLKLMRDVVYGLAHLHELGIIHRDLKPQNVLIINEKSFCAKLSDMGISKRLVGDMSSLTRNTTE-----------------------------------------------------------------------------------------------------------------------------------------------------------------------------------------------------------------------------------------\n>UniRef90_A0A059AHG4/144-560 [subseq from] Protein kinase domain-containing protein n=1 Tax=Eucalyptus grandis TaxID=71139 RepID=A0A059AHG4_EUCGR\n----------------------------------------------------------------------------------------------------------------------------------------------------------------------------------------------------------------------------------------------------------------------------------------------------------------------------------------------------------------------------------------------------------------------------------------------------------------------GTSGCWIGKLFVSNTEIAKGSQDTIILEGFYEGQPVAVKRLALAQHHVASREIRSLRASDRDPNI----------DFVYLARERCACSLDDLIRAHSNSSEkyvfpDDLASNAINEykMRLDSVKGTMQDVNLWREDGHPSPLLLKLMRDVVSGLVHLHRLGIIHQDLKPQSVLITKE--FCAKLSDMGSSKLLPEDTSPSGYHVPDC--GTLALHTPEQLCPAHQMYSVDLFGLGCILFFCITGGKHPFGDSLKGDNNIKEYSIDLSPVEFLPEAADLFARLLNPNPNLRPKAMEVLHQPLFWNSKMRLSFLRDASDWVELKARGTNPDLMEKLESVAWRIFDEEWNGKIDRKVIRHMRGFRAYKFKRVRDLLRIVRNTFCHAIGLPRNIQEIVGSSPEDLDNYFTKRFPRLLIETYRFVSTCCKDEERF---------\n>UniRef90_A0A1R3HNP6/69-528 [subseq from] Protein kinase domain-containing protein n=1 Tax=Corchorus olitorius TaxID=93759 RepID=A0A1R3HNP6_9ROSI\n------------------------------------------------------------------------------------------------------------------------------------------------------------------------------------------------------------------------------------------------------------------------------------------------------------------------------------------------------------------------------------------------------------------------------------------------KDKYYTSSESRV--EWPDLNKRvyhGTDGRTIGKLLVLRTEIAKGSNETSVVEGFYEGRAVAVKSLRLTHHDIALKEIELLRASDWHQNIVRWYGWEYDEHFVYLALERCNCSVGDLIQILSPPSQSDTSQMStpdVikHKNRLDAVkakLPNLQDLSLWIEKeskYHPSPLLLKLMKDIVKGLAHLHHLkpdPIIHRDLKPQNVLVmIKEGTVCAKVADMGISKRL--------------RSGTAGWKAPEQLDRElgSQKRAVDLFSFGCVLFYCITRGMHPFGNNHhRRDVNVLdNNIVNLSQVDHIPEASDLISRLLEPKPDSRPKALEVLNHPLFWDSETRLSFYKTASDRVQPDI-KSGSVLLTALEATATVVECENWDQKLNSdNFVDNIKSRRLrdpINFNSVRELVRVIRSKSDHYDEQTPDIKNLLGSYPEGYYDYFASKFPKLFIEVYKVFYTHCRGEDRFKKYFE----\n>UniRef90_UPI00192EEBBC/187-575 [subseq from] serine/threonine-protein kinase/endoribonuclease IRE1a isoform X1 n=2 Tax=Eucalyptus grandis TaxID=71139 RepID=UPI00192EEBBC\n----------------------------------------------------------------------------------------------------------------------------------------------------------------------------------------------------------------------------------------------------------------------------------------------------------------------------------------------------------------------------------------------------------------------------------------------------------------------DTSGCWIGKLFVSNTEIAKGSQDTIILEGFYEGQPVAVKRLALAQHHVASKEIRSLRASDRDPNIVRFYGAENDQDFVYLARERCACSLDDLIRAHSNSSEkyvfpDDLASNAINEykMRLDSVKGTMQDVNLWREDGHPSPLLLKLMRDVVSGLVHLHRLGIIHQDLKPQSVLITKE--FCAKLSDMGSSKLLPEDTSPSGYHVPDC--GSLALHTAEQLCPAHQMYSVDLFGLGCILFFCITGGKHPFGDSLKGDNNIKEYSIDLSPVEFLPEAADLFARLLNPNPNLRPKAMVVLHQPLFWNSKMRLSFLRDASDWVELKARGTNPDLMEKLESVAWRIFDEEWNGKIDRKVIRHMRGFRAYKFKRVRDLLRIVRNTFCHAIGLPRNIQV-----------------------------------------------\n>UniRef90_UPI000CED677A/40-451 [subseq from] serine/threonine-protein kinase/endoribonuclease IRE1b-like n=1 Tax=Morus notabilis TaxID=981085 RepID=UPI000CED677A\n------------------------------------------------------------------------------------------------------------------------------------------------------------------------------------------------------------------------------------------------------------------------------------------------------------------------------------------------------------------------------------------------------------------------------------------------------------------------------------KVINISGSGTAIYKGSYKDRVVAVKRILRSHIILANQEIANLKAFQQHQNVVRFYGEGRDRDFLYLALELCDCDLNDLIQLYSPDSSQNMT----ISSNLEKLRNNLGDVQLWKEnNGRPSPLLLKLMRDMVSGLVVVHDMGIIHRDLKPQNILIIKESStLCAKISDMGISRKLRDNKASLTKSTTGC--GTTGWKAKEWLLFERQTLAMDLFSLGCLLFFCITHGRHPFGDHDERNRNIRNDDaQDLYLVQDFPEAFHLISLLLKADHNLRPKAIEVLHHPLFWNAEKRLSFFRDTSDRVSKNNNlfealESTADTSLGTEKMCWINVILGWNKKVHAeiIMYIFTGANGAYEFSSVRDLLRLIGYILNHYQELPNVIQNLVGSLYEGIDDYFTRRFPLLLIEVYKVVCLYKEDE-C----------\n>UniRef90_A0A8T2YXL9/47-678 [subseq from] Protein kinase domain-containing protein n=1 Tax=Populus deltoides TaxID=3696 RepID=A0A8T2YXL9_POPDE\n-----------------------------------------------------VAIVAALDGTVHLVDTNLRKTRWSFPTGSPIYSSYQARV-SSDDDRHNGSELSKDlYYIDCGDDWELYVHSQRFGKLRKLSLSADEYIRMTPHISDDgEITLGLKKTTVFLVDAKTGRVVRTYKFDNSASKVGVQVFEGNAVMLSKDAGELVESGGDvDLGAFKHLVYITRTDYVLQHYSPnSTEILWNVAFADIEGEFRCQGIQSSFDGVPPNANANEDTDETEWQLPCqkktVALRIRDHGmFEFDKLAIThlgGGANFLPVPYNKPPFGHV-PRFQPALPTSGDI-PVLALPSSEGKNPGILAPFSGNSGTVNAITPSSENIAksHVWPFITAVLSIMGFIFYKFlasRKQGKLNKPIEELQPRsGMPKKKKNRRSGNNKSNpnNLKNQKYLSlqskvGEtNELTRVERDERKLLLTFTDHVDGRVDGRRIGKLLVSNKEIAKGSNGTVVLEGIYDGRHVAVKRLVQSHHDVALKEIQNLIASDQHPNIVRWYGVEYDQDFVYLALERCTCSLNDLIYVNSESFQNQIPSKDMDSnrlpeymVRLHSMPEHNRNVELWKANGYPSVQLLKLMRDVVSGLAHLHELGIVHRDMKPQNVLIISEKSFCAKLSDMGISKRLLGDMSSLTQHPTGK----------------------------------------------------------------------------------------------------------------------------------------------------------------------------------------------------------------------------------------\n>UniRef90_A0A4U5N0H7/56-205 [subseq from] Protein kinase domain-containing protein n=2 Tax=Populus TaxID=3689 RepID=A0A4U5N0H7_POPAL\n---------------------------------------------------------------------------------------------------------------------------------------------------------------------------------------------------------------------------------------------------------------------------------------------------------------------------------------------------------------------------------------------------------------------------------------------------------------------DHVDGRRIGKLLVSNRDIAKGSNGTVVLEGIYDGLHVAVKLLVQTHHDVALKEIQNLIASDQHPNIVRWYGVEYDQDFVYIVLERCTCSLNDLIYVNSKSFQTQIPSKDIASnhlpecmVRLHSMPEHNRNVELWNANGYPSAQLLKLMS---------------------------------------------------------------------------------------------------------------------------------------------------------------------------------------------------------------------------------------------------------------------------------------------------\n>UniRef90_A0A4U5N0H7/205-275 [subseq from] Protein kinase domain-containing protein n=2 Tax=Populus TaxID=3689 RepID=A0A4U5N0H7_POPAL\n-----------------------------------------------------------------------------------------------------------------------------------------------------------------------------------------------------------------------------------------------------------------------------------------------------------------------------------------------------------------------------------------------------------------------------------------------------------------------------------------------------------------------------------------------------------------------------------------------------------------------------------------------SEKSFCAKLSDMGISKCLRWDMSSLTQHPTGY--GSSGWQAPEQLLLGCQTRALDVFSLGCVLFFCTTGEKRP-----------------------------------------------------------------------------------------------------------------------------------------------------------------------------------------------\n>UniRef90_A0A4U5N0H7/274-404 [subseq from] Protein kinase domain-containing protein n=2 Tax=Populus TaxID=3689 RepID=A0A4U5N0H7_POPAL\n-----------------------------------------------------------------------------------------------------------------------------------------------------------------------------------------------------------------------------------------------------------------------------------------------------------------------------------------------------------------------------------------------------------------------------------------------------------------------------------------------------------------------------------------------------------------------------------------------------------------------------------------------------------------------------------------------------------------------------------------------------------------RPKAQEVLNHPLFWTSERRLSFVQDVSDRVELEDRENESELLNALESTATPALNGKWDEKMEAAFIDNIGCYRHYTLDSARDLLRVIRNKSHHCRELPQEIKELLGSHPEGFESCSSRRFPKLLIEVYKVI-------------------\n>UniRef90_UPI0005D36F67/52-458 [subseq from] serine/threonine-protein kinase/endoribonuclease IRE1a isoform X1 n=2 Tax=Amborella trichopoda TaxID=13333 RepID=UPI0005D36F67\n----------------------------------------------------------------------------------------------------------------------------------------------------------------------------------------------------------------------------------------------------------------------------------------------------------------------------------------------------------------------------------------------------------------------------------------------------------------------------NGRFFISNREIAKGSHGTVVFEGLYEGRRVAVKRVLQEYYVTAEQEIDLLYNSDRNPYIVQLYSVVRDQNFIYLLLELCFCNLAELIQKHSQWTE-----YTVHSRC------NEQKFQFWRK-GSPSIMLVNLMREIVSGVAHLHRLGIVHRDLKPQNVLICsEDDSLHAKVSDMGLSRCLPIEGSSFGLQATGC--GSSGWQAPEQLLYGRQTKAIDIFSLGCILYFCMTKGRHPFGEPLERDLNISNGKIDLRLVDCIPEADDLLSRMLAHDLTMRPTAQEVLLHPLFWTDEWRLQFLKETSDRIE--SAHEKSNLVVAIEEIHLTARHKRWDKKLGAAFISNVKSgPRRYNFHSICDLIRVIRNYSIHYNQLPINIQKLLGPLPSGFYGYFASRFPNLLMEIHKIVYQYHREEEWYENF------\n>UniRef90_A0A5B6UL50/2-282 [subseq from] Serine/threonine-protein kinase/endoribonuclease IRE1a-like n=1 Tax=Gossypium australe TaxID=47621 RepID=A0A5B6UL50_9ROSI\n----------------------------------------------------------------------------------------------------------------------------------------------------------------------------------------------------------------------------------------------------------------------------------------------------------------------------------------------------------------------------------------------------------------------------------------------------------------------------------------------------------------------------------------------------------------------------------------------------------------------VSGLAHLHDLGIIHRDIKPQNVLIIKEKTVCAKLSDMGISKRLLEDRSSLGHYATGC--GSSGWQAPEQLLLGRQTRAVDLFSLGCVLFFCITRGKHPFGNHLERDINVVNNRVNLFLVEHIPEAVDLISCLLNPEPELRPSALEVLRHPLFWSCEMKLSFLQETSDRVELEDRKVDSDILKALESVAPMALGGKWNEKMEHAFIANIGYYRRYKFDSVRDLLRVMRNKSHHYRELPLEIQELVGSVPEGFYGYFASRFPRLFIEVYKVVSRRCREEECFQKY------\n>UniRef90_W9RCP8/22-465 [subseq from] Serine/threonine-protein kinase/endoribonuclease ire-1 n=2 Tax=Morus notabilis TaxID=981085 RepID=W9RCP8_9ROSA\n----------------------------------------------------------------------------------------------------------------------------------------------------------------------------------------------------------------------------------------------------------------------------------------------------------------------------------------------------------------------------------------------------------------------------------------------------------R---ATSSLEVSSDENQRqIGKklLVLLSKEIGQGTDGTIVYEGFYENRAVAVKRILQSHIKLADKEIANLIESVRSQNIVKYHAVERDINFIYLALERCDCNLDELIQMHSTNSsqYEPVSTQHNKDGRLE-KFKNKLGdVKLWKEnNGRPSPLLQKLMRDMISGLVVLHNSHIVHRDLKPENILIIQESsTICAKLSDMGISRRLS-------ENNFSLSYAATGWKAPEQLLRGQQTSAMDLFSLGCILFFCITRGRHPFGDHDECVGNIEkNIKRNMYMIEDFPEALHLISSLIRANPEQRPKANEVLHHPLFWDAEKRLSFLRDISDRVSKNSdiskvLESTADIVFDIERMCLVNVVLRWNKKVHAQIITHILTYAKedYKFTSVRDLLRFIGDMLNHYRQLPDDIQILVGSLYEGLDDYFTRRFPKLLIEVYKIVCTHCTQEEHFKKY------\n>UniRef90_W9QYH2/31-467 [subseq from] Putative serine/threonine-protein kinase ireA n=4 Tax=Morus notabilis TaxID=981085 RepID=W9QYH2_9ROSA\n--------------------------------------------------------------------------------------------------------------------------------------------------------------------------------------------------------------------------------------------------------------------------------------------------------------------------------------------------------------------------------------------------------------------------------------------------------------------------LRIGKkLVVSlSAKIGQGSYGTVLHWGSYEDKVVIVKRLPQSHFKLIDKEIEKLIASNQDQNIVRYHGVERDKDFIYLAQERCDCNLDDLIQIhSSGSSQFELVSNDIYcststvTLYKEDRLERLRnilGdVKLCKEnNGRPSSLLLKLMRDIVSGLVHLHDLGVIHGDLKPQNILITKQkSTLCAKLSDMGINKC-------LLENMTSSGCNATGWKAPEQLLYGRQTSAMDLFSLGCVLFFCITGGRHPFGDHDERDRNIKrNRKQDLFLIQDFPEAFHLISHLLEPDHKKRPKAIEVLNHPLFWDAEKRLSFLHDTSDRVG-----ENSYLLKALERTAHTAlgtkLKGKvvltWDNMVDDKIIRHMSSYleRNYKFSSVRDLLRLIRNMLTHYGQLDQDIQILIGSLYDGFEDYFTSRFPMLLMEVYKVVCTYYGEEKYCRKY------\n>UniRef90_A0A834LBL9/125-397 [subseq from] Protein kinase domain-containing protein n=1 Tax=Rhododendron simsii TaxID=118357 RepID=A0A834LBL9_RHOSS\n---------------------------------------------------------------------------------------------------------------------------------------------------------------------------------------------------------------------------------------------------------------------------------------------------------------------------------------------------------------------------------------------------------------------------------------------------------------------ESVNGRTIGKLFVSDREIAKGSNGTIVLEGTHEVRPVAVKRLVKAYHDVADKEYQNLCLSDRHSNIVRLYGVEEDKDFVYLALERCTGSLNDLIQIQ--FLDAPTTNGdqaTEVNIQYKVHLQSMKGtlpeVKLWEDNGYPSPMLWKLMRDIVSGLVHLHELGMVHRDLKPQNVLIVKEGSVCAKLSDMG--------------------CGTSGWQAPELLRHGRQTRAMDVFSLGCVLFYCITGGKHPFGGPLERDMNIMKDKVKLFLVKHIPEAVDLFDHLLDKKAESRIRT--------------------------------------------------------------------------------------------------------------------------------------------------\n>UniRef90_A0A834LBL9/405-496 [subseq from] Protein kinase domain-containing protein n=1 Tax=Rhododendron simsii TaxID=118357 RepID=A0A834LBL9_RHOSS\n------------------------------------------------------------------------------------------------------------------------------------------------------------------------------------------------------------------------------------------------------------------------------------------------------------------------------------------------------------------------------------------------------------------------------------------------------------------------------------------------------------------------------------------------------------------------------------------------------------------------------------------------------------------------------------------------------------------------------------------------------------------------------------------------------------------------RMDEKIEPALLNDIDNPRCYCYDHVRDLLQFIWNKKNHFVDLPHEIQDTLGPVPEGFDGYFRSRFPKLLMEVYKVLYKYCSAEEWFKNYSKA---\n>UniRef90_A0A059CQL1/59-409 [subseq from] Protein kinase domain-containing protein n=1 Tax=Eucalyptus grandis TaxID=71139 RepID=A0A059CQL1_EUCGR\n-----------------------------------------------------------------------------------------------------------------------------------------------------------------------------------------------------------------------------------------------------------------------------------------------------------------------------------------------------------------------------------------------------------------------------------------GTRNEGTSDNIR-SND-DQLTELNSLPDGGIKWRRIGKILVSSKIIGKGSNGTIIYEGQYDKRpAAAVKRLLRNYHQVAYKEIDKLIASDWAENIVRYYGVEQDDDFVYLALEHCTCSLDDLIRALSDSSNneflDDQASMDDYKIKLDYVRDIMQDVNLWSADNYPSPQLLKLMRDVVLGLNQLHDLRLIHRDLKPNNVLITKY-PFGAKLSDMGMSTFLPDGRSSLGSHATSC--GTKGWRAPEQiLHSECRKQAMDLFSLGCVLFFCITGGQHPFGANRKREDNIAQGNLDLFLVNDMPEAYHLLSCLLSHEPESRPKASEVLRHPFFWSSEMRLDFFHDVSDKIKAEEDEKR----------------------------------------------------------------------------------------------------------------\n>UniRef90_A0A059CQL1/440-549 [subseq from] Protein kinase domain-containing protein n=1 Tax=Eucalyptus grandis TaxID=71139 RepID=A0A059CQL1_EUCGR\n---------------------------------------------------------------------------------------------------------------------------------------------------------------------------------------------------------------------------------------------------------------------------------------------------------------------------------------------------------------------------------------------------------------------------------------------------------------------------------------------------------------------------------------------------------------------------------------------------------------------------------------------------------------------------------------------------------------------------------------------------------------------------------------------------LEDEPNFPKVVEDTAPLIFKGTWTKKIHPNIMGDLERFGTYDGTRVKSLLRAVRNKVNHRREVTEEVEGIHGRYPDGLDAYFAEKFPRLLIELYKVAYEFCKNDTDLGKY------\n>UniRef90_W9QXU6/36-461 [subseq from] Putative serine/threonine-protein kinase ireA n=2 Tax=Morus notabilis TaxID=981085 RepID=W9QXU6_9ROSA\n-------------------------------------------------------------------------------------------------------------------------------------------------------------------------------------------------------------------------------------------------------------------------------------------------------------------------------------------------------------------------------------------------------------------------------------------------------------------------QLRIGKKLVvlLSKEIGRGSDGTVVYEGSYEGRKVAVKRLVKTHITLDDNEIGNLIASDHHQNVVRYYGVEHDRDFTYLVLELCDFNLDDLIRITS-LNSSPYeldpnylyGGTSTMTMYKNrwELLKNTLGdVKLLKENNdRPSPLLLQLLRDMVSGLVHLHKLGIIHRDLKPQNILITKrNCTLCAKLSDMGIHKRLLEDEAYSYV--TSYGCGA-SWRAAEQLLHGKQTSATDMFSLGGIVFFCVTRGRHPFGDLDVQEWNIIRNQKqDLFLIQDFPEAFHLISRLLEPDPEKRPKASEILQHPLFWDAERRLSFLCDTIDRLG-----GNSDLFKPLKRTACTALGTKWNKKVDDKIVRHMRPYlkRDYKFSSVRDLLRLIRNLLSHYGELAQDVQILVGPMHEGFDDYFTSRFPSLLMEVYKVVCSYYGE-------------\n>UniRef90_A0A059CQK6/136-457 [subseq from] Protein kinase domain-containing protein n=1 Tax=Eucalyptus grandis TaxID=71139 RepID=A0A059CQK6_EUCGR\n-----------------------------------------------------------------------------------------------------------------------------------------------------------------------------------------------------------------------------------------------------------------------------------------------------------------------------------------------------------------------------------------------------------------------------------------------------------------------------EKFFISNKEIGKGSNGTIVYEGSHDGRRAAVKCLVKGHRDVARVEYQNLISSDQHENIVRYYGMKEDPNFVYLALEHCICSLDDLIQAKSDSSDNsvfPDdsPTMKAYKLKLGSVRGEMQDVNLWSADGYPSCQLLKLMSDVVSGLSHLHKLRMIHRDIKPQNVLITKNPSFGAKLSDMGISKYLSKDKSSLGNHATVC--GTIGWRAPEQLSlDGRQTQKVDMFSLGCVLFFCVTRGKHPFGKTTEREYKIDHNIKDLSCVEFIPEAHDLILHLLDQDPKLRLKASEVLHHPFFWSSYMRLKFLHDVSDKVEVEAKKARSVPL------------------------------------------------------------------------------------------------------------\n>UniRef90_A0A059CQK6/475-588 [subseq from] Protein kinase domain-containing protein n=1 Tax=Eucalyptus grandis TaxID=71139 RepID=A0A059CQK6_EUCGR\n----------------------------------------------------------------------------------------------------------------------------------------------------------------------------------------------------------------------------------------------------------------------------------------------------------------------------------------------------------------------------------------------------------------------------------------------------------------------------------------------------------------------------------------------------------------------------------------------------------------------------------------------------------------------------------------------------------------------------------------------------------------------------------------------------KDNLDLPKKLEDIAHSVFGEDWTNLMDKDVMkDlNLNRHTSYEGSSIRHLLRAVRNKFNHLMDAPEKVKAILGSNPNGLDAYFTKRFPRLLIESYKVVSQSPEKKELLAGYTIT---\n>UniRef90_A0A059BKV0/88-501 [subseq from] Protein kinase domain-containing protein n=1 Tax=Eucalyptus grandis TaxID=71139 RepID=A0A059BKV0_EUCGR\n----------------------------------------------------------------------------------------------------------------------------------------------------------------------------------------------------------------------------------------------------------------------------------------------------------------------------------------------------------------------------------------------------------------------------------------------------------------AALPDGGIGWRQIGKIWVSRIEIAKGSNGTIVLEGIYEDRPVAVKRLVRAHCDVASNEIQILMSSDQHKNIRC-------ACSLYDLIEVHSDSSNN------SAFHGDPASTDDYKIKLDSVRGMMQDVNLWRADGYPSPLLQKLMRNVVSGLNYLHHLRIIHRDLKPQNVLITMNPLFCAQLSDMGISKPLPEDKSSLGYHATGC--GTSGWRAPELLRHgGRQTRAMDVFSLGCVLCFFFTRGRHPFGENLERDYNIVCNKMDLSFVD-IPEAHDLFSCLLNQDPKLRPKASEVLHHPFFWSSKTRLSFLSDVSDKVEFEIRAGNLDLLNALESTAQSVFVGNWEDEIEPAVMAELWSRRRYNGSLVRHLLRAVRNVYSHHMEFPEEVKEILGPVDDGLDAYFAIRFPKLLIESYRVVSQICVRKEL----------\n>UniRef90_UPI001CB901AF/344-758 [subseq from] serine/threonine-protein kinase/endoribonuclease IRE1b-like n=1 Tax=Erigeron canadensis TaxID=72917 RepID=UPI001CB901AF\n----------------------------------------------------------------------------------------------------------------------------------------------------------------------------------------------------------------------------------------------------------------------------------------------------------------------------------------------------------------------------------------------------------------------------------------------------------------------------------TLSEIGKGSNGTIVLDGFHGTRLAAVKRIVKAHFDtIASKEIDNLIKSDGHPNIVRYYDVEYSEDFVYIALERCICSLHELILS-------P-TNPTVQSLQLT-----------LEVNGYPSPELLKLLTDTVAGLAHLHKINYIHRDVKPQNVLICnENSSISAKVSDMGISKYLPANKSSLTS---ATGDGSSGWLAPETLLKERQTRAVDLFNLGCLLFFCITGGRHPFGDNMpERDINIKTDCKPihLSLLDDIPEAFDLVSNLIQRNPESRPSAAEVYHHPLFWDPKKRLSFLRDASERLPSEDLKTGsgkkkkqqnnnnSPLLKALERTGDVALgvEHKWNDKLDITLIELLKSHGQTEYYSVRGLVEAIRNTLTHYDEYNQDIKNLLGDVPTGFDAYFSKRFPNLLIEVYKVLIEHCGEEEKLKEYYKK---\n>UniRef90_A0A453PZ12/1-283 [subseq from] Serine/threonine-protein kinase/endoribonuclease IRE1 n=1 Tax=Aegilops tauschii subsp. strangulata TaxID=200361 RepID=A0A453PZ12_AEGTS\n-----------------------------------------------------------------------------------------------------------------------------------------------------------------------------------------------------------------------------------------------------------------------------------------------------------------------------------------------------------------------------------------------------------------------------------------------------------------------------------------------------------------------------------------------------------------------------------------------------------------LCRDVVAGIVHLHSLGIIHRDLKPQNVLISKEGSLSAKLSDMGISKRLQEDMSSLSHHGTGY--GSSGWQAPEQLRRASQTRAMDLFSLGCLIFYCITKGKHPFGEYYERDINIINGHFDLFVVDHIPEAVHLISLLLQPKPDERPTAMYAINHPLFWSPELRLLFLRDTSDRIEKTT---ETDLLNALESIGLQAFGGKWREKLDDGLVADVGRYRKYNFESTRDLLRLIRNKSGHYRELPADLKELLGSLPEGFDRYFSSRFPKLLIEVYKVMSVYCKDEEDFRKY------\n>UniRef90_A0A662Z1X6/588-678 [subseq from] non-specific serine/threonine protein kinase n=1 Tax=Acipenser ruthenus TaxID=7906 RepID=A0A662Z1X6_ACIRT\n-------------------------------------------------------------------------------------------------------------------------------------------------------------------------------------------------------------------------------------------------------------------------------------------------------------------------------------------------------------------------------------------------------------------------------------------------------------------------EVVIGKISFKPKDVlGHGGEGTFVFRGRFDDRNVAVKRILPECFDFADREVQLLRESDEHPNVIRYFCTEKDKQFYYIATELCAATLQEYV----------------------------------------------------------------------------------------------------------------------------------------------------------------------------------------------------------------------------------------------------------------------------------------------------------------------------------------------------\n>UniRef90_A0A662Z1X6/693-923 [subseq from] non-specific serine/threonine protein kinase n=1 Tax=Acipenser ruthenus TaxID=7906 RepID=A0A662Z1X6_ACIRT\n-----------------------------------------------------------------------------------------------------------------------------------------------------------------------------------------------------------------------------------------------------------------------------------------------------------------------------------------------------------------------------------------------------------------------------------------------------------------------------------------------------------------------------------------------------------------------------------------------------------------ILHQTMSGLSHLHSLNIVHRDLKPRNILISLPNSLgrvRAVISDFGLCKKLPAGRHSFSLRS-GI-PGTEGWIAPE-------TYAVDVFSAGCVFYYVISRGQHPFGDTIRRQANILSGAYtlDHFMEDFYEDviAEHLIMQMISSKPQERPSTSCVLKHPFFWSREKQLQFFQDVSDRIEKEPAE-G-LIVNRLESGARTVVRTNWRMHISIPLQTDLRKFRTYKGNSVRDLLRAMRNKY-----------------------------------------------------------\n>UniRef90_A0A662Z1X6/939-1221 [subseq from] non-specific serine/threonine protein kinase n=1 Tax=Acipenser ruthenus TaxID=7906 RepID=A0A662Z1X6_ACIRT\n-----------------------------------------------------------------------------------------------------------------------------------------------------------------------------------------------------------------------------------------------------------------------------------------------------------------------------------------------------------------------------------------------------------------------------------------------------------------------------------------------------------------------------------------------------------------------------------------------------------------ILHQTMSGLSHLHSLNIVHRDLKPRNILISLPNSLgrvRAVISDFGLCKKLPAGRHSFSLRS-GI-PGTEGWIAPE-------TYAVDVFSAGCVFYYVISRGQHPFGDTIRRQANILSGAYtlDHFMEDFYEDviAEHLIMQMISSKPQERPSTSCVLKHPFFWSREKQLQFFQDVSDRIEKEPAE-G-LIVNRLESGARTVVRTNWRMHISIPLQTDLRKFRTYKGNSVRDLLRAMRNKKHHYHELPLDVQATLGEVPDQFVQYFTSRFPRLLLHTHSAM-RICAHERLLHPY------\n>UniRef90_W9S255/9-417 [subseq from] Serine/threonine-protein kinase/endoribonuclease ire-1 n=2 Tax=Morus notabilis TaxID=981085 RepID=W9S255_9ROSA\n---------------------------------------------------------------------------------------------------------------------------------------------------------------------------------------------------------------------------------------------------------------------------------------------------------------------------------------------------------------------------------------------------------------------------------------------------------------------------------LLSKEIGRGTDGTVVYEGRYEGREVAVKRLQQSHIKLVDQEIANLIASDHGHNIVRYHGVESDTNFLYLALERCACNLMDLIEMHST-------NSSQN--E-ENILGNA---KLWKANiDRPSSLLLKLMRDMVSGLVVLHNSCIVHRDLKPQNVLIIKQSStLCAKLSDMGISRKLSDNRFSLSNHPSS-CAASTGWKAPEQLQLvGRQTKKMDLFSLGCILFYCITGGKHPFGHSDERDGNIRKKQPDLSSIEDFPEAFDLISSLLQFDLEKRPEASEVMHHPLFWNAKTRLYFFRDTSDSVS-----ENPNLLSGLQSTAKTVLGtdskGNvtpWNTKIfnNEINLNHPKIKGTYKFDKVEDLLRFIRNRLSHYRQDSEDIKKHFGSLYEGFNDFFTCQFPKLFFEVYKVVRKYCKEDEFFKAY------\n>UniRef90_UPI00051C39F5/20-246 [subseq from] serine/threonine-protein kinase/endoribonuclease IRE1b-like n=1 Tax=Nicotiana tomentosiformis TaxID=4098 RepID=UPI00051C39F5\n--------------------------------------------------------------------------------------------------------------------------------------------------------------------------------------------------------------------------------------------------------------------------------------------------------------------------------------------------------------------------------------------------------------------------------------------------------------------------------------------------------------------------------------------------------------------------------------------------------------------------------------------------------------------------------SGSSGWQAPEQLRDERQTRAVDLFSLGCVLFFCITGGNHPYGDSLERDVNIVNNQKDLFLIENIPEAADLISALLHPKPELRPKAVEILHHPFFWNSEMRLSFLRDASDRVELEDRENGSKLLEALESVKTVALGGLWNEKMDSAFINDIGRYRRYKYDSVRDLLRVIRNKLNHYRELPKEIQGILGQVPEGFESYFSTRFPRLIIEVYKVFHAYCLEEDIFQKYFR----\n>UniRef90_A0A7J0EMP5/237-465 [subseq from] Endoribonuclease/protein kinase IRE1-like protein n=1 Tax=Actinidia rufa TaxID=165716 RepID=A0A7J0EMP5_9ERIC\n----------------------------------------------------------------------------------------------------------------------------------------------------------------------------------------------------------------------------------------------------------------------------------------------------------------------------------------------------------------------------FVTLLVGFVTYRCSlVAGRAFDLNKQS------SDSNARIMPSRRKKIRKSGKNGGhLEKRYKNTSSGDGN------DDRPCLKLNQSMD-DSTGGHTIGKLFVSNREIAKGSNGTIVLEGIYEGRPAAVKRLVRAHHDVAFKEIQNLIASDRHPNIVWWYGVEYDQEFVYLSLERCTCSLSNLIQMYFDTSEKTTFSedqSKEVTIEYKVCLDSMKGtmqeVKLWIENGYPSPLLLKLTRL--------------------------------------------------------------------------------------------------------------------------------------------------------------------------------------------------------------------------------------------------------------------------------------------------\n>UniRef90_A0A7J0EMP5/502-545 [subseq from] Endoribonuclease/protein kinase IRE1-like protein n=1 Tax=Actinidia rufa TaxID=165716 RepID=A0A7J0EMP5_9ERIC\n-----------------------------------------------------------------------------------------------------------------------------------------------------------------------------------------------------------------------------------------------------------------------------------------------------------------------------------------------------------------------------------------------------------------------------------------------------------------------------------------------------------------------------------------------------------------------------------------------------------------------------------------------------------------------------KIGYGSSGWQAPEQLLHGHQTRAVDMFSLGCILFYCITGRRHPF----------------------------------------------------------------------------------------------------------------------------------------------------------------------------------------------\n>UniRef90_A0A7J0EMP5/546-705 [subseq from] Endoribonuclease/protein kinase IRE1-like protein n=1 Tax=Actinidia rufa TaxID=165716 RepID=A0A7J0EMP5_9ERIC\n-------------------------------------------------------------------------------------------------------------------------------------------------------------------------------------------------------------------------------------------------------------------------------------------------------------------------------------------------------------------------------------------------------------------------------------------------------------------------------------------------------------------------------------------------------------------------------------------------------------------------------------------------------------------------------------------------------------------------------------------------ETVDLFSRLLDPNPELRPKASEVFNHPLVWNSETRLLFFRDVSDTLELEDGESDSDLLKALESVAPRALCSKWDEKMEPAFINNIGRYRRYKYDSVCDLLRVMRNKLNHHRELPVEIQDQY--LKD-SIAIFANRFPKLLIEVYKVMHKYCREEDSFKRYFKG---\n>UniRef90_UPI00192F046F/36-490 [subseq from] serine/threonine-protein kinase/endoribonuclease IRE1a-like n=1 Tax=Eucalyptus grandis TaxID=71139 RepID=UPI00192F046F\n---------------------------------------------------------------------------------------------------------------------------------------------------------------------------------------------------------------------------------------------------------------------------------------------------------------------------------------------------------------------------------------------------------EADSTSEVEYSKPAKtKRYSKPAKTKRSSFKGIKPIYEGNEGGidNIRSNDDQL-KWLDSHSDGGIKWKLIKKILVSDKEIGKGSSGTIVYEGMYEDRRAAVKCLVRGHHDVAMVEIQNLILSDQHENIVRYYGMEEDPKFIYLALEHCICSLDDLIQAHSdssdnSVFPDDSASMNAYKIKLGSVRDKMQDVELWSADGYPSPQLLKLMSDVVSGLSHLHNLGMIHWGIKPQNVLIAKNPSFGAKLSDMGISKCLSKDKSSLGNHATVC--GITGWQAPEQLYpGGRKTQKVDMFSLGRVLFFCVARGKHPFGKPIERDFNIDRDIKDLSWVEFMPEAHDLISRLLDQDPDLRPTALEVLDHPFFWSSKMRLTFLHDVGNEVE--SEEGNSDFLKALANIAQLAFDGNWIEKIDKGLMDDLRLHRRKPYDGscVGDLLIFVRNVFNQLKKAPERFKVLS---------------------------------------------\n>UniRef90_A0A7S3UGJ2/84-252 [subseq from] non-specific serine/threonine protein kinase n=1 Tax=Picocystis salinarum TaxID=88271 RepID=A0A7S3UGJ2_9CHLO\n----------------------------------------------------KHVLVGLVDGTVHAVEDETGRILWSFASGEPLVSSSNT---RLDGNEKKEAVVP-----GADGSMYLYSPT--DGTYKKMPLTAQEIVSNTPSLTHGRtsVILGSRNTKVFALHPRTGKLLQTIDSEE-----------EKE---NQENQLLM---KKQSEELKRAVFVGRTEYRVRSVDVItGQELWNVSFAELS------------------------------------------------------------------------------------------------------------------------------------------------------------------------------------------------------------------------------------------------------------------------------------------------------------------------------------------------------------------------------------------------------------------------------------------------------------------------------------------------------------------------------------------------------------------------------------------------------------------------------------------------------------------\n>UniRef90_A0A7S3UGJ2/511-946 [subseq from] non-specific serine/threonine protein kinase n=1 Tax=Picocystis salinarum TaxID=88271 RepID=A0A7S3UGJ2_9CHLO\n-------------------------------------------------------------------------------------------------------------------------------------------------------------------------------------------------------------------------------------------------------------------------------------------------------------------------------------------------------------------------------------------------------------------------------------------------------------------------SFQVGRMEVGPGILGFGSGGTIVYEGKLDGRKVAVKRLLHQFYSLAKKEIEALIQTDENMNVVRCFAMEEDSEFVYLALEKCVGTLATVLdpfHTDSGsqSVsgKQRSAKEAMNDLGIHAELKQTseadfpfKLTDLYNAKiRCPTELCMSAMQSIAAGVAALHTRGIVHRDLKPHNVLVTKDGK--VKLSDMGLSKMLKDEQSSFEN--TGT-SGSSGWRAPEQILYGRQTKSVDIFSMGCLLYYCFTGGRHAFGARLERDINIARGKRDLSAVEHLPEVHDLLVHLLASEPSDRPGAESILMHPVWWTPDIKLQFLCDVSDVVEHQNKTSDTNLLLILESFSSTAIGmGGWDKLLSSELLANLGQFRKYNYSSVRDLLRVIRNKKHHYQELPEELQEHLGHLPRGYLEYFTSRYPSLLLEMYSFVTEHCVDMPVFSKYF-----\n>UniRef90_A0A7R9XRR8/464-889 [subseq from] non-specific serine/threonine protein kinase n=1 Tax=Ostreococcus sp. 'lucimarinus' TaxID=242159 RepID=A0A7R9XRR8_9CHLO\n---------------------------------------------------------------------------------------------------------------------------------------------------------------------------------------------------------------------------------------------------------------------------------------------------------------------------------------------------------------------------------------------------------------------------------------------------------------------KTREETRVGRLLIKPSVLGYGSCGTIVFEGELDGRRVAVKRLLAQFHELARKELQALIASDEHPNILRCFALEEDSNFVYMALELCASSLARVVDPVGAANESESSAAETNA-----KALNIKCID--EATKYPTAECLRILHDVVAGLAALHEQGIIHRDLKPQNVLIT--SSGRGKIADMGLAKRVNVseGTSFYTHTNGNLnandAAGTSGWQAPERLTQGRQSRSVDVFSLGCLMYYCLTGGAHPFGERLQRDANVVANSYDVSKLKYFPEAEALVKACIDADPSKRPSATEIMAHPMWWDAEKKLQFLIDASDRVELEDRMSDRSLLRAFETRAKSSIAcDDWTKKLDAALLENLGRYREYDGTSLRDLLRVIRNKANHYRELPPKLQRTLGSYPDGLWRYVSIRFPALLLGVRDFFAPSASREPTLAKY------\n>UniRef90_A0A059CQB0/58-529 [subseq from] Endoribonuclease n=1 Tax=Eucalyptus grandis TaxID=71139 RepID=A0A059CQB0_EUCGR\n------------------------------------------------------------------------------------------------------------------------------------------------------------------------------------------------------------------------------------------------------------------------------------------------------------------------------------------------------------------------------------------------------------------------------------------------------------LTELNSLPDGGIKWRRIGKILVSSKEIGKGSNGTIIYEGKYDKRPdAAVKRLVRNYNHVASKEIDNLIASDWGENIVRYYGVAYDDDFVYLALERCTCSLDDLIRALSDSSDNefldDQASMDDYKIKLGSIRDMMQDVNLWSADNYPSPQLLKLMRDVVSGLSQLHGLRIIHRDLKPNNVLITKY-PFGAKLSDMGMSTFLPDGRSSLGSHATSC--GTKGWRAPEQILhSKCQKQAMDLFSLGCVLFFCITRGQHPFGANMEREVNIAKGNLDLFLVNDMPEAYHLLSCLLSHKPEsswvngkLLlmtngPKALEVLHHPFWWDSERRLSFLYDVSDKVDWEFKQylqkikkikksEVNKYKSAfpeeLQKTAKPIfkfLKKEWDQIIDHEIMTDlrLQGFGAYNGGLVKDLLRAVRNKVSHHRNAPEEVQKIYGGYPDGLDAYLAGKFPRLLIESYEVASKFCKDDDLLRKY------\n>UniRef90_A0A061QX37/51-230 [subseq from] non-specific serine/threonine protein kinase n=2 Tax=Tetraselmis sp. GSL018 TaxID=582737 RepID=A0A061QX37_9CHLO\n--------------------------------------------------RGSQVAVGLVDGTVEFLDMATGSRLWTFDSGSPLVSSTY----SH-SDGEGDPVIfpsADGSLYTYQRSGEVT-GIQKQHRTVPELVELSPS-----ITGNGALLLGSKETQVFMLDAETGRLQKTFSSAE--ATQILDGDGNLD--L------------LQEVDLERVVFIGRDDYTLKSVSMHGtgKELWNITYSRMQCMDHSHY-----------------------------------------------------------------------------------------------------------------------------------------------------------------------------------------------------------------------------------------------------------------------------------------------------------------------------------------------------------------------------------------------------------------------------------------------------------------------------------------------------------------------------------------------------------------------------------------------------------------------------------------------------------\n>UniRef90_A0A061QX37/532-622 [subseq from] non-specific serine/threonine protein kinase n=2 Tax=Tetraselmis sp. GSL018 TaxID=582737 RepID=A0A061QX37_9CHLO\n---------------------------------------------------------------------------------------------------------------------------------------------------------------------------------------------------------------------------------------------------------------------------------------------------------------------------------------------------------------------------------------------------------------------------------------------------------------------------SVGRLKVNTQQVlGLGSAGTVVYGGELDGRPVAVKRLLLEFYDLARKELDTLVRSDDHPNIVRCFALEEDREFVYIALELCSSTLADLVES--------------------------------------------------------------------------------------------------------------------------------------------------------------------------------------------------------------------------------------------------------------------------------------------------------------------------------------------------\n>UniRef90_A0A061QX37/631-937 [subseq from] non-specific serine/threonine protein kinase n=2 Tax=Tetraselmis sp. GSL018 TaxID=582737 RepID=A0A061QX37_9CHLO\n-------------------------------------------------------------------------------------------------------------------------------------------------------------------------------------------------------------------------------------------------------------------------------------------------------------------------------------------------------------------------------------------------------------------------------------------------------------------------------------------------------------------------------------------------------------------------------------------------------LGEPTELCLRITKDVVAGLQALHSRGIVHRDLKPVNILLT--NVLAAKVSDMGLCKRLMAEQSSF--HSAGPG-GSSGWQAPEQLahwlpgvnlKKNRQTRAVDVFSLGCVLYYCFTGGRHPFGNeRFARDANIVKGKPNLKALAHLPLLQHLISCMLSRIPEDRPTLQAVMAHPAWWSAERQLAFLIDLSDRLEHEERDimpHERALLNSLEASASSAIggTGDWGDMLDASLMENLGRFRKYHTRSVRDLLRVVRNKSNHFREMPQELQERMGPQPEGFLSYFTSRFPNLLLSTWLWTMHNCSADPPLDK-------\n>UniRef90_A0A1D6IAB3/281-612 [subseq from] Serine/threonine-protein kinase/endoribonuclease IRE1a n=1 Tax=Zea mays TaxID=4577 RepID=A0A1D6IAB3_MAIZE\n---------------------------------------------------------------------------------------------------------------------------------------------------------------------------------------------------------------------------------------------------------------------------------------------------------------------------------------------------------------------------------------------------------------GRSEGTPKKRKTRKKD--GLVNSSET--LTASDKECSDTGGSTEAPMKNSALTD-ALGGRQIGKVYVSNKEIGRGSNGTIVFEGSYDGRQVAVKRLLRSHNDIAEKETRNLIISDHDPNIVRLYGCDHDSDFVYISLERCHCSLADLIQKQSYLSSGESISNNEVSMSINSKISNVKGidVELWTQDGLPSAQLLKLMRDVVAGLVHLHNLGIIHRDLKPQNVLISAEGPIRAKLSDMGISKHLQDDMTSVSHHGTGIG--SSGWQAPEQLRHGRQTRAMDLFSLGCLIFYCITKGKHPFGEYYERDTNIVNNRFDLFVVDYIPEAVHLISQLLQPNPE-------------------------------------------------------------------------------------------------------------------------------------------------------\n>UniRef90_UPI001F04B821/152-427 [subseq from] uncharacterized protein LOC124455575 isoform X1 n=2 Tax=Xenia sp. Carnegie-2017 TaxID=2897299 RepID=UPI001F04B821\n--------------------------------------------------------------------------------------------------------------------------------------------------------------------------------------------------------------------------------------------------------------------------------------------------------------------------------------------------------------------------------------------------------------------------------------------------------------------------------------------------------------------------------------------------------------------------------------------------------------LPEILRQILNGLSDLHSgpSSILHRDLKPSNVLQdVKGKF---MIADFGISRILKSGSN--T-HKSDPNRGTQYWIAPESYIDGRYKKESDIMSAGMVAYYVATKGEHAFGTEENRLKNLLDGNpVGLKKIDDV-QLKDLLSWMLQHKPELRPSAIEALKHPYLQSNEEMFDMLCDVGNQPEIKQPQcQNSDVRRQLDCPTEWT--KRIDDEILKYFKtFEVnNKERTVTYEsSWASCLRFIRNVGQHWHDKPHP--RLSPYINEGnYKEFFMQRFPKLPLLVHKII-------------------\n>UniRef90_UPI001F04B821/664-946 [subseq from] uncharacterized protein LOC124455575 isoform X1 n=2 Tax=Xenia sp. Carnegie-2017 TaxID=2897299 RepID=UPI001F04B821\n----------------------------------------------------------------------------------------------------------------------------------------------------------------------------------------------------------------------------------------------------------------------------------------------------------------------------------------------------------------------------------------------------------------------------------------------------------------------------------------------------------------------------------------------------------------------------------------------------------------TILMQILKGLADLHSgpCPILHRDLRPSNVLRDVDGNF--LIADFGISHMLSDETST----HLSIQRGAKNWIAPESydktdgsINKVRYKKESDIMNAGMVAYYVATKGKHPFGDERHRLDNILKGNPvGLDEIEDAT-FKDLLSWMLQLLPEDRPSADKALKHPYLQSDKEKFNMLCDMGSLLEVKHSQGQNSPTSDV--HKQLYGSKEWMKRIDDeVVKDLInfevnDSIRTLKYESTwAGCLRFIRNVDQHWQNNPRP--HLSQYVKQGnYKKYFLQVFPELPLLVHKVI-------------------\n>UniRef90_UPI001F04B821/1106-1367 [subseq from] uncharacterized protein LOC124455575 isoform X1 n=2 Tax=Xenia sp. Carnegie-2017 TaxID=2897299 RepID=UPI001F04B821\n--------------------------------------------------------------------------------------------------------------------------------------------------------------------------------------------------------------------------------------------------------------------------------------------------------------------------------------------------------------------------------------------------------------------------------------------------------------------------------------------------------------------------------------------------------------------------------------------------------------LPEILKQILKGLADLHSepNPILHCDLKPSNVF--RDSQGQYLIADFGISRILI---NGLKTHVSDATKGTQYWMAPESYVVDEETvdkarykPESDVMNAGMVACYVATKGKHPFGPPEYRLKNLLDGNpVGLKKIDNV-QLNDLLSWMLQRVPELRPSANEALKHPYLQSYEKNFDMLCDVANQPGIEIPYLGHPLNSDVHEQL-NDLN-NWMDRIEPEVFSNFN---KSQYDSsWLGCLKFLQNVHQNWHDKP--IKE--GN----YKEYFLRVFPEL---------------------------\n>UniRef90_UPI001F04B821/1536-1804 [subseq from] uncharacterized protein LOC124455575 isoform X1 n=2 Tax=Xenia sp. Carnegie-2017 TaxID=2897299 RepID=UPI001F04B821\n---------------------------------------------------------------------------------------------------------------------------------------------------------------------------------------------------------------------------------------------------------------------------------------------------------------------------------------------------------------------------------------------------------------------------------------------------------------------------------------------------------------------------------------------------------------------------------------------------------------PEILKQILKGLADLHRgpRPILHRDLKPSNVL--RNARGKFQIAYFGISGVLK-DGSKTYKSNTY--RETEYWMAPESYRENdesvdkaRYKKESDVMNAGMVAYYVATKGEHAFGTEKNRLKNLLDGNPvGLEEIGDL-QLRDLLSWMLQHKPVDRPSAKKALKHPYLQSAEENFDMLCDMVNQLEIEICD-------PLNSDVHKQLNDpeNWMDRIDGEIFNNFNDFDPTWFGCLK----FLQNVRKQWQDQPHP--Q-LPPSEGNYKKYFLQVFPELPLLVHRII-------------------\n>UniRef90_UPI001F04B821/1965-2233 [subseq from] uncharacterized protein LOC124455575 isoform X1 n=2 Tax=Xenia sp. Carnegie-2017 TaxID=2897299 RepID=UPI001F04B821\n---------------------------------------------------------------------------------------------------------------------------------------------------------------------------------------------------------------------------------------------------------------------------------------------------------------------------------------------------------------------------------------------------------------------------------------------------------------------------------------------------------------------------------------------------------------------------------------------------------------PEILKQILKGLADLHGepNPILHRDLKPSNVLRD--AQGQYLIADFGISQILKNG---LKTHVSDATKGTQYWIAPESYvvdeesfDKARYKQESDVMNAGMVAYYVATKGKHPFGPLEYR-LKNLRDGNPVGLMEIDDVVLkDLLSWMLQHTPELRPSAEKALKHPYLQSAEENFDMLCDVVNQLEIEISDP-------LNSDVHKQLNdpENWMDRIDGEIFNNFNDFDPTW----LGCLKFLQNVREQWQDEPHP---QLPPSEGNYKKYFLQVFPELPLLVHRII-------------------\n>UniRef90_UPI001F04B821/2395-2663 [subseq from] uncharacterized protein LOC124455575 isoform X1 n=2 Tax=Xenia sp. Carnegie-2017 TaxID=2897299 RepID=UPI001F04B821\n--------------------------------------------------------------------------------------------------------------------------------------------------------------------------------------------------------------------------------------------------------------------------------------------------------------------------------------------------------------------------------------------------------------------------------------------------------------------------------------------------------------------------------------------------------------------------------------------------------------LPKILRHILKGLSHLHSCqkPILHRDLKPSNVLRDAQG--KFLIADFGISRILK-D-GGKTRVSN-ANRGTQYWIAPESFCTDenpsgkgRYKTESDVMNAGMVAFYVATKGDHPFK----TEENILKGnPVGLEKIDNV-DLKDLLSWMLQLKPEDRPSANEALKHPYLQTDEKNFDLLCDVGNQPEIKKPSPHSL---TLDVCKQLNLSIDWMDRIDPEVFKHINKVSD---STWLGCLRFLRNVRQHWYD--DKTRPPLSCVKDGnYQKYFVRLFMELPVLVHR---------------------\n>UniRef90_A0A8K0GVS4/1-246 [subseq from] Serine/threonine-protein kinase/endoribonuclease IRE1 n=1 Tax=Rhamnella rubrinervis TaxID=2594499 RepID=A0A8K0GVS4_9ROSA\n----------------------------------------------------------------------------------------------------------------------------------------------------------------------------------------------------------------------------------------------------------------------------------------------------------------------------------------------------------------------------------------------------------------------------------------------------------------------------------------------------------------------------------------------------------------------------------------------------------------------------------------------------------MGISKRLLGDMSSLGHHAT----GNSGWQAPEQLLHGRQTRAMDMFSLGCVLFFCMTGGKHPFGDRLERDINIVKSQMDIFLVEHIPEAVDLISRLLNTDPDLRPKSLEVLQHPLFWSSETRLSFLRDTSDRVEMEDREAGSDILKALENIAPIALGGKWNEKMEPVFINDIGRYRRYKFDSVRDLLRVLRNKLNHYRELSKEIQELVGPVPEGFDDYFTSRFPRLLIEVYKVVCVFCREEECFQKYFKT---\n>UniRef90_A0A383VZQ0/743-831 [subseq from] non-specific serine/threonine protein kinase n=1 Tax=Tetradesmus obliquus TaxID=3088 RepID=A0A383VZQ0_TETOB\n---------------------------------------------------------------------------------------------------------------------------------------------------------------------------------------------------------------------------------------------------------------------------------------------------------------------------------------------------------------------------------------------------------------------------------------------------------------------------VIGRLRVGPGILGYGSAGTIVYEGVLDSRPVAVKRLLRQFYTLARKEIQVLVVSDEHPNVVRCFAMEEDREFVYLALERCRHSLSDTLA---------------------------------------------------------------------------------------------------------------------------------------------------------------------------------------------------------------------------------------------------------------------------------------------------------------------------------------------------\n>UniRef90_A0A383VZQ0/841-1135 [subseq from] non-specific serine/threonine protein kinase n=1 Tax=Tetradesmus obliquus TaxID=3088 RepID=A0A383VZQ0_TETOB\n-----------------------------------------------------------------------------------------------------------------------------------------------------------------------------------------------------------------------------------------------------------------------------------------------------------------------------------------------------------------------------------------------------------------------------------------------------------------------------------------------------------------------------------------------------------------------------------------------------DASGTPTPWCMAVLGDIAAGLAALHARQIVHRDLKPHNVLLTEGG--RAKLSDMGLSKQLVSEQSSFESHGSG---GSSGWQAPEQLIAKdggavRQSRAMDVFSLGCVMYYCLTAGKHPFGEQYERDTNILRGLCNLAPLHKWPEATNLVSAMLCKSPAARPTMAAVLGHPFWWSEEQRLQFLVDVSDRVENEDREPDPSLLHALESYSAPALGPNWGAALDPELISNLGKYRRYDYTAMRDLLRVVRNKRNHFREMPQELQRLMGPLPDGFYRYFSSRFPMLLLGVFFFALRHLEDDP-----------\n>UniRef90_A0A7S0IMS1/544-974 [subseq from] non-specific serine/threonine protein kinase n=1 Tax=Micromonas pusilla TaxID=38833 RepID=A0A7S0IMS1_MICPS\n---------------------------------------------------------------------------------------------------------------------------------------------------------------------------------------------------------------------------------------------------------------------------------------------------------------------------------------------------------------------------------------------------------------------------------------------------------------------SDSGAVRVGRLSVGPGILGYGSCGTIVFEGELDGRPVAVKRLLAQFHELARAELATLISSDEHPNVLRCFAMEEDADFVYVALERCSSALASVVDGGSMGTG------------VDLATKDGDAFDLVdPSTGRPTPEGMTLMRDVCEGLHALHSRGIVHRDLKPQNVLITPQ--RRGKLADMGLAKRLGvgvgSDASFETHlagvggtdHGGGLaGSGTAGWQAPERLLRGKQARSVDTFALGCLMHYCLTGGEHPFGDRYERDANVIKGVANLASVRRAPEAADLIGKLIARDADARPSAAEVLSHPFWWSDAKRLTFLVDVSDRVEMEDREVGgGRLLSLLERGAMKNaLgGGEWVPKLDPSLLENLGRYRKYNAAAVRDLLRVIRNKMSHFRELPAKVQATVGSPPDAFYRYFASRFPGLLLHAYAFAARECAHESMFRRY------\n>UniRef90_C1E5U8/544-972 [subseq from] non-specific serine/threonine protein kinase n=1 Tax=Micromonas commoda (strain RCC299 / NOUM17 / CCMP2709) TaxID=296587 RepID=C1E5U8_MICCC\n---------------------------------------------------------------------------------------------------------------------------------------------------------------------------------------------------------------------------------------------------------------------------------------------------------------------------------------------------------------------------------------------------------------------------------------------------------------------SDSGAVRVGRLSVGPGILGYGSCGTIVFEGELDGRPVAVKRLLAQFHELARAELATLISSDEHPNVLRCFAMEEDADFVYVALERCSSALASVVDGGSMGV------------GLDLATKDGDAFDLVdPSTGRPTSEGMTLMRDVCEGLHALHSRGIVHRDLKPQNVLVTPQ--RRGKLADMGLAKRLGvgvgSDVSFETHL-AGvggtdhhhAGSGTAGWQAPERLLRGKQARSVDTFALGCLMHYCLTGGEHPFGERYERDANVIKGNANLAAVGHMPEAADLIGKLIARDADARPSSAEVLLHPFWWSDAKKLTFLSDVSDRVEMEDREVGgKRLLGSLERDAMKNaLgGGEWVPKLDPSLLENLGRYRKYNAAAVRDLLRVIRNKMSHFRELPAKVQATVGSPPDAFYRYFATRFPGLLLHAYAFAARECAHESMFRRY------\n>UniRef90_W9SED7/39-454 [subseq from] Serine/threonine-protein kinase ppk4 n=2 Tax=Morus notabilis TaxID=981085 RepID=W9SED7_9ROSA\n------------------------------------------------------------------------------------------------------------------------------------------------------------------------------------------------------------------------------------------------------------------------------------------------------------------------------------------------------------------------------------------------------------------------------------------------------------------------NQLQLGELVVlLSKQIAISGGGTTIYEGLYENEPVAVKRILKSHYDLAPREVENFEAFKHHQNIVKYYGMAENEDFYYLALERCDCDLSKLIQPSNEILGD-------------------R--RLWveKEN-RPSALLLKLMRDIVSGLVFLHELGMVHRDLKPQNVLILKEkSTFCAKVSDMGISRKLGANMSSLSNHPATIGTGTTGWKSKEWLDFKQQTPAVDLFNLGCLLFFCITGGMHPFGEDDYCNTNIRNENaVNLSSIKNFPEALHLISLLLNAAYELRPKATQVLHHPLFWDAKTRLFFLRDTSHRVS-----ENSDLLKALESTAGEVLRKeticlanvvvSWNKTIDDDIIKHILKYEEggYNFSSVRDLLRLIRNILRHYEQLPDNIKNRVGSLHEGLDDYFRRQFPELLIEVYKVAYPYYRDYEYYKKYF-----\n>UniRef90_A0A059CQS0/15-300 [subseq from] Protein kinase domain-containing protein n=1 Tax=Eucalyptus grandis TaxID=71139 RepID=A0A059CQS0_EUCGR\n-----------------------------------------------------------------------------------------------------------------------------------------------------------------------------------------------------------------------------------------------------------------------------------------------------------------------------------------------------------------------------------------------------------------------------------------------------------------------LDGKKIGKIdYCSRKEIAKGSNGTIVLEGIYEGRPVAVKRLVRAHCDVASNEIQILRAHDGHKNIVRYHGVESNSEFVYLALERCACSLDELIQAHSdssnnSVFPGDPASTEHFKIKLDSIRGMMPDVNLWRADGYPSPLLRKLMRHVVKGLSYLHDSRIIHRDLKPRNVLITRNQPFCAQLSDMGISKYLPEDKSSLGYHDTGC--GTSGWRAPELLHHgGRQTQATDVFSLGCVLCFFFTRGRHPFGENLERDYNIVHNKMDLSFVD-IPEAHDLFSWLLNQDPKL------------------------------------------------------------------------------------------------------------------------------------------------------\n>UniRef90_A0A059CQS0/300-416 [subseq from] Protein kinase domain-containing protein n=1 Tax=Eucalyptus grandis TaxID=71139 RepID=A0A059CQS0_EUCGR\n---------------------------------------------------------------------------------------------------------------------------------------------------------------------------------------------------------------------------------------------------------------------------------------------------------------------------------------------------------------------------------------------------------------------------------------------------------------------------------------------------------------------------------------------------------------------------------------------------------------------------------------------------------------------------------------------------------------------------------------------------------------------------------------LSEVSNTVELEIRVGNLDLLNALESTAQSVFVGNWEDKIEPPVMAELRSRRHYNGSLVRHLLRAVRNVYSHHMEFSKEVKEILGPV-DGLDAYFAIRFPRLLIESYGVVSQICIRKEL----------\n>UniRef90_W9QQZ7/5-402 [subseq from] Serine/threonine-protein kinase/endoribonuclease ire-1 n=2 Tax=Morus notabilis TaxID=981085 RepID=W9QQZ7_9ROSA\n-------------------------------------------------------------------------------------------------------------------------------------------------------------------------------------------------------------------------------------------------------------------------------------------------------------------------------------------------------------------------------------------------------------------------------------------------------------------------------------------DGTVVYEGTYDGRPVAVKRILQSHATLIAPEIKNLVASDHGPNIVRYHGNENDRNFIYLALERCDCNLYDLIRLYSTYS-NQNESISIYLEKLKNVL---RDVKLWEGNiDRPSPLLLKLMSDIVSGLFALHKLNIVHRDLKPQNILIIKESStLCAKLSDMGISKHLS-------------GFGTTGWKAPEQLLdGQHQTSSIDLFSLGCVLFFCITHGCHPFGDHDKRDGNIRkNNQPDLSLVKDFPEASDLISSLINFDPEKRPKVIEVLHHPLFWDAKNRLSFLCDTSDRVI-----KGADLDKALESTAStilgteriVLINVlKWNKKVDEKIIRHFLPYAEggYKFSSIRDLLRLIQNIVS--QPLPEDIQKLVGTSYEGFDNYFTTRFPLLLIEVYKFVCTYCKGDECFKKYF-----\n>UniRef90_A0A087SCV2/593-1009 [subseq from] non-specific serine/threonine protein kinase n=3 Tax=Auxenochlorella protothecoides TaxID=3075 RepID=A0A087SCV2_AUXPR\n---------------------------------------------------------------------------------------------------------------------------------------------------------------------------------------------------------------------------------------------------------------------------------------------------------------------------------------------------------------------------------------------------------------------------------------------------------------LPGPSPSASRGaLAVGRMLVGPGILGLGSGGTVVFEGSLDGRPVAVKRLLRQFYDLAASEIRTLILSDEHVNVVRYIAMEEDAQFCYLALERCAGSLNDVLAGGGRRL----AA-----------------ADFWDaATGTPSALALRVAADACRGVAALHARGIVHRDLKPHNILLT--AAGCAKLSDMGLSRRLVPDQISF--ETLGSG-GSSGWQAPEQLaardgQSARQTLAVDVFSLGLVVFYCLTQGEHPFGSGVERDANIFHGKLRMGRLESQAIAADLVRGMLAQDPRRRPSAAAVLTHPLWWPSAQRLAFLIDVSDRVEGEDRVEDGSMYEALEGLGLLAIpSGSWAPALDSRLVNNLGKYRRYNYASLRDLLRVIRNKHSHFRELPLDLQERLGPLPHGFLAYFEERFPSLLLACYYFAVRHCSDEPVFAKYL-----\n>UniRef90_A0A2V0NMC3/731-821 [subseq from] non-specific serine/threonine protein kinase n=1 Tax=Raphidocelis subcapitata TaxID=307507 RepID=A0A2V0NMC3_9CHLO\n---------------------------------------------------------------------------------------------------------------------------------------------------------------------------------------------------------------------------------------------------------------------------------------------------------------------------------------------------------------------------------------------------------------------------------------------------------------------------VIGRLRVGPAVLGYGSAGTIVYEGVLDGRPVAVKRLLRQFYDLARKEIQVLIVSDEHPNVVRCFAMEEDREFVYLALERCRCTLSDWVASA-------------------------------------------------------------------------------------------------------------------------------------------------------------------------------------------------------------------------------------------------------------------------------------------------------------------------------------------------\n>UniRef90_A0A2V0NMC3/833-1130 [subseq from] non-specific serine/threonine protein kinase n=1 Tax=Raphidocelis subcapitata TaxID=307507 RepID=A0A2V0NMC3_9CHLO\n--------------------------------------------------------------------------------------------------------------------------------------------------------------------------------------------------------------------------------------------------------------------------------------------------------------------------------------------------------------------------------------------------------------------------------------------------------------------------------------------------------------------------------------------------------------------------------------------------------PGTSPTALALLSEVAKGLAALHDRAIVHRDLKPHNVLIT--DSCRAKLSDMGLSKQLVPEQSSFES--HGAG-GSSGWQAPEQLiaRsggSVRQTRSMDIFSLGCVMHYCLTGGQHPFGGGYERDTNILRGAPDLSALAAAPEAANLVGAMLSKSPAARPSMAGVLAHPFWWGVEQQLQFLVDVSDRVEFEDREPDQRLLTALEGFRTDAIGGsNWGAAVDAALVANLGRYRRYDYTCLRDLLRVVRNKRNHFREMPEALQRAMGPVPEGYCRYFTSRFPDLLMAVFVFAATHLEGDPHLAKY------\n>UniRef90_A0A6U3IRE8/23-462 [subseq from] Protein kinase domain-containing protein n=1 Tax=Mantoniella antarctica TaxID=81844 RepID=A0A6U3IRE8_9CHLO\n-------------------------------------------------------------------------------------------------------------------------------------------------------------------------------------------------------------------------------------------------------------------------------------------------------------------------------------------------------------------------------------------------------------------------------------------------------------------------PSRVGRLRVGPGILGYGSCGTIVFEGELDGRPVAVKRLLAQFYELARKELATLIASDEHPNILRCFAMEEDADFVYVALEKCVWTLASLV--DPAVTGMPSASARVHGMEedgrpaARPLTAAPVPLEAFKvmdaRTGEPTREGLTIMRDVCAGLHALHSHGIVHRDLKPQNVLIT--SQRRGKLADMGLSRRLNlAeGTSFETHlagagGGGGGGSGTAGWQAPERLLHGRQARSVDTFSLGCLLHFCLTGGGHPFGERYERDANILKASYNLRAIAHLPEASDLISRLVSAKPERRPSSAEVLMHPFWWSREKRLLFLNDLSDRLEMEDREAGGpALLAELEHDATrrALGGGDWEPRLDAGLRATLGHYRRYKAGEVRDLLRVIRNKMNHFRELPPKVQKEVGAPPDKFYEYFASRFPGLLMHTYWFAYRNCAHEPQFQKF------\n>UniRef90_A0A2P2KIS3/3-233 [subseq from] Serine/threonine-protein kinase/endoribonuclease IRE1a-like n=1 Tax=Rhizophora mucronata TaxID=61149 RepID=A0A2P2KIS3_RHIMU\n-------------------------------------------------------------------------------------------------------------------------------------------------------------------------------------------------------------------------------------------------------------------------------------------------------------------------------------------------------------------------------------------------------------------------------------------------------------------------------------------------------------------------------------------------------------------------------------------------------------------------------------------------------------------------------GCGSSGWQAPEQLLHGRQTRAVDLFSLGCVLFFCITGGRHPFGDPLERDINIVKNQMDLFLVDYIPEAVDLISDLLNPELELRPKALEVLYHPMFWSSEMRLSFLRDTSDRVELEDRESNSDLLKALESVAPIALGGKWDENMEPAFISNIGRYRRYKYDSVRDLLRVMRNKLNHYRELPREIQELVGPVPEGFDGYFASRFPKLLIKVYKVVCKYCREEDCFQKYFKSNI-\n>UniRef90_A0A7S0Z7D8/472-895 [subseq from] non-specific serine/threonine protein kinase n=2 Tax=Ostreococcus mediterraneus TaxID=1486918 RepID=A0A7S0Z7D8_9CHLO\n--------------------------------------------------------------------------------------------------------------------------------------------------------------------------------------------------------------------------------------------------------------------------------------------------------------------------------------------------------------------------------------------------------------------------------------------------------------------DRKREETRVGRLVIKPTVLGYGSCGTIVFEGVMDGRRVAVKRLLAQFHELARKELEALIASDEHPNILRCFALEEDADFVYMALELCVSSLARIVDPPT---DDEDAKANAELLEFTC-------VD--ARTKHPTPQAIRILHDVASGLNALHEQGIVHRDLKPQNVLITANSR--GKIADMGLAKRLNIseGTSFETHIAGGphtqNAAGTSGWQAPERLTQGRQSRSVDIFSLGCLMYYTLTGGEHPFGARMQRDSNVVARKFDLSALDQFPEAQALIRACIDDDPSKRPSTKRILAHPMWWDAEKKIQFLIDASDRVELEDRMSDRTMLREFESCATKAIaCADWTVKLDKELLENMGRYREYDGSSLRDLLRVIRNKANHYRELPPRLQRKLGSYPDGFWNYVSTRFPSLLLHVRAFFItrTPSANEATLVKY------\n>UniRef90_A0A8X8WTS5/10-68 [subseq from] Uncharacterized protein n=1 Tax=Salvia splendens TaxID=180675 RepID=A0A8X8WTS5_SALSN\n----------------------------------------------------------------------------------------------------------------------------------------------------------------------------------------------------------------------------------------------------------------------------------------------------------------------------------------------------------------------------------------------------------------------------------------------------------------------NEDGRMVGKLFISNKEIAKGSNGTIVLEGIYEGRPVAVKRLVRAYNDIAVKEIQNLISP--------------------------------------------------------------------------------------------------------------------------------------------------------------------------------------------------------------------------------------------------------------------------------------------------------------------------------------------------------------------------------------\n>UniRef90_A0A8X8WTS5/85-175 [subseq from] Uncharacterized protein n=1 Tax=Salvia splendens TaxID=180675 RepID=A0A8X8WTS5_SALSN\n-----------------------------------------------------------------------------------------------------------------------------------------------------------------------------------------------------------------------------------------------------------------------------------------------------------------------------------------------------------------------------------------------------------------------------------------------------------------------------------------------------------------------------------------------------------------------------------YSIRLDYMDDLIHGFNLWNSDGYPSPLLLKLMRDMISGVSHLHELEFVHRDLKPQNVLILNERSLCAKLSDMGISKHLVGDMSTLSNHGTV-----------------------------------------------------------------------------------------------------------------------------------------------------------------------------------------------------------------------------------------\n>UniRef90_A0A8X8WTS5/224-368 [subseq from] Uncharacterized protein n=1 Tax=Salvia splendens TaxID=180675 RepID=A0A8X8WTS5_SALSN\n--------------------------------------------------------------------------------------------------------------------------------------------------------------------------------------------------------------------------------------------------------------------------------------------------------------------------------------------------------------------------------------------------------------------------------------------------------------------------------------------------------------------------------------------------------------------------------------------------------------------------------------------------------------------------------------------------------------------------------------------------------------QKIKPKASDVLNHPLFWSAEMRLSFLRDTSDRVELEDREVQSDLLKSLENIGPLALGGRWNEKLDPSFLNNIGQYR---FHSVRDLLRVMRNKLSHYREIPAEIQQLIGAVPEGFDRYFRSRFPKLLIEVYKVMSKYCSKEDCFAKYF-----\n>UniRef90_A0A1D6EVH8/177-504 [subseq from] Serine/threonine-protein kinase/endoribonuclease IRE1a n=1 Tax=Zea mays TaxID=4577 RepID=A0A1D6EVH8_MAIZE\n-------------------------------------------------------------------------------------------------------------------------------------------------------------------------------------------------------------------------------------------------------------------------------------------------------------------------------------------------------------------------------------------------------------------GSPKRRKTRKkDG---LVNSPET--LTASDKECSETGGSTEAPMENSALK-DALGGRHIGKLYVSNKEIGRGSNGTVVFEGSYDGRQVAVKRLLRSHNDIAEKETQNLIISDHDPNIVRLYGCDYDSDFVYISLERCHCSLADLIQKHSYLSSGESVSNNEASFSIKSKISNVKGmdVELWTHDGLPSAQLLKLMRDVVAGLVHLHDLGIIHRDLKPQNVLISAGGPIRAKLSDMGISKHLQDDMTSVSHHGTGF--GSSGWRAPEQLRHGRQTRAMDLFSLGCLIFYCITKGKHPFGEYYERDVNIANNRFDLFMVDYIPEAVHLISHLLQPNPE-------------------------------------------------------------------------------------------------------------------------------------------------------\n>UniRef90_A0A8J9WPQ6/596-687 [subseq from] non-specific serine/threonine protein kinase n=1 Tax=Coccomyxa sp. Obi TaxID=2315456 RepID=A0A8J9WPQ6_9CHLO\n-------------------------------------------------------------------------------------------------------------------------------------------------------------------------------------------------------------------------------------------------------------------------------------------------------------------------------------------------------------------------------------------------------------------------------------------------------------------------VSRVGRMEIGPDILGYGSSGTLVFEGTLHGRPIAVKRILSQFYELARKEIGALILSDEHPNIVRCFAMEEDNEFVYLALERCRHSLNDLMNT--------------------------------------------------------------------------------------------------------------------------------------------------------------------------------------------------------------------------------------------------------------------------------------------------------------------------------------------------\n>UniRef90_A0A8J9WPQ6/700-996 [subseq from] non-specific serine/threonine protein kinase n=1 Tax=Coccomyxa sp. Obi TaxID=2315456 RepID=A0A8J9WPQ6_9CHLO\n---------------------------------------------------------------------------------------------------------------------------------------------------------------------------------------------------------------------------------------------------------------------------------------------------------------------------------------------------------------------------------------------------------------------------------------------------------------------------------------------------------------------------------------------------------------------------------------------------------RPTSFCIQVIEEAGHGLVALHQRGIVHRDIKPQNILLTE--SRHAKLSDMGLCKRLAIDQSSFE--SRGPG-GSTGWQAPEQLISRsggdvRQGKSVDIFSFGLVIFYCLTGGKHAFGESYERDFNILQGRANLREIAHLKEAESLVRAMLVAAPKRRPSVASVMAHPFWWPPQRRLSFLVDLSDRMENEDREEDQSLLAALEACSEEALGGRnWMARLDPDFLDNLGRYRKYRPDSLRDLLRVIRNKHNHFRELPDALQAKLGPLPDGFLSYFSSRFPSLLMATYCFGLHRCAEEPMLAKY------\n>UniRef90_A0A834LA98/122-208 [subseq from] Protein kinase domain-containing protein n=1 Tax=Rhododendron simsii TaxID=118357 RepID=A0A834LA98_RHOSS\n---------------------------------------------------------------------------------------------------------------------------------------------------------------------------------------------------------------------------------------------------------------------------------------------------------------------------------------------------------------------------------------------------------------------------------------------------------------------ESVDGCTIGKLFVSNTEIALGSNGTIVLEGTYEGRPVAVKRLVKVCHDVASKEHRNLCVTDSHPNIVRLYGKESNRDFVYLALERCY-----------------------------------------------------------------------------------------------------------------------------------------------------------------------------------------------------------------------------------------------------------------------------------------------------------------------------------------------------------\n>UniRef90_A0A834LA98/234-492 [subseq from] Protein kinase domain-containing protein n=1 Tax=Rhododendron simsii TaxID=118357 RepID=A0A834LA98_RHOSS\n------------------------------------------------------------------------------------------------------------------------------------------------------------------------------------------------------------------------------------------------------------------------------------------------------------------------------------------------------------------------------------------------------------------------------------------------------------------------------------------------------------------------------------------------------------------------------------------------------------------VQDMVSGLVHLHGLGMVHRDLKPQNVLIVKEGYVCAKLSDMGISKRLLHySYSNYLISSAVTGCGTSGWQAPELLLRGRQTRAIDVFSLGCVLFYCITSGKHPFGGRLERDMNIVNGKVKLFLVKHIPEAVDLFSHLLDQKAELRPKASEVLIHPMFWDSDKRLSFLRDASDRVQQKDfrhailkeLEhRAPRVLGIIPgSVHGKTMDLlEWDKKIDAKLLNDNDKARCYCYDRVHDLLRFIRNKKSHFFELPREIQVI----------------------------------------------\n>UniRef90_A0A059DBG6/167-521 [subseq from] Protein kinase domain-containing protein n=1 Tax=Eucalyptus grandis TaxID=71139 RepID=A0A059DBG6_EUCGR\n----------------------------------------------------------------------------------------------------------------------------------------------------------------------------------------------------------------------------------------------------------------------------------------------------------------------------------------------------------------------------------------------------------------------------------------------------------------------------------------------------------------------------------------------NDQNFMYLALERCACSLDDLIRAHSnssekSVFPDDLASNAIieYRIRLDSVKGTTQDVNLWREDGHPSPLLLKLMRDVVSGLVHLHHLGIIHRDLKPQSVLITK--ELCAKLSDMGSSQRLPKDKSPSGYHVPNC--GTLALHTPEQLSPAHQMCSVDLFGLGCILFFCITGGKHPFGDGLKGDNIIKEYLIDLSPVEFLPEAADLFARLLNPNSNLRPKALEVLHHPLIWNSKTRLSFLRDASDWVELKARGTNSDLMEKLESIAQQVFDEEWNGKIDHKVIKHMRRFRVYKFEKARDLLRIVRNTFCHAIGLPWKIQEIVGSSPEDMDSYFVKRFPRLLIETYRFVSMCCKDDERF---------\n>UniRef90_A0A1D1ZSH2/166-619 [subseq from] Protein kinase domain-containing protein n=1 Tax=Auxenochlorella protothecoides TaxID=3075 RepID=A0A1D1ZSH2_AUXPR\n---------------------------------------------------------------------------------------------------------------------------------------------------------------------------------------------------------------------------------------------------------------------------------------------------------------------------------------------------------------------------------------------------------------------------------------------------------------LPGPSPSASRGaLAVGRMLVGPGILGLGSGGTVVFEGSLDGRPVAVKRLLRQFYDLAASEIRTLILSDEHVNVVRYIAMEEDAQFCYLALERCAGSLNDVLAGGGRCGEEEgrkagwqaEATESVEGTDgalPSPASHHRRprrlaAADFWDaATGTPSALALRVAADACRGVAALHARGIVHRDLKPHNILLT--AAGCAKLSDMGLSRRLVPDQISF--ETLGSG-GSSGWQAPEQLaardgQSARQTLAVDVFSLGLVVFYCLTQGEHPFGSGVERDANIFHGKLRMGRLESQAIAADLVRGMLAQDPRRRPSAAAVLTHPLWWPSAQRLAFLIDVSDRVEGEDRVEDGSMYEALEGLGLLAIpSGSWAPALDSRLVNNLGKYRRYNYASLRDLLRVIRNKHSHFRELPLDLQERLGPLPHGFLAYFEERFPSLLLACYYFAVRHCSDEPVFAKYL-----\n>UniRef90_UPI000CED5269/64-508 [subseq from] serine/threonine-protein kinase/endoribonuclease IRE1b n=1 Tax=Morus notabilis TaxID=981085 RepID=UPI000CED5269\n-------------------------------------------------------------------------------------------------------------------------------------------------------------------------------------------------------------------------------------------------------------------------------------------------------------------------------------------------------------------------------------------------------------------------------------------------------------------SNENQQEKKVGKIKVlLSKEIGRSANGTIVFEGYYEVREVAVKRLLKSHFDrnlEAEREMKNLITSDRSQNIVTYYGTEEDYNFIYLALERCDCNLDNLIqmYPKNSSQHEPLS-KDFEKLKNTKL----RDIKLWNENTcRPSPLLQKLMSDMVSGLVALHKSRIVHRDLKPQNILIIQDSpTLCAKLAEMGISRQLRGNKLSLTDHKSSVC-AATGWKAPEQLLHGQQTAAMDLFSLGCILFFSITGGEHPFGNDDDRDQNIKNKayKPDWFLIKDFPEAVDLISSLIKFEAGERPQANKVLHHPLFWDAKKRLEFLCHTGDCLKEESTlsdDKKTALLRRLEPTANkiVGKNGwgkvRWDKKIlnDKIKKDHPNFLCGYKFGSVKHLLLFIRNKYAHYVHDPEEIQKHFGTQDEGFGDYFTSRFPMLFFEVYNVVRDCCKDDVLFKAY------\n>UniRef90_A0A090MC52/497-917 [subseq from] non-specific serine/threonine protein kinase n=2 Tax=Ostreococcus tauri TaxID=70448 RepID=A0A090MC52_OSTTA\n----------------------------------------------------------------------------------------------------------------------------------------------------------------------------------------------------------------------------------------------------------------------------------------------------------------------------------------------------------------------------------------------------------------------------------------------------------------ASVEEKTREETRIGRLLIEPTVLGYGSCGTIVFAGEMDGRRVAVKRLLAQFHELARKELDALIASDEHPNILRCFALEEDENFVYMALELCASSLAHLV--------DPVdTGDNVNVLDIKCV--NA-------KTKYPTPECMRIMYDVISGLAALHERGIVHRDLKPQNVLITA--SGRGKIADMGLAKRVNiaEGTSFETHVAGGPNansvAGTSGWQAPERLSQGRQSRSVDVFSFGCLMYYALTGGSHPFGSKLQRDSNVMANKSDVSKLTFFPEAQALVRSCIDANPSVRPSAKDILSHPIWWDAGKKIQFLIDASDRVEMEDRVSDRTLLRELEKRAKGAIAcEDWTKKLDPALLENMGRYREYNGASVRDLLRVIRNKANHYRELPPKLQRALGSYPDGLWQYLSIRFPSLLLCVRDFFAPTAESEPTLAK-------\n>UniRef90_A0A061FEJ7/46-597 [subseq from] Endoribonuclease/protein kinase IRE1-like, putative isoform 3 (Fragment) n=1 Tax=Theobroma cacao TaxID=3641 RepID=A0A061FEJ7_THECC\n------------------------------------------------------AVVVTLDGTMHLVDRVSRKVHWSIASGRPIYSSYQAFHDH-DNDKLNASGPNSDLFVDCGEDLQLYVHSWRQGRLKKLELSAEEYVRRTPYIAEDgGITLGVKKTTVYLVDANSGRIVQTYRLDDPPPTLDVQNDAGKTVLWTKDAEALMEFGPVNSTTVQRLVYIMRTDYVLQYYSpNSGEVLWNVAFAKIDAELRCLGSENKFSVDYMHDSELQLPCKMK--PFVIQIRDHKLLESLPVFDWLDGIIPLPASNQNPR-LPPANIFPLALPSDKP---WLALPASEMENPLMFDNSNMNITRR-SAEMMAGSSIkYFITILATMLTIIGIAFYRLRQGKGSKQDQEFKLQAVAHKKKKPKRSGNGKnsAKNEKrkklvqEENTVGNTNGLPYMEENEGKSSLTFTNLVDGRVDGRRIGKLLVSNKEIAKGSNGTIVLEGIYDGRPVAVKRLVQTHHDVALKEIQNLIASDQHPNIVRWYGVEFDQDFVYLSLERCTCSLNDLIYVYSKSFQIQTidkdeDSKlfNEYNVQLRTVMENNKDIELWKPNGCPSPHLLKLMR---------------------------------------------------------------------------------------------------------------------------------------------------------------------------------------------------------------------------------------------------------------------------------------------------\n>UniRef90_I0YYY0/12-99 [subseq from] Uncharacterized protein n=1 Tax=Coccomyxa subellipsoidea (strain C-169) TaxID=574566 RepID=I0YYY0_COCSC\n--------------------------------------------------------------------------------------------------------------------------------------------------------------------------------------------------------------------------------------------------------------------------------------------------------------------------------------------------------------------------------------------------------------------------------------------------------------------------SRVGRMEIGPEILGYGSSGTLVFEGTLHGRPIAVKRILSQFYELARKEIGALILSDEHPNIVRCFAMEEDNEFVYLALERCRQSLNDL-----------------------------------------------------------------------------------------------------------------------------------------------------------------------------------------------------------------------------------------------------------------------------------------------------------------------------------------------------\n>UniRef90_I0YYY0/103-393 [subseq from] Uncharacterized protein n=1 Tax=Coccomyxa subellipsoidea (strain C-169) TaxID=574566 RepID=I0YYY0_COCSC\n------------------------------------------------------------------------------------------------------------------------------------------------------------------------------------------------------------------------------------------------------------------------------------------------------------------------------------------------------------------------------------------------------------------------------------------------------------------------------------------------------------------------------------------------------------------------------------------------------------------------GVVALHQRGIVHRDIKPQNILLTE--SRHAKLSDMGLCKRLAIDQSSTCRNGlisiAPIAGGSTGWQAPEQLISRsggdvRQGKSVDIFSFGLVIFYCLTGGKHAFGESYERDFNILQARPtSLREVAHLKEAENLVRAMLVPAPKRRPSIASVMAHPFWWPPQRRLSFLVDLSDRMENEDREEDQSLLAALEACSEEALGGRnWMARLDPDFLENLGRYRKYRPDSLRDLLRVIRNKHNHFRELPEQLQAKLGPMPDGFLSYFSSRFPNLLMATYCFGLHRCSEEPMLAKYY-----\n>UniRef90_A0A067FZE2/4-216 [subseq from] Protein kinase domain-containing protein (Fragment) n=2 Tax=Citrus TaxID=2706 RepID=A0A067FZE2_CITSI\n------------------------------------------------------------------------------------------------------------------------------------------------------------------------------------------------------------------------------------------------------------------------------------------------------------------------------------------------------------------------------------------------------------------------------------------------------------------------------------------------------------------------------------------------------------------------------------------------------------------------------------------------------------------------------LGCGSSGWQAPEQLLHGRQTRAVDLFSLGCVLFFCITGGQHPFGDRLERDINITKNQVDLFLLECIPEAEDLISRLLNPDPQLRPCALEVLHHPLFWSSEMRLSFLRDTSDRVELEDRETDSNLLKALESSASVSLGAKWDEKIEPIFITNIGRYRRYKFDSVRDLLRVVRNKLNHYRELPEEIQELVGPVPEGFDGYFATRFPRLLIEVYKV--------------------\n>UniRef90_A0A8T0CP89/97-500 [subseq from] Endoribonuclease n=1 Tax=Corymbia citriodora subsp. variegata TaxID=360336 RepID=A0A8T0CP89_CORYI\n-------------------------------------------------------------------------------------------------------------------------------------------------------------------------------------------------------------------------------------------------------------------------------------------------------------------------------------------------------------------------------------------------------------------------------------------------------------------------------------------------IGRNDGRPAAVKRLLRYNCDVADNEIDILKKSDLHDNIVRYYGVDKekDQYFVYLALERCTCSLDDLIQASSGSSNNPGfpgdpASIDGYKIKLASVRDMIEDKNLRWVDSYPSPSLRQLMRDMVLGFSQLHGLGIIHRDLKPSNVLIAKNP-FHAKLSDMGISKCLPKNKSSLGFHATGC--GTTGWRAPELLAHgGRQTVAMDLFSLGCVLFFCVTCGGHPFGKIIERDTNIASDNIDLSSVEKLPEAHDLFSHLLSSDPILRPEASQVPCHPFFWDSEKRLSFFHDVSDSLESEPRE-G-NLNQEFENIAQAAFDGNWGGKIDAEVADLRgGRRTPYSGSSVRDLLRLVRNKFNHLEGDSERVKEILGSVPDGLDAYFARKVPKLLIESYKAVPQIWKEEDRFKKY------\n>UniRef90_A0A7J7PV49/15-102 [subseq from] Kinase-like domain-containing protein n=1 Tax=Scenedesmus sp. NREL 46B-D3 TaxID=2650976 RepID=A0A7J7PV49_9CHLO\n----------------------------------------------------------------------------------------------------------------------------------------------------------------------------------------------------------------------------------------------------------------------------------------------------------------------------------------------------------------------------------------------------------------------------------------------------------------------------IGRLRVGPGILGYGSAGTIVYEGVLDSRPVAVKRLLRQFYTLARKEIQVLVVSDEHPNVVRCFAMEEDREFVYLALERCKHSLSDTLS---------------------------------------------------------------------------------------------------------------------------------------------------------------------------------------------------------------------------------------------------------------------------------------------------------------------------------------------------\n>UniRef90_A0A7J7PV49/114-411 [subseq from] Kinase-like domain-containing protein n=1 Tax=Scenedesmus sp. NREL 46B-D3 TaxID=2650976 RepID=A0A7J7PV49_9CHLO\n-------------------------------------------------------------------------------------------------------------------------------------------------------------------------------------------------------------------------------------------------------------------------------------------------------------------------------------------------------------------------------------------------------------------------------------------------------------------------------------------------------------------------------------------------------------------------------------------------------CGVPTPWCMSVLGDIAAGLAALHQRQIVHRDLKPHNVLLTG--AGRAKLSDMGLSKQLVSEQSSFESHGSG---GSSGWQAPEQLLAKkgtavRQSRAMDVFSLGCVMYYCLTAGKHPFGEHYERDTNILRGLCDMAPLHKWPEAHNLVSAMLSRSPAARPSMPAVLGHPFWWSEEQRLQFLVDVSDRVENEDREPDPSLLHALEAHTAAALGPNWGAALDPELIANLGKYRRYDYTCLRDLLRVVRNKRNHFREMPIELQRLLGPLPDGFYRYFASRFPALLLGVYFFALRHLDDDPNLAKY------\n>UniRef90_A4RTE7/5-97 [subseq from] Protein kinase domain-containing protein n=1 Tax=Ostreococcus lucimarinus (strain CCE9901) TaxID=436017 RepID=A4RTE7_OSTLU\n----------------------------------------------------------------------------------------------------------------------------------------------------------------------------------------------------------------------------------------------------------------------------------------------------------------------------------------------------------------------------------------------------------------------------------------------------------------------TREETRVGRLRIKPSVLGYGSCGTIVFEGELDGRRVAVKRLLAQFHELARKELQALIASDEHPNILRCFALEEDSNFVYMALELCASILHDVV----------------------------------------------------------------------------------------------------------------------------------------------------------------------------------------------------------------------------------------------------------------------------------------------------------------------------------------------------\n>UniRef90_A4RTE7/92-371 [subseq from] Protein kinase domain-containing protein n=1 Tax=Ostreococcus lucimarinus (strain CCE9901) TaxID=436017 RepID=A4RTE7_OSTLU\n-----------------------------------------------------------------------------------------------------------------------------------------------------------------------------------------------------------------------------------------------------------------------------------------------------------------------------------------------------------------------------------------------------------------------------------------------------------------------------------------------------------------------------------------------------------------------------------------------------------------ILHDVVAGLAALHGQGIIHRDLKPQNVLIT--SSGRGKIADMGLAKRVNVseGTSFYTHTNGNLnvndAAGTSGWQAPERLTQGRQSRSVDVFSLGCLMYYCLTGGAHPFGERLQRDANVVANSYDVSKLKYFPEAEALVKACIDADPSKRPSATEILAHPMWWDAEKKLQFLIDASDRVELEDRMSDRSLLRAFETRAKSSIAcDDWTKKLDAALLENLGRYREYDGTSLRDLLRVIRNKANHYRELPPKLQRTLGSYPDGLWRYVSIRFPALLLGVRDFF-------------------\n>UniRef90_W9S225/64-522 [subseq from] Serine/threonine-protein kinase/endoribonuclease IRE1 n=1 Tax=Morus notabilis TaxID=981085 RepID=W9S225_9ROSA\n--------------------------------------------------------------------------------------------------------------------------------------------------------------------------------------------------------------------------------------------------------------------------------------------------------------------------------------------------------------------------------------------------------------------------------------------------------------------------QQIGqKLFVSSKEIGKSGTGTVVYEGIYDNIAVAVKRILQSHDDQADREIKIFIAVSKESkNVIRYYGAERDKDFIYLVLERCDCNLDDLIQIYSTDSSQNKPESKEYLVELQNIL---GGVKLWEENNvRPSHLLLKLMRDMVSGLVVLHESGIVHRDLKPQNILIVKpqniliveeNPTLCAKLADMGNSRQLRDDKSSFTNISR---SGTMGWKAREcllaeerwrptatladQLSNtevQRLTRSMDMFSLGCLLFYCITGGIHPFGDHDERNMNIRTEnVKNMAMIQKFPEAFHLISPLLEADYNNRPKANEVLRHPLFWDAKKRLSFLSDISDRLSKNSNisnvLESTaNTIFETE-TMCCFLNvvLRWNKKVHAEIIKHVSTNakSTYNFSSVGDLLRLIGEILKNYQQLPDTIQILVGPQYEGLNDYFTRRFPMLLIEVYKVVYTHCKEEEYFNKYFK----\n>UniRef90_W9QQQ3/2-417 [subseq from] Serine/threonine-protein kinase/endoribonuclease IRE1 n=5 Tax=Morus notabilis TaxID=981085 RepID=W9QQQ3_9ROSA\n--------------------------------------------------------------------------------------------------------------------------------------------------------------------------------------------------------------------------------------------------------------------------------------------------------------------------------------------------------------------------------------------------------------------------------------------------------------------------------------------GTVVYEGSYEGTPIAVKRILKSHHEMADQEIKNFEASAHHQNVVKYYGVEQDRDFIYLVLELCDCNLSDLIEMPSAasLNQYEYVSKDDHcnTISITSSEEHSelpknilEDAELWDDNKRATPLLLKLIWNIVSAIEHLHKLGIVHRDVKPENVLIQKQSsSFHAKLSDMDISRRLRDNESALSNHFSR--CGTTGWKAREWLLFECQTAAMDLFSLGCLIFYCITRGIHPFGDHDERNKNIKEEnVKNMFLVQDFPEASHLISLLLQPVYWLRPEASEVLHHPLFWVAKKRLFFISDFIDRVSEDSilsKELESAASAILgtERIIIINVVLKWNKKVDTEIIRHISlsAKRDYKFNSIRDLLHLIQYILKHYVQLPKDIKILVGPLYEGLDDYFTRKFPTLLMTMYVVVCTHCKE-------------\n>UniRef90_A0A0A9CZI1/253-606 [subseq from] Protein kinase domain-containing protein n=1 Tax=Arundo donax TaxID=35708 RepID=A0A0A9CZI1_ARUDO\n----------------------------------------------------------------------------------------------------------------------------------------------------------------------------------------------------------------------------------------------------------------------------------------------------------------------------------------------------------------------------------------------------FVIQLLKPFMRDR---KPADVRGRQEGTSKRrKARKKDGLINCHETlSASDKESSgTGGSTETPIMDNSaltdSLDGRRIGKLYVSNKEIGRGSNGTVVFEGSYDGRQVAVKRLLRSHNDIAEIETRNLIVSDRDPNIVRLYSCDRDSDFVYISLERCQCSLADLIQKHSYSFSGESIANDEVAVSTKSKISNieGIDVELWTQDGLPSAQLLKLLRDVVTGLVHLHNLGIIHRDLKPHNVLISTEGPIRAKLSDMGISKRLQEDMTSVSHHGTGV--GSSGWQAPEQLRHGRQTRAMDLFSLGCLIFYCITKGKHPFGEYYERDMNIVNNHFDLFVVDYIPEAVHLISQLLQPNPETR-----------------------------------------------------------------------------------------------------------------------------------------------------\n>UniRef90_UPI0019204481/32-290 [subseq from] LOW QUALITY PROTEIN: serine/threonine-protein kinase/endoribonuclease IRE1a-like n=1 Tax=Hibiscus syriacus TaxID=106335 RepID=UPI0019204481\n----------------------------------------------------------------------------------------------------------------------------------------------------------------------------------------------------------------------------------------------------------------------------------------------------------------------------------------------------------------------------------------------------------------------------------------------------------------------RVDGRRIGKLLVSNKEIAKGSNGTIVLEGIYDGRPVAVKRLAQTHHDVALKDSQNLIASDQHPNIVTWYGVEYDQDFVSLSLERCTCSLNDLIYLCSESFQNRVKDEdsnffNEYNVQLHSVMENIKDVELWKPNGHPSPHLLKLMcyRDIVSGLAHLHELGIIHPDLNPQNVLIIKEKTICAKLSDLGISKCLTGNMSSLTRGSTGY--GSSGRQAPEQLRQGRQTRAVDLFSLACVLFFSITGGKHPYGDGIERDVNIV-----------------------------------------------------------------------------------------------------------------------------------------------------------------------------------\n>UniRef90_UPI001EEAE896/131-254 [subseq from] uncharacterized protein LOC124313755 n=1 Tax=Daphnia pulicaria TaxID=35523 RepID=UPI001EEAE896\n------------------------------------------------------------------------------------------------------------------------------------------------------------------------------------------------------------------------------------------------------------------------------------------------------------------------------------------------------------------------------------------------------------------------------------------------------------------------------------------------------------------------------------------------------------------------------------------------------------------LYQMASGLKFIHEKKMIHRDIKPENILIsVLDGSARLKIADLGFTKRLKEDGIHYD-LASGL-KGTEYYMAPELLavRNltgrvldTECTIATDVFAAGCTFFRYLNGGLHPFGQGFNIEVNIMKG---------------------------------------------------------------------------------------------------------------------------------------------------------------------------------\n>UniRef90_UPI001EEAE896/308-421 [subseq from] uncharacterized protein LOC124313755 n=1 Tax=Daphnia pulicaria TaxID=35523 RepID=UPI001EEAE896\n----------------------------------------------------------------------------------------------------------------------------------------------------------------------------------------------------------------------------------------------------------------------------------------------------------------------------------------------------------------------------------------------------------------------------------------------------GEESLLP-IIVDPNENYDKTRTSNVGDVEYSRSnFIGRGAYG-VVYAGTFKGEKVAVKRVQLMDSrgsEKIFRRSLEIQHLLNHRNVVQFKHFEKDDDFGYFVMELCAASLQDYIK---------------------------------------------------------------------------------------------------------------------------------------------------------------------------------------------------------------------------------------------------------------------------------------------------------------------------------------------------\n>UniRef90_UPI001EEAE896/427-556 [subseq from] uncharacterized protein LOC124313755 n=1 Tax=Daphnia pulicaria TaxID=35523 RepID=UPI001EEAE896\n----------------------------------------------------------------------------------------------------------------------------------------------------------------------------------------------------------------------------------------------------------------------------------------------------------------------------------------------------------------------------------------------------------------------------------------------------------------------------------------------------------------------------------------------------------------------------------------------------------PMPTDKQVLFQLANGLEYIHSMGILHRDISPANILISLTEPVQMKWSGFGSSKPVNERGSC---SLSGV-KGSQNWMSPEEMSmfqsgenadHRRGSVKSEIFSAGCVFIFFLLRGKHPFGKSYGIPTNIFQGR--------------------------------------------------------------------------------------------------------------------------------------------------------------------------------\n>UniRef90_UPI001EEAE896/708-857 [subseq from] uncharacterized protein LOC124313755 n=1 Tax=Daphnia pulicaria TaxID=35523 RepID=UPI001EEAE896\n--------------------------------------------------------------------------------------------------------------------------------------------------------------------------------------------------------------------------------------------------------------------------------------------------------------------------------------------------------------------------------------------------------------------------------------------------------------------------------------------------------------------------------------------------------------------------------------------------------------------QFISGLEYIHGKYLVHGSIKPTNILISSRKDPQIKLSDFGLTTSCLNEGHTTKPVVCGIL-SSRYWLAPEFLDSSdgKFTKECDIFAAGSVFFYFLSKGCHLFGDSHEILKNTCeGNQFNLFKKMTIGHfAMGLIRWMTQKDPKKRPELSV------------------------------------------------------------------------------------------------------------------------------------------------\n>UniRef90_UPI001EEAE896/874-1143 [subseq from] uncharacterized protein LOC124313755 n=1 Tax=Daphnia pulicaria TaxID=35523 RepID=UPI001EEAE896\n----------------------------------------------------------------------------------------------------------------------------------------------------------------------------------------------------------------------------------------------------------------------------------------------------------------------------------------------------------------------------------------------------------------------------------------------------------------------------VGKIqFSRNHFLAKGGYGNVYLGCCERsNSDVVIKRmeLLEGNRKGIDTQ-LTALQNLSHPNIVKFFDSASDLDFIHIAIEKCLTSLDK--YCRQPLLYQGVIPMPTDQ---EVLVQMAEGLHYI----HS----QKIVN---------ESQPLIYRNVKPENILISCDHPAVIKWADFGLSRAVVSGSKSFTWSQL---KGTERWLAPELIQSDagakvRGSQSCDVFALGCVFFFFLTQGMHPFGDGDDNTVqgNIDNGmQVNLNQLSKEHFAFSIIEKMIQNDPHLRPNMSAV-----------------------------------------------------------------------------------------------------------------------------------------------\n>UniRef90_UPI001EEAE896/1225-1367 [subseq from] uncharacterized protein LOC124313755 n=1 Tax=Daphnia pulicaria TaxID=35523 RepID=UPI001EEAE896\n----------------------------------------------------------------------------------------------------------------------------------------------------------------------------------------------------------------------------------------------------------------------------------------------------------------------------------------------------------------------------------------------------------------------------------------------------------------------------------------------------------------------------------------------------------------------------------------------------------------QFCFQLISGLEYIHGKNLVHGSMKPTNVLISSRQDLLIKLSDFGLTTSSLNEGHSTKRLIRGFLS-SRYWLAPELLESDstdgKSTKESDIFAAGSVFFYFLSKGCHLFEDAtHEILKNTCEgNQFNLF-KKMLPDG-HFAIGLIR-----------------------------------------------------------------------------------------------------------------------------------------------------------\n>UniRef90_UPI001EEAE896/1533-1673 [subseq from] uncharacterized protein LOC124313755 n=1 Tax=Daphnia pulicaria TaxID=35523 RepID=UPI001EEAE896\n--------------------------------------------------------------------------------------------------------------------------------------------------------------------------------------------------------------------------------------------------------------------------------------------------------------------------------------------------------------------------------------------------------------------------------------------------------------------------------------------------------------------------------------------------------------------------------------------------------------------------------PLIHRDVKPENILISCDHPAVIKWADFGLSRAVVSGSKSFTWSHL---KGTERWFAQELIQCDveakvRGSQRCDVFALGCVFFFFLTQGMHPFGDGDKYIVQYnIKDMKPVNLNQLSKEhfAFSIIEEMIQNDPRSRPNMSAV-----------------------------------------------------------------------------------------------------------------------------------------------\n>UniRef90_A0A8S1IKJ7/427-917 [subseq from] non-specific serine/threonine protein kinase n=1 Tax=Ostreobium quekettii TaxID=121088 RepID=A0A8S1IKJ7_9CHLO\n-------------------------------------------------------------------------------------------------------------------------------------------------------------------------------------------------------------------------------------------------------------------------------------------------------------------------------------------------------------------------LERLMNYVMGFFTLTAMVVGAIFFKT-QNVKAAEPVGvpggSNTASVRSRDLSAQTDGSAFATSASSSNFSSGSDPNLSGSTSN---------TRSRGQDGvVHIGQLQVGPEVMGVGAGGTVVYEGNFLGRPVAVKRVLKEFADIAANEKDILILSDEHPNLVRLFAMESDDEFVYLALEKCQMNLSTLVS-------SKDG-----------------GELLHTRDGMPTEYCLKLVNDIACGLAFIHARGIVHRDIKPHNVLIK-DG--RAKLSDMGLGRRLVKDQSSFF--SAGPG-GSSGWQAPEQLKikdgiPSRQTKSMDVFSLGCVIHYCLTAGGHPFGSqSYGRDPKILKGDPELSGLDKLPLAKHLISGMLESEPSKRPNMKTVLAHPFWWTKRKQLQFLIDLSDRIENEDRAEDKSLLRLLESYVKDATGGNWGARIDPKLISNLGQYRKYTYTSLRDLLRVIRNKHNHFREMSEDLKVLLGPIPEGFLGYFTSRFPELLIATYAFALEHCSQDSPLDKY------\n>UniRef90_K8EBW9/536-974 [subseq from] non-specific serine/threonine protein kinase n=1 Tax=Bathycoccus prasinos TaxID=41875 RepID=K8EBW9_9CHLO\n---------------------------------------------------------------------------------------------------------------------------------------------------------------------------------------------------------------------------------------------------------------------------------------------------------------------------------------------------------------------------------------------------------------------------------------------------AQNANETRSIIGFPEDGESSRSAMKVGRLIVKPTVLGYGSCGTVVFDGELDGRSVAVKRLLAQFHELARKELAALIASDEHPNILRCFAMEEDKDFVYVALERCETTLQAR------ATETTKTSDS------APLL---------DTSGFPTSDGVRILRDVAAGLKQLHSQGIVHRDLKPSNILITEKG--RGKLADMGVAKKVNLidgtsfETRAILNNNNggsaggGGGDGTAGWQAPERLTNGRQSRAVDIFALGCVVHFVLTKGKHPFGEKFERDSRVLRGDYNVSALNHLPEAKDLVRKCLEANPEDRPSAREVLRHPAWWSREKRTQFLCDVSDRMELEDREPGERILfKTLERASKFAIsNTDWRTKIDPAMLENLEKYRKYDGRSLRDLLRVIRNKSAHFRELPPRIQRILGEPPDAFYAYFASRFPNLLLAVHEFARksTPIVNDQIFLKY------\n>UniRef90_A0A059DAY1/121-454 [subseq from] Protein kinase domain-containing protein n=1 Tax=Eucalyptus grandis TaxID=71139 RepID=A0A059DAY1_EUCGR\n------------------------------------------------------------------------------------------------------------------------------------------------------------------------------------------------------------------------------------------------------------------------------------------------------------------------------------------------------------------------------------------------------------------------------------------------------------------------------------------------------------------------------------------------KDFVYLARERCACSLDDLIRAHSNSSEkyvfpDDLASNAINEykMRLDSVKGTMQDVNLWREDGHPSPLLLKLMRDVVSGLVHLHHLGIIHRDLKPQTVLITKE--FCAKLSDMGSSKLLPEDTSPSGYHVPDC--GSLALHTAEQLCPAHQMYSVDLFGLGCILFFCITGGKHPFGDSLKGDNNIKEYSIDLSPVEFLPEAADLFARLLNPNPNLRPKAMEVLHQPLFWNSKMRLSFLRDASDWVELKARGTNPDLMEKLESIAWRIFDEEWNGKIDRKVIRHMRGIRAYEFKRVRDLLRIVRNTFCHAIGLPRNIQEIVGSSPEDLDNYFTKRFPQ----------------------------\n>UniRef90_A0A7S0RS96/723-1119 [subseq from] non-specific serine/threonine protein kinase n=1 Tax=Chlamydomonas leiostraca TaxID=1034604 RepID=A0A7S0RS96_9CHLO\n----------------------------------------------------------------------------------------------------------------------------------------------------------------------------------------------------------------------------------------------------------------------------------------------------------------------------------------------------------------------------------------------------------------------------------------------------------------------------LGRLRVGPGILGYGSAGTVVYEGSMDGRPVAVKRLLRQFYDLAKKEIEVLIVSDEHPNVVRCFAMEEDREFVYLALERCRATLSDWM--STAQGR--------------SAF--------SEANGPPTQRCLDAMLEVVRGLAALHERGIVHRDLKPHNVLITEGGRM--KLSDMGLSKQLVAEQSSFE--SHGVG-GSSGWQAPEQLiaRDgglARQSRSMDIFSLGCVIHYCCTGGRHPFGESYERDANILRREPCLAALAPLPEAANLVGAMLLKDPAVRPVMPAVLGHPLWWSAEQQLQFLVDISDRVENEDREPDQSLLAALEAHARLALlppglaspaPGqslNWGGCVEPALVANLGRYRRYEFTSLRDLLRVVRNKRSHFREMPPALQELLGPLPGGYLRYFTSRFPNLLLGVWSFAL------------------\n>UniRef90_A0A7S3R5R1/90-184 [subseq from] Protein kinase domain-containing protein (Fragment) n=1 Tax=Dunaliella tertiolecta TaxID=3047 RepID=A0A7S3R5R1_DUNTE\n--------------------------------------------------------------------------------------------------------------------------------------------------------------------------------------------------------------------------------------------------------------------------------------------------------------------------------------------------------------------------------------------------------------------------------------------------------------------------LVIGRLRVGPGILGYGSAGTIVYEGRLDGRVVAVKRLLRQFYDLARKEIEVLILSDEHPNVVRCFGLEEDREFVYLALERCRTTLSEFMTTPEGL----------------------------------------------------------------------------------------------------------------------------------------------------------------------------------------------------------------------------------------------------------------------------------------------------------------------------------------------\n>UniRef90_A0A7S3R5R1/199-497 [subseq from] Protein kinase domain-containing protein (Fragment) n=1 Tax=Dunaliella tertiolecta TaxID=3047 RepID=A0A7S3R5R1_DUNTE\n--------------------------------------------------------------------------------------------------------------------------------------------------------------------------------------------------------------------------------------------------------------------------------------------------------------------------------------------------------------------------------------------------------------------------------------------------------------------------------------------------------------------------------------------------------------------------------------------------------------CIKSMLEIVQGLASLHDRGIVHRDLKPHNVLITDTG--RAKLSDMGLSKQLLAEQHSF--ESLGAG-GSSGWQAPEQLiaRgggSAKQTRSMDVFSLGCIIHYCITGGKHPFGETYERDSNILHNPPNLGPLSTMPEAYNLVLAMLHKGPPNRPAMHAVQRHPLWWSTEQRLQFLLDISDRIEYEDREPDQSLLAALEACGRAALcttpcssvpQGpspqNWAKGLEAELVANLNRYRRYDFGSVRDLLRVIRNKRNHFREMPASLQALMGPVPHGYHGYFTSRFPNLLLAVWSFALQYLHEEK-----------\n>UniRef90_A0A1R3HNL5/150-367 [subseq from] Protein kinase domain-containing protein n=1 Tax=Corchorus olitorius TaxID=93759 RepID=A0A1R3HNL5_9ROSI\n--------------------------------------------------------------------------------------------------------------------------------------------------------------------------------------------------------------------------------------------------------------------------------------------------------------------------------------------------------------------------------------------------------------------------------------------------------------TWPDLNKlvyHGTDGRTIGKLHILSKEIAKGSNETSVLEGFYDGREVAVKSLRLTHHDIALKEIELLRASDWHQNIVRWYGFEYDENFVYLALERCICSVGGLIQILSPpESETSQISTSaMieYKNRLNALKNELplEDLSLWKANGHPSPLLLKLMKDIVLGLAHLHRLEIIHRDLKPQNVLlLIKDKIVCAKIADMGISKRLPPNHSSLGSQATG-----------------------------------------------------------------------------------------------------------------------------------------------------------------------------------------------------------------------------------------\n>UniRef90_A0A1R3HNL5/373-510 [subseq from] Protein kinase domain-containing protein n=1 Tax=Corchorus olitorius TaxID=93759 RepID=A0A1R3HNL5_9ROSI\n---------------------------------------------------------------------------------------------------------------------------------------------------------------------------------------------------------------------------------------------------------------------------------------------------------------------------------------------------------------------------------------------------------------------------------------------------------------------------------------------------------------------------------------------------------------------------------------------------------------------------------------------------------------------------------------------------------------------------------------------------------------------MEVWRHPLFWNSEERLSFLEDASERLESENWWAGSVLLRELENTAPLVLGGNWNREMEPEFIADLLAFRNYKFGRVQDLLRAIRNKSSHYVRLPPKIQNLLGPYPEGYYDYFDSKFPKLFIEVYKLVYTHCREEDFFK--------\n>UniRef90_A0A059CR14/64-476 [subseq from] Protein kinase domain-containing protein n=1 Tax=Eucalyptus grandis TaxID=71139 RepID=A0A059CR14_EUCGR\n--------------------------------------------------------------------------------------------------------------------------------------------------------------------------------------------------------------------------------------------------------------------------------------------------------------------------------------------------------------------------------------------------------------------------------------------------------------------NLVIDGRRsIGKIDLsSGKKIGEGSNGTIVVEGRHEDRPAAVKCVGQVHRHVADNEINILKKTGPYKNIVRFYGEERDRDFVYLALELCTCSLYDLFQAYSNSSNKPRPL------TKNKKINNPRSP----DVGHRSTSLLKLMRDVVFGLEQLHGLEIIHLDLNPTNILITQNP-FGAKLSGMGTSIYLPDGQSSSGYHATSC--GTKGWQAPELFHDEgGQTQAMDLFSLGCVLFFCITCGRHLFGESNA------STNPDLFLVEDMPEAHDLISRLLRKDPKSRPRASEVLHHPFFWSSKRRLTFLHDVSEKIKSEDEKGNSDFMKNLEVTVQPIFKGRWDKIIDPKIMVHLRRFATYDGRRVKSLLRAVRNKVNHHQEAPEEVEKIHGRFPDGLDAYFAKKFPRLLIESYTVAYEVCKNDPHLEEY------\n>UniRef90_A0A2P6VKN5/10-193 [subseq from] non-specific serine/threonine protein kinase n=1 Tax=Micractinium conductrix TaxID=554055 RepID=A0A2P6VKN5_9CHLO\n------------------------------------------------------LLVSLANGQMAALDMHTGRRLWTFDSGVPLLSSTnpqagvQAAAKGAG-MDEAAAGMGS-IFPGTDGSLYAYNAA-HGGRPLIErLpVGVSDLVNQSPVTALDGsMLIGSQHTSVLLLDARTGRLLRT-----LYDFD-GELGQLDAGVLGAEAE-----GL--ELDPSQLVVLGRKDYVLRSVHPQFGLQWNVTWGRLS------------------------------------------------------------------------------------------------------------------------------------------------------------------------------------------------------------------------------------------------------------------------------------------------------------------------------------------------------------------------------------------------------------------------------------------------------------------------------------------------------------------------------------------------------------------------------------------------------------------------------------------------------------------\n>UniRef90_A0A2P6VKN5/629-718 [subseq from] non-specific serine/threonine protein kinase n=1 Tax=Micractinium conductrix TaxID=554055 RepID=A0A2P6VKN5_9CHLO\n---------------------------------------------------------------------------------------------------------------------------------------------------------------------------------------------------------------------------------------------------------------------------------------------------------------------------------------------------------------------------------------------------------------------------------------------------------------------------AVGRLRVGPGVLGYGSGGTVVFAGELDGRPVAVKRVLRQFYEMARKEIDALILADEHPNIVRCFAMEEDHEFVYMALERCKATLTDAMQS--------------------------------------------------------------------------------------------------------------------------------------------------------------------------------------------------------------------------------------------------------------------------------------------------------------------------------------------------\n>UniRef90_A0A2P6VKN5/729-1029 [subseq from] non-specific serine/threonine protein kinase n=1 Tax=Micractinium conductrix TaxID=554055 RepID=A0A2P6VKN5_9CHLO\n-------------------------------------------------------------------------------------------------------------------------------------------------------------------------------------------------------------------------------------------------------------------------------------------------------------------------------------------------------------------------------------------------------------------------------------------------------------------------------------------------------------------------------------------------------------------------------------------------------DGQPTAFAYSVAADIGAGVAALHERGLVHRDLKPQNVLLTQGG--RAKLSDMGLSKRLVPEQ--ISFESVGSG-GSSGWQAPEQLISrsggtARQTNSVDVFSFGLLLHYCLTAGKHPFGAGYERDANILQRRLNLKHLQHLPEAANLVRGCCAPkDPAQRPPMGSVMVHPLWWPPPQRLAFLIAVSDRVEGEDRAEDRTMYQALECCAqdAIGPGGSWATQMDSGLVNNLGKYRKYNYGSLRDLLRVIRNKHNHFRELPLELQRKVGPLPDGFLAYFAGRCPGLLMTCYYFALKWCAQEPVFQPY------\n>UniRef90_A0A7R9V761/85-499 [subseq from] Protein kinase domain-containing protein (Fragment) n=1 Tax=Chlamydomonas euryale TaxID=1486919 RepID=A0A7R9V761_9CHLO\n---------------------------------------------------------------------------------------------------------------------------------------------------------------------------------------------------------------------------------------------------------------------------------------------------------------------------------------------------------------------------------------------------------------------------------------------------------------------------IIGRLRVGPEVLGYGSAGTVVYEGVMDGRAVAVKRLLRQFYDLAKKEIEILIMSDEHPNVVRCFAMEEDLEFVYMALERCRSTLSDYMAGTVGPSGRGTGSARAHISRGKAAPAHGGGG--GGGGGFPDDaTRLEVMAQIAAGLASLHTRGIVHRDVKPHNVLITDGG--RAKLSDMGLSKQLVAEQSSFESHYA---GGSSGWQAPEQLiaRaggTVRQTRSMDVFSLGCLFYYCLTDGRHPFGESYERDRNILHAQPNYAPLRGQAEAVNLLSAMLLKDAAARPAMPGVNAHPMWWSAETKLQFLADVSDRCEGEDRQDDETLLRSLEAHAAPGLGPNWGAVLDPLLVANLGRFRRYDYQSLRDLLRVVRNKRAHFRDSPAELQALLGPMPAGFLGYFTSKFPNLLMAVYTFAVCHLSDD------------\n>UniRef90_A0A836BRD8/678-769 [subseq from] non-specific serine/threonine protein kinase n=1 Tax=Edaphochlamys debaryana TaxID=47281 RepID=A0A836BRD8_9CHLO\n--------------------------------------------------------------------------------------------------------------------------------------------------------------------------------------------------------------------------------------------------------------------------------------------------------------------------------------------------------------------------------------------------------------------------------------------------------------------------LAIGRLVVGPGILGYGSAGTVVYEGVLDGRPVAVKRLLRQFTELARKEIEVLILSDEHPNVVRCFAMEEDREFVYLALERCRSALSDLLSSD-------------------------------------------------------------------------------------------------------------------------------------------------------------------------------------------------------------------------------------------------------------------------------------------------------------------------------------------------\n>UniRef90_A0A836BRD8/771-996 [subseq from] non-specific serine/threonine protein kinase n=1 Tax=Edaphochlamys debaryana TaxID=47281 RepID=A0A836BRD8_9CHLO\n----------------------------------------------------------------------------------------------------------------------------------------------------------------------------------------------------------------------------------------------------------------------------------------------------------------------------------------------------------------------------------------------------------------------------------------------------------------------------------------------------------------------------------------------------------------------------------------------GRAAFVAADSKQPTPRCFSAMLDVCRGLAALHERGIVHRDLKPHNVLLTETTCWRAKLSDMGLSKQLVPEQSSFHaHDSLHGPGGSSGWQAPEQLiaRDggaARQTRSMDVFSLGCILHYCMTGGRHPFGDNhYERDSNILHGQPALAsLAGAGPEAANLVAACLAKDPSRRPSVTAVLGHPLWWGEERRLAFLVDISDRIENEDREPDQSLLEALESHARVALAG-----------------------------------------------------------------------------------------------\n>UniRef90_A0A836BRD8/1024-1114 [subseq from] non-specific serine/threonine protein kinase n=1 Tax=Edaphochlamys debaryana TaxID=47281 RepID=A0A836BRD8_9CHLO\n-----------------------------------------------------------------------------------------------------------------------------------------------------------------------------------------------------------------------------------------------------------------------------------------------------------------------------------------------------------------------------------------------------------------------------------------------------------------------------------------------------------------------------------------------------------------------------------------------------------------------------------------------------------------------------------------------------------------------------------------------------------------------------------------------------------------AALAPLPNWGAAVPSELVANLGRYRRYDYTSLRDLLRVVRNKRNHFREMPPSLQAMLGPIPGGFLRFFTARFPRLLLAVYVFGLQHLSQEP-----------\n>UniRef90_A0A8S1J8Z4/457-891 [subseq from] non-specific serine/threonine protein kinase n=1 Tax=Ostreobium quekettii TaxID=121088 RepID=A0A8S1J8Z4_9CHLO\n-------------------------------------------------------------------------------------------------------------------------------------------------------------------------------------------------------------------------------------------------------------------------------------------------------------------------------------------------------------------------------------------------------------------------------SFPDVGSTPSSTFSSG-SDP-------SLSASSPNTRSRGEDGItHIGQLQVGPGVMGVGAGGTVVYEGTFLGRPVAVKRVLKEFADIAANEKDILILSDEHPNLVRLFAMESDDEFVYLALEKCQMNLSTS----------------VSS---------KEGAElLHTKNGMPTEYCLKLVNDIACGLAFLHARGIVHRDIKPHNVLIKEG---RAKLSDMGLGRRLVKDQSSFL--SAGSG-GSSGWQAPEQLMikdgiPSRQTKSMDVFSLGCVIHYCLTAGGHPFGSqSCGRDPLILKGDPDLSGLDKLPLAKHLISGMLEREPSKRPNMKTVLAHPFWWTKRKQLQFLVDLSDRIENEDRAEDKSLLRLLESYVKDATGGNWGARIDPKLISNLGQYRKYTYTSLRDLLRVIRNKHNHFREMSEDLKELLGPIPEGFLGYFTSRFPELLNATYAFALAHCSQDAPLDKY------\n>UniRef90_A0A8T2I443/739-1153 [subseq from] Putative Serine/threonine-protein kinase/endoribonuclease IRE1a n=1 Tax=Chlorella desiccata (nom. nud.) TaxID=1650286 RepID=A0A8T2I443_9CHLO\n--------------------------------------------------------------------------------------------------------------------------------------------------------------------------------------------------------------------------------------------------------------------------------------------------------------------------------------------------------------------------------------------------------------------------------------------------------------------SNTIDGItYVGRLCVGPGILGYGSGGTIVYEGVLDGRQVAVKRLLRQFVDLAKKEIGALIVSDEHPNVVRCFAMEEDQEFIYLALERCVGTLADALSTKE-----------GRSKFVN--FSNGMA--------TPTPYAMQISEDIGRGLAALHLQGIVHRDLKPHNVLLSDT--GKAKLSDMGLSKRLIPEQASF--ETLGAAGGSPGWQAPEQLalragktEGTRQTAAVDVFSFGLLIHYCLTGGLHPYGEGVERDAAILRNRRSLDALKYSPEAEDLLRAMLAAAPEQRPTVGAAMAHPLWWPAPRRLAFLIDVSDRVEGEDRSGDGTMYASLEALSpgVVGAAGSWAVPLDSGLISNLGKYRRYDFSSLRDLLRVVRNKHSHFRELPTELQQRIGPIPDGFLNYFASRFPRLIVNCFYFALRWCQEEPVFTKYF-----\n>UniRef90_C1MMW0/1-62 [subseq from] Predicted protein (Fragment) n=1 Tax=Micromonas pusilla (strain CCMP1545) TaxID=564608 RepID=C1MMW0_MICPC\n-------------------------------------------------------------------------------------------------------------------------------------------------------------------------------------------------------------------------------------------------------------------------------------------------------------------------------------------------------------------------------------------------------------------------------------------------------------------------------------------------EGALDGRPVAVKRLLLQFYELARKELATLIASDEHPNVVRCYALEEDADFVYVALERCASTL--------------------------------------------------------------------------------------------------------------------------------------------------------------------------------------------------------------------------------------------------------------------------------------------------------------------------------------------------------\n>UniRef90_C1MMW0/67-362 [subseq from] Predicted protein (Fragment) n=1 Tax=Micromonas pusilla (strain CCMP1545) TaxID=564608 RepID=C1MMW0_MICPC\n----------------------------------------------------------------------------------------------------------------------------------------------------------------------------------------------------------------------------------------------------------------------------------------------------------------------------------------------------------------------------------------------------------------------------------------------------------------------------------------------------------------------------------------------------------------------------------------------------------PTRAGLRIMRDACAGLHALHARGIVHRDLKPQNVLVT--AAFRGKLADMGLAKRLNLTEGTTGDDRGGGGGGTSGWIAPERLLHGRQARSVDAFSLGCLLHFCLTGGGHPFGERYERDARVLRGDHDLRALDHLPEARDLVSSLIRADPAARPTTSEVLLHPMWWSRETRLGFLNDVSDRVEMEDREKGGHLLlAELDRGSwRGALGGKeWTSRLPAGLLDNLGKYRSYDGRALRDLLRVIRNKSNHYRELPKKIQDEVGSYPDGMYDYFARKFPGLLLHAYRFAKDNCAHEPEFRKF------\n>UniRef90_A0A059CRY7/3-303 [subseq from] Protein kinase domain-containing protein n=1 Tax=Eucalyptus grandis TaxID=71139 RepID=A0A059CRY7_EUCGR\n------------------------------------------------------------------------------------------------------------------------------------------------------------------------------------------------------------------------------------------------------------------------------------------------------------------------------------------------------------------------------------------------------------------------------------------------------------------------------------------------------------------------------------------------------------------------------------------------DVDLWRADGHPSPLLQKLMRNVVSGLSHLHDLRIIHRDLKPQNVLITKNRPFCAQLSDMGISKCLPKDKSSLGYPATGC--GTSGWRAPELLlHGGRQTSAMDAFSLGCVLCFCFTRGRHPFGENLERDHNIVCNKMDLSFVD-IPEAHDLFSCLLNQDPKLRPKTSEVLHHPFFWSSKMRLTFLHDISDEVESEARKGNLDLLNALENIAQSVFDGSWDEKIDKDVMDDLRQHRRMPYDGscVRDLLRVVRNKFNHLRHAPEKVKVIHGSDPNGLDAYFAKRFSRLLIESYKVVSQSCKKEKL----------\n>UniRef90_A0A7S1X4S0/419-510 [subseq from] Protein kinase domain-containing protein n=1 Tax=Tetraselmis chuii TaxID=63592 RepID=A0A7S1X4S0_9CHLO\n--------------------------------------------------------------------------------------------------------------------------------------------------------------------------------------------------------------------------------------------------------------------------------------------------------------------------------------------------------------------------------------------------------------------------------------------------------------------------VCIGRMRVeTTKTLGLGSAGTVVYEGELDGRRVAVKRLLSQFYDLARKELDTLVRSDDHPNIVRCFALEEDREFVYLALELCSSSLADLVER--------------------------------------------------------------------------------------------------------------------------------------------------------------------------------------------------------------------------------------------------------------------------------------------------------------------------------------------------\n>UniRef90_A0A7S1X4S0/509-821 [subseq from] Protein kinase domain-containing protein n=1 Tax=Tetraselmis chuii TaxID=63592 RepID=A0A7S1X4S0_9CHLO\n--------------------------------------------------------------------------------------------------------------------------------------------------------------------------------------------------------------------------------------------------------------------------------------------------------------------------------------------------------------------------------------------------------------------------------------------------------------------------------------------------------------------------------------------------------------------------------------------ERNQSAELVTFTGHPTELAMSIAQNVVAGLATLHNRGIVHRDLKPANVLMTDG--NVAKVSDMGLCKRLVEEQSSF--ESIGAG-GSSGWQAPEQLKQRlpgappigRQTKSIDVFSLGCVLYYCFTGGRHPFGDErFARDGNIITGSVNLSGLVLLPLHKHVVSCMLLQDPNKRPNMRAVQSHPVWWSPAKQLAFLVDLSDRVESEDREvlpSERALLTSLESMAKAAIggTGNWQDAMDLLLLNNLGKFRKYSPHSLRDLLRVIRNKNNHFREMPTELQELLGPQPQGFLNYFACRFPSLLLSAWLWALHSCAGDP-----------\n>UniRef90_A0A5J5WSZ7/49-241 [subseq from] Protein kinase domain-containing protein n=2 Tax=Gossypium TaxID=3633 RepID=A0A5J5WSZ7_GOSBA\n------------------------------------------------------ELAARTDGTIVLRTINSKRVIWSFASGSPIYSSYQAPPTLDNGNEAASRPI-TAFFIDCGDDWELYAHATHSNK-MKLPVTVEEFVKHMPHVSEEgAITVGSKRTTVYVVDAMTGKLLHVYRSPD--SPSALEPDKEGTPLSDNGNgnKELLNSA--ASSIAQRRFHITRTDYTLQSFHPNSDkVSWSLMVSEIGAALL--------------------------------------------------------------------------------------------------------------------------------------------------------------------------------------------------------------------------------------------------------------------------------------------------------------------------------------------------------------------------------------------------------------------------------------------------------------------------------------------------------------------------------------------------------------------------------------------------------------------------------------------------------------\n>UniRef90_A0A5J5WSZ7/362-683 [subseq from] Protein kinase domain-containing protein n=2 Tax=Gossypium TaxID=3633 RepID=A0A5J5WSZ7_GOSBA\n------------------------------------------------------------------------------------------------------------------------------------------------------------------------------------------------------------------------------------------------------------------------------------------------------------------------------------------------------SRMFGVHDLRTPHAdGHGKAIFSKYPVVFSFIFFIILVGFVInhVLLAKRLSALKDQPVANINIGSSNRKKSRRSGKINGSIEKKDQHTSSGSEDefsPVGADNEKLL-D-LNKLV-GSFDGRRIGKLIVLSKEIAKGSNGTIVLQGFYEGRAVAVKRLVQAHHDVAFKEIQNLIVSDQHPNIVRWYGVEYDQDFVYLALERCTCSLDDLIqiYSdtpgNSVLSKDPATRAMVeHKIHLDLVKGAMQDLNLWKANGHPSPLFLKLMRDMVSGLAHLHDLGIIHRDIKPQNVLIIKEKTVCAKLSDMGISKRLLEDRSSLGHHATG-----------------------------------------------------------------------------------------------------------------------------------------------------------------------------------------------------------------------------------------\n>UniRef90_A0A371HXB2/107-706 [subseq from] Serine/threonine-protein kinase/endoribonuclease IRE1b (Fragment) n=1 Tax=Mucuna pruriens TaxID=157652 RepID=A0A371HXB2_MUCPR\n------------------------------------------------------ALIAALDGTMYLVERpegGSMKVIWSFSTGSPIYRSYRAPINKDTGKENASAALMSG-FMECGDDWSLYMHDKHFGKmKISES--IAEYIARTPTFSDDgAVTLGSKRTTLFEVDAKTGSIIQIHAMSDFDNASApLSDDRQGVTNILRVKNKDLADPVKLN--SPQlLLKIFRTDYSLQSVGpSSGIVLWTMTVAEFEAVLlCQHTSFDIEDEYASDSGLN-FAMPYPCQ-EIQQVFRLKKNFLFEP--SLTEGLLGTYHEN--DMLSVPNPN-LMLPLQQHIDR-LSHGYDDNMmLPQpLMEITTPGEVYLNRTSEWPTPLPLIW-FTVFLLAFSLIYPLVIKDQDILKDQnSEPELKYSPAKKKKTRKSAKKNGTIDNREKHPSSEDEDVQtQKDTDRELWKHFNQV-GESVDGRRIGKLFVSNKEIAKGSNGTIVLEGVYEGRAVAVKRLVKTHHDVAYKEIQNLIVSDRHPNIVRWHGVEYDSDFVYLALERCTCNLDDLIQIYSDISENSVIGKEQGFICLRKFqMETGKDntQYLWKANGYPSPLLLKLMRDIVFGVVHLHELGIIHRDLKPQNVLIIKERSLCAKLSDMGISKCLLENMSSLGNNAT------------------------------------------------------------------------------------------------------------------------------------------------------------------------------------------------------------------------------------------\n>UniRef90_UPI00051C92F6/57-292 [subseq from] serine/threonine-protein kinase/endoribonuclease IRE1b-like n=1 Tax=Nicotiana tomentosiformis TaxID=4098 RepID=UPI00051C92F6\n------------------------------------------------------AIIAAPDGTIHLLELKSGELIWSFRSGASIYSSYQSLS-DYQGDSNNVTIEDDNFYIDCGEDWKLYMHG-NGFEKVELPFSAEEFLKRTPYVSDGGIMLGSKKTTVFIVDAKTGKLINTFRSDVFPLE--GDTDVGQNPIVAREDVKEWAAVQDTDSEALNPLYIMRTDYALKYTSSlTGKVLWYLMFADFEASQQCKQIESFVGDLSDQEDQLNSGYGVCPTKPAVhRVRNLRsLESLF--------------------------------------------------------------------------------------------------------------------------------------------------------------------------------------------------------------------------------------------------------------------------------------------------------------------------------------------------------------------------------------------------------------------------------------------------------------------------------------------------------------------------------------------------------------------------------------------------------------------\n>UniRef90_UPI00051C92F6/424-699 [subseq from] serine/threonine-protein kinase/endoribonuclease IRE1b-like n=1 Tax=Nicotiana tomentosiformis TaxID=4098 RepID=UPI00051C92F6\n---------------------------------------------------------------------------------------------------------------------------------------------------------------------------------------------------------------------------------------------------------------------------------------------------------------------------------------------------------------------------------------------------------KQATDPELQVVTSKKKKARKSGLSKKSTRGEKnkktncnddAEVSGGFP--EIGKSEKVLeLNLF--KYGSLVYHRKIGKLLVSNTEIAKGSNGTIVLDGIYDGRPVAVKRLVQTHHEVAVKEIQNLIASDQHPNIVRWYGVEYDQDFVYLALERCTCSLYEFTSSFSSSYQKQFSGDdqdagCLTDCTVKFQWKSGdkEDFPLWKPNGYPSAHLLKLMRDMVHGLAHLHELGIVHRDLKPQNVLIVKERSISAKISDMGISKHLAGDMSALTKNSTDVH---------------------------------------------------------------------------------------------------------------------------------------------------------------------------------------------------------------------------------------\n>UniRef90_UPI0011D1A05D/24-347 [subseq from] serine/threonine-protein kinase/endoribonuclease IRE1a-like n=1 Tax=Syzygium oleosum TaxID=219896 RepID=UPI0011D1A05D\n---------------------------------------------------------------------------------------------------------------------------------------------------------------------------------------------------------------------------------------------------------------------------------------------------------------------------------------------------------------------------------------------------------------------------------------------------------------------GAIEGQRFDNITVTDKEIVNESEGITVLKGYYQ-CLVPVKRISRAHHDVN-HEVVKKLKKFRHPNIVRVNRAKSDQEFEYLALEIenyeSTCSLYDLIRALSDPSKDSVFP-PHYKNKMDSLRDRMQDVELWTEDDHPSTSLLELIRNMVSGLICLHGKGIIHGDLKPQNVLITKNenGSLVAQLSDIGISKRLPEDTSSSGDHATDLClacCGSSGWRAPEQfLHGGHQTCAMDLFSLGCVLFFCVTHGKHPFGEPSKRDNNMKKNIMDPSLVKIIPEAMDLFSRLLKLDPKLRLKASEVLHHPIFWNSNRRLSFLRDFSDHVDRE---------------------------------------------------------------------------------------------------------------------\n>UniRef90_UPI0011D1A05D/468-574 [subseq from] serine/threonine-protein kinase/endoribonuclease IRE1a-like n=1 Tax=Syzygium oleosum TaxID=219896 RepID=UPI0011D1A05D\n-------------------------------------------------------------------------------------------------------------------------------------------------------------------------------------------------------------------------------------------------------------------------------------------------------------------------------------------------------------------------------------------------------------------------------------------------------------------------------------------------------------------------------------------------------------------------------------------------------------------------------------------------------------------------------------------------------------------------------------------------------------------------------------------------------NALLKALESEAPEVFEGNWATKIDGEVMKHLRHYRVYDGSLLRYLVRAVRNSFSHQGDAPENVLEILGRDDEDLDAYFAERLSKLLIVSYGVAFELCKRKKTFQKYF-----\n>UniRef90_W9QR02/2-382 [subseq from] Serine/threonine-protein kinase/endoribonuclease ire-1 n=1 Tax=Morus notabilis TaxID=981085 RepID=W9QR02_9ROSA\n--------------------------------------------------------------------------------------------------------------------------------------------------------------------------------------------------------------------------------------------------------------------------------------------------------------------------------------------------------------------------------------------------------------------------------------------------------------------------------------------GTVVYEGSYEGTPVAVKRILKSHHEMADQEIKNFEASDHHQNVVKYYGVEQDRDFIYLVLELCDCNLSDLIEMPSAasLHQYEYVSKDHHcnTISVTSSDEHSelpnilEDADLWDDNNRPTPLLLKLIRDIVSAIEHLHKLGIVHRDVKPENVLIQKQSsSFHAKLSDMDISRRLRDNKSALSNHFSR--CGTTGWKAREWLLFERQTHAMDLFSLGCLIFYCITRGIHPFGDHDERNKNIKEEnLKNMFLVQGFPEASHLISLLLQPEYWLRPEASEVLHHLLFWVAKKRLFFISDFIDRVSEDSilsKELetAASAILGTERIIMINVVLKWNKKVDTEIIRHISlsAKRDYKFNSVRDLLQLIQYILKHYEQLPKDIQK-----------------------------------------------\n>UniRef90_E1ZQW8/21-110 [subseq from] Protein kinase domain-containing protein n=1 Tax=Chlorella variabilis TaxID=554065 RepID=E1ZQW8_CHLVA\n---------------------------------------------------------------------------------------------------------------------------------------------------------------------------------------------------------------------------------------------------------------------------------------------------------------------------------------------------------------------------------------------------------------------------------------------------------------------------LVGRMRVGPGVLGYGSGGTVVFSGELDGRPVAVKRMLRQFYEMARKEINALILADEHPNIVRCFAMEEDHEFVYMALEKCKATLSDAMQS--------------------------------------------------------------------------------------------------------------------------------------------------------------------------------------------------------------------------------------------------------------------------------------------------------------------------------------------------\n>UniRef90_E1ZQW8/121-418 [subseq from] Protein kinase domain-containing protein n=1 Tax=Chlorella variabilis TaxID=554065 RepID=E1ZQW8_CHLVA\n-------------------------------------------------------------------------------------------------------------------------------------------------------------------------------------------------------------------------------------------------------------------------------------------------------------------------------------------------------------------------------------------------------------------------------------------------------------------------------------------------------------------------------------------------------------------------------------------------------DGKPTSFAYQIAADIGHGVAALHERGIVHRDLKPQNVLLTESG--RAKLSDMGLSKRLVPE--QLSFESVGSG-GSSGWQAPEQLISrsggtARQTNSVDVFAFGLLLHYCLTGGQHPFGELYERDPNILQLRLNLKHVRHLPEAVNLIRGCCEPqDPDCRPAMHSVMVHPVWWPAPQRLAFLIAVSDRVEGEDRAEDRTMYEALECCTqdAFGSGGSWAALMDSGLVNNLGKYRKYSYSSLRDLLRVIRNKHNHFRELPADLQKKIGPLPGGFLGYFAGRYPGLLMTCYYFMLKWCSQEHVF---------\n>UniRef90_UPI00188499E2/572-662 [subseq from] serine/threonine-protein kinase/endoribonuclease IRE1-like n=1 Tax=Pollicipes pollicipes TaxID=41117 RepID=UPI00188499E2\n--------------------------------------------------------------------------------------------------------------------------------------------------------------------------------------------------------------------------------------------------------------------------------------------------------------------------------------------------------------------------------------------------------------------------------------------------------------------------VRVGKIaFDSDACIGKGCEGTFVFKGWFDGRDVAVKRLLPDCFTFADREVALLRESDQHPNVIRYFCMEQDRQFRYIALELCLSNVQDYVL---------------------------------------------------------------------------------------------------------------------------------------------------------------------------------------------------------------------------------------------------------------------------------------------------------------------------------------------------\n>UniRef90_UPI00188499E2/671-959 [subseq from] serine/threonine-protein kinase/endoribonuclease IRE1-like n=1 Tax=Pollicipes pollicipes TaxID=41117 RepID=UPI00188499E2\n-------------------------------------------------------------------------------------------------------------------------------------------------------------------------------------------------------------------------------------------------------------------------------------------------------------------------------------------------------------------------------------------------------------------------------------------------------------------------------------------------------------------------------------------------------------------------------------------------------------APLAILKQATAGLGHLHQLNIVHRDIKPHNVLLAARSggQAVAMISDFGLCKKLSRGRVSFSRRS-GV-AGTEGWIAPEMADGEgRATCSVDVFSLGCVFYYVMSGGHHPFGESFRRQYNILSGEYSLSLLTDVT-GVCLIRRMLSTPAEQRPLVPAVLAHPFFWPPQKVLHFFQDVSDRIEKEA--PDSELVRRLERRGWELSGGDWRERIDPFVLSDLGKFRSYRGSSVRDLLRALRNKRNHYRELSEEARLALGAIPDGFVRYWTGRFPRLLAHVWSAA-QAVRSEPMFSKY------\n>UniRef90_UPI00188499E2/1094-1252 [subseq from] serine/threonine-protein kinase/endoribonuclease IRE1-like n=1 Tax=Pollicipes pollicipes TaxID=41117 RepID=UPI00188499E2\n--------------------------------------------------------------------------------------------------------------------------------------------------------------------------------------------------------------------------------------------------------------------------------------------------------------------------------------------------------------------------------------------------------------------------------------------------------------------------VRVGKIaFDSNACIGEGCGGTRVFQGWFDGRHVAVKRLLANNVTIADREVALLRESDEHPNVIRYFYMEKDRDFRYIALELCLGNVQDYVrgrykgpYiAPLTILQPGLRQASVRGLLV-PASAAGNGASVAMDSEVESPLREVSVADIGCLIERLQEHG--------------------------------------------------------------------------------------------------------------------------------------------------------------------------------------------------------------------------------------------------------------------------------------\n>UniRef90_A0A3P3YL43/438-834 [subseq from] non-specific serine/threonine protein kinase n=2 Tax=Plasmodiophora brassicae TaxID=37360 RepID=A0A3P3YL43_PLABS\n----------------------------------------------------------------------------------------------------------------------------------------------------------------------------------------------------------------------------------------------------------------------------------------------------------------------------------------------------------------------------------------------------------------------------------------------------------------------NASGvLAIGKISIQTRSLlGLGSQGTIVFDGFFEGRPVAVKRLQRHLYSHASREISLMIESDSHPAVLRYFAREDDDNFIYVAIERCMCSLGDVVSGTA--------S-S-----VPPLL---------SSTGAPLPVTLRLLSEIIGGLHYLHSMSIVHKDLKPANILITE--DLKAKIADMGLSTRLEQSRSSFDFA--SAGGGSTGWHAAEFMQpdTSRLTRSVDIFSVGCIIYYVLTRGQHPFGDSYQRDAAILKGAYNLDRIRHLPEAVNLIQAMISIVPEQRPSCAEILKHPFFWSDEAKLEFLQEMSDRVEVEKPE--SPIRTALECQAPRVVGRSWDRAIDPALLDNLGKYRKYNFGSIRDCLRVIRNKKNHYRDLPVDVQASLGEYPSGFLFYFTSRFPFLLLYSFAFAGRYFAHDA-----------\n>UniRef90_A0A1Y2FF01/521-668 [subseq from] non-specific serine/threonine protein kinase n=1 Tax=Protomyces lactucae-debilis TaxID=2754530 RepID=A0A1Y2FF01_PROLT\n----------------------------------------------------------------------------------------------------------------------------------------------------------------------------------------------------------------------------------------------------------------------------------------------------------------------------------------------------------------------------------------------------------------EQVETPVKPRRKRGSRGGKKGKTqTQSTANSDNDDETLQKSDK-VIQSISMQPMVAVDGVlTIGALQVTEKILGYGSHGTIVYKGSFEGRDVAVKRMLLDFYDIASHEVALLQESDDHPNVIRYYCKQQNERFLYIALELCAASLSEVT----------------------------------------------------------------------------------------------------------------------------------------------------------------------------------------------------------------------------------------------------------------------------------------------------------------------------------------------------\n>UniRef90_A0A1Y2FF01/684-773 [subseq from] non-specific serine/threonine protein kinase n=1 Tax=Protomyces lactucae-debilis TaxID=2754530 RepID=A0A1Y2FF01_PROLT\n--------------------------------------------------------------------------------------------------------------------------------------------------------------------------------------------------------------------------------------------------------------------------------------------------------------------------------------------------------------------------------------------------------------------------------------------------------------------------------------------------------------------------------------------------------------------------------------------------------------LVSVLRQMVLGIQYLHSLKIVHRDLKPQNILVnmprksvVpqKNDDRCARLviSDFGLCKKLDADQSSF-RATTAQAAGTSGWRAPELLTD-------------------------------------------------------------------------------------------------------------------------------------------------------------------------------------------------------------------------\n>UniRef90_A0A1Y2FF01/782-1011 [subseq from] non-specific serine/threonine protein kinase n=1 Tax=Protomyces lactucae-debilis TaxID=2754530 RepID=A0A1Y2FF01_PROLT\n--------------------------------------------------------------------------------------------------------------------------------------------------------------------------------------------------------------------------------------------------------------------------------------------------------------------------------------------------------------------------------------------------------------------------------------------------------------------------------------------------------------------------------------------------------------------------------------------------------------------------------------------------------------------------DSSTSGSTMNGTGQPR-----KVSRAIDIFSLGCVFYYVLSGGAHPFGDRYMREANIIRNRANLAHLDLLGDlgflAKDLIARMILPNPRDRPDAATVLQHPFFWSAERRLNFLLDVSDRFELEERDPPSPLLLLLEAPAQQVVGDNWASKLDRHFLENLGKYRKYKGHSIMDLLRAMRNKKHHYQDLPEQVQQALGPLPQGFLTYFMSRFPLLLLHAYYLVKEHLHEEALFTSY------\n>UniRef90_A0A8X8DA19/56-124 [subseq from] Uncharacterized protein n=1 Tax=Populus tomentosa TaxID=118781 RepID=A0A8X8DA19_POPTO\n---------------------------------------------------------------------------------------------------------------------------------------------------------------------------------------------------------------------------------------------------------------------------------------------------------------------------------------------------------------------------------------------------------------------------------------------------------------------DHVDGRRIGKLLVPNKEIAKGSYGTVVLEGIYDGRHVAVKRLVQTNHDVALKEIQNLIAPDQHPNIVRC-----------------------------------------------------------------------------------------------------------------------------------------------------------------------------------------------------------------------------------------------------------------------------------------------------------------------------------------------------------------------------\n>UniRef90_A0A8X8DA19/142-326 [subseq from] Uncharacterized protein n=1 Tax=Populus tomentosa TaxID=118781 RepID=A0A8X8DA19_POPTO\n------------------------------------------------------------------------------------------------------------------------------------------------------------------------------------------------------------------------------------------------------------------------------------------------------------------------------------------------------------------------------------------------------------------------------------------------------------------------------------------------------------------------------------------------------------------------------------------------------------------------------------------------------TIKYMGISKCLRWDMSSLTQHPTGY--GSSGWQAPEQLLRGCQTRALDVFSLGCVLFFCTSGVKHPFGDDIERDVNIVNDRKDLFLVENIPEVLDLFSCLLDPDPEKRPKAQEVLNHPLFWTSERRLSFVQDVSDRVEL---------LNALESTATLALNGKWDEKMEAAFIDNIGCYRRYTLDSVRDLLRVIRK-------------------------------------------------------------\n>UniRef90_A0A0D2MZ90/726-778 [subseq from] non-specific serine/threonine protein kinase n=1 Tax=Monoraphidium neglectum TaxID=145388 RepID=A0A0D2MZ90_9CHLO\n-----------------------------------------------------------------------------------------------------------------------------------------------------------------------------------------------------------------------------------------------------------------------------------------------------------------------------------------------------------------------------------------------------------------------------------------------------------------------------------------------------------------RFYDLARKEIQVLIVSDEHPNVVRCFAMEEDREFVYLALEKCRCTLSDWVSSA-------------------------------------------------------------------------------------------------------------------------------------------------------------------------------------------------------------------------------------------------------------------------------------------------------------------------------------------------\n>UniRef90_A0A0D2MZ90/794-1081 [subseq from] non-specific serine/threonine protein kinase n=1 Tax=Monoraphidium neglectum TaxID=145388 RepID=A0A0D2MZ90_9CHLO\n-----------------------------------------------------------------------------------------------------------------------------------------------------------------------------------------------------------------------------------------------------------------------------------------------------------------------------------------------------------------------------------------------------------------------------------------------------------------------------------------------------------------------------------------------------------------------------------------------------------SPQAMALLSDVGAGLAALHARAIVHRDLKPHNVLIT--DSCRAKLSDMGLSKQLVAEQSSFES--HGAG-GSSGWQAPEQLiaRSggaVRQTRSMDIFSLGCVMHYCLTGGLHPFGGNFERDTNIMRGQPNLSALSSSPEASNLVGAMLSKNPAARPAMSGVLAHPFWWSVEQRLNFLIDVSDRVEFEDREPDQSLLSALESFRPAALGpaPNWAASVDAELIVNLGKYRRYDYTSLRDLLRVVRNKKNHFREMPEALQRTMGPVPDGYFRFFNSRFPDLLMGVFVFAATHLA--------------\n>UniRef90_A0A5N5QB34/833-918 [subseq from] non-specific serine/threonine protein kinase n=1 Tax=Ceratobasidium theobromae TaxID=1582974 RepID=A0A5N5QB34_9AGAM\n------------------------------------------------------------------------------------------------------------------------------------------------------------------------------------------------------------------------------------------------------------------------------------------------------------------------------------------------------------------------------------------------------------------------------------------------------------------------------SLFVSEEVLGYGSHGTVVYKGRFQGRSVAVKRLLHDFVTLASREVALLQESDDHPNVIRYYYEEHRENFLYIALELCPCSLSDVIE---------------------------------------------------------------------------------------------------------------------------------------------------------------------------------------------------------------------------------------------------------------------------------------------------------------------------------------------------\n>UniRef90_A0A5N5QB34/936-1011 [subseq from] non-specific serine/threonine protein kinase n=1 Tax=Ceratobasidium theobromae TaxID=1582974 RepID=A0A5N5QB34_9AGAM\n------------------------------------------------------------------------------------------------------------------------------------------------------------------------------------------------------------------------------------------------------------------------------------------------------------------------------------------------------------------------------------------------------------------------------------------------------------------------------------------------------------------------------------------------------------------------------------------------------------------LSQVTAGLKHLHALKIVHRDIKPQNILVSARGAM--LISDFGLCRKLEVDqTSFMPTVYGGAAAGTAGWRAPEILRGD------------------------------------------------------------------------------------------------------------------------------------------------------------------------------------------------------------------------\n>UniRef90_A0A5N5QB34/1014-1247 [subseq from] non-specific serine/threonine protein kinase n=1 Tax=Ceratobasidium theobromae TaxID=1582974 RepID=A0A5N5QB34_9AGAM\n------------------------------------------------------------------------------------------------------------------------------------------------------------------------------------------------------------------------------------------------------------------------------------------------------------------------------------------------------------------------------------------------------------------------------------------------------------------------------------------------------------------------------------------------------------------------------------------------------------------------------------------------------------------VDMAALDVSNGGTGSNSNSSANGGGTSGTRLTRSVDVFALGCLFFYVLSGGDHPYGDRFERDVNILRNEKRLGWLERLGeegmEAMNLIGKMLSPDPKKRPDTTSCLMHPFFWNPGRRLAFLQDASDRFEIMERDPREPGLVALETSALDIVGTDWQRRLDKMFIDNLGKFRKYDVTSVQDLLRALRNKKNHYQDLPDNVKRHLGPLPEGFLSYFTRRFPKLFLHVYCVVSDSQ---------------\n>UniRef90_D7LAS8/115-552 [subseq from] Protein kinase domain-containing protein n=2 Tax=Arabidopsis lyrata subsp. lyrata TaxID=81972 RepID=D7LAS8_ARALL\n---------------------------------------------------------------------------------------------------------------------------------------------------------------------------------------------------------------------------------------------------------------------------------------------------------------------------------------------------------------------------------------------------------------------------------------------------------------------ELTDGKMVNdRLFVSAKKMEYGRNESnayEVFWGVFgKKRSVAVKCLDLSQDALILNEIGNHCLSDDHSNIIRFHGVEQDQNFAYICLEPWKCSLDDLIKLCVRRISLNTQGKSTKAvAPLDPLEKVMEKINFWKDVGKPLPIMLKLMRDIVSGLAHLHELGIVHRDLNPHNVLvIVKEMTLIAKISDMSLSKHLGGEQSAYKHLDTCY--GNSGWQTPEQLRKENEDFPVDMYRFGCILYYAMTG-YHPFGGIRDRKTNILgNNAVNLSLVKNL-EALNLIEQLLNPKPNLRPSATKVLLHPMFWDSEKRLFFLREASDRIEHDK-----NIWQKLESSVApkVIKQSHWDSKLNTTFIKHIKNlpqrkqsHRQYDYTSLRNLLRLIRNTLSHQREIldDPNIQNIVGKVPERLDSFFTDPFPDLMMEIYAFISKHCKGEEEFQKY------\n>UniRef90_UPI0011D28D7C/179-514 [subseq from] serine/threonine-protein kinase/endoribonuclease IRE1a-like n=1 Tax=Syzygium oleosum TaxID=219896 RepID=UPI0011D28D7C\n---------------------------------------------------------------------------------------------------------------------------------------------------------------------------------------------------------------------------------------------------------------------------------------------------------------------------------------------------------------------------------------------------------------------------------------------------------------------------RSGELFMSRKEMGKGSNGTTVFEGLYGELPVAVKRLIRGHLNVSFDVIYRLMAHyPLHPNIVEYYGANFDLDFLYLALERCTCSLYDLVVALSdSDLSASYPPSMIkYKNNLESLRDTMEDVNLWT-DGHPSPLLLKLIREVVSGLNHLHYLEIIHRDLKPQNILIT-GKPLVAKLSDIGISKW---DKFSLGYHATCC--GTSGWRAPEQLLNERQTSAMDLFSLGSVLFFCLTGGRHPFGEGEERDINIRNNKMDLSSVEFMPEAHDLILHLLNPLPKLRPKASEVLHHPFFWSLEKRISFLVDTSDRIILEaDTAPNSDLLGAMENTAPLVLDGNDFSRV-----------------------------------------------------------------------------------------\n>UniRef90_A0A8H3HN50/780-865 [subseq from] non-specific serine/threonine protein kinase n=1 Tax=Rhizoctonia solani TaxID=456999 RepID=A0A8H3HN50_9AGAM\n------------------------------------------------------------------------------------------------------------------------------------------------------------------------------------------------------------------------------------------------------------------------------------------------------------------------------------------------------------------------------------------------------------------------------------------------------------------------------SLTVSEEVLGYGSHGTVVYKGSFQGRSVAVKRLLHDFVTLASREVALLQESDDHPNVIRYYYEEHRESFLYIALELCPCSLSDLVE---------------------------------------------------------------------------------------------------------------------------------------------------------------------------------------------------------------------------------------------------------------------------------------------------------------------------------------------------\n>UniRef90_A0A8H3HN50/883-960 [subseq from] non-specific serine/threonine protein kinase n=1 Tax=Rhizoctonia solani TaxID=456999 RepID=A0A8H3HN50_9AGAM\n------------------------------------------------------------------------------------------------------------------------------------------------------------------------------------------------------------------------------------------------------------------------------------------------------------------------------------------------------------------------------------------------------------------------------------------------------------------------------------------------------------------------------------------------------------------------------------------------------------------LSQVTAGLRHLHALKIVHRDIKPQNILVSARGAM--LISDFGLCRKLEVDQTSfMPTAFGGAAAGTAGWRAPEILRGEVN----------------------------------------------------------------------------------------------------------------------------------------------------------------------------------------------------------------------\n>UniRef90_A0A8H3HN50/961-1194 [subseq from] non-specific serine/threonine protein kinase n=1 Tax=Rhizoctonia solani TaxID=456999 RepID=A0A8H3HN50_9AGAM\n------------------------------------------------------------------------------------------------------------------------------------------------------------------------------------------------------------------------------------------------------------------------------------------------------------------------------------------------------------------------------------------------------------------------------------------------------------------------------------------------------------------------------------------------------------------------------------------------------------------------------------------------------------------VDMAALDVSNGGIGSnsGSGSGNAP---SGTRLTRSVDVFALGCLYFYVLSGGDHAYGDRFERDVNILRDEKRLGWLERLGeegfEAIGLIGKMLSPDPKKRPDTTKCLTHPFFWTPSRRLAFLQDASDRFEIMERDPREPGLVALETGAVEIIGNDWQRRLDKMFIDNLGKFRKYDVTSVQDLLRALRNKKNHYQDLPDNVKRHLGPLPEGFLSYFTRRFPKLFLHVYCVVEDSPL--------------\n>UniRef90_A0A2K3DH95/732-1056 [subseq from] non-specific serine/threonine protein kinase n=2 Tax=Chlamydomonas reinhardtii TaxID=3055 RepID=A0A2K3DH95_CHLRE\n--------------------------------------------------------------------------------------------------------------------------------------------------------------------------------------------------------------------------------------------------------------------------------------------------------------------------------------------------------------------------------------------------------------------------------------------------------------------------LLIGRLRVGPAILGYGSSGTVVYEGCLDGRQVAVKRLLRQFTELARKEIEVLILSDEHPNVVRCFALEEDREFVYLALERCRSTLCDFL-------ATPAGRSQ----FVDPA------------SRQPTARCTAAMLDICRGLAALHERGIVHRDLKPHNVLLTETLGSCgwsrAKLSDMGLSKQLVPEQSSfhLLESSTHGAGGSSGWQAPEQLiaRGggaARQTRSMDVFSLGCILYYCMTGGRHPFGDNtYERDANILNGAPAVAALAaaAGPEAANLVWACLAKDPAARPCMAAVLGHPLWWGEERRLGFLIDLSDRIENEDREPDQSLLEALECHARVALSG-----------------------------------------------------------------------------------------------\n>UniRef90_A0A2K3DH95/1092-1178 [subseq from] non-specific serine/threonine protein kinase n=2 Tax=Chlamydomonas reinhardtii TaxID=3055 RepID=A0A2K3DH95_CHLRE\n-----------------------------------------------------------------------------------------------------------------------------------------------------------------------------------------------------------------------------------------------------------------------------------------------------------------------------------------------------------------------------------------------------------------------------------------------------------------------------------------------------------------------------------------------------------------------------------------------------------------------------------------------------------------------------------------------------------------------------------------------------------------------------------------------------------------AALAPIPNWGAALPPELLGNLGRYRRYDYTSLRDLMRVVRNKRNHFREMPQQLQAMLGPIPGGFLRYFAARFPRLLLAGYAFSLRYL---------------\n>UniRef90_UPI000CED5898/109-547 [subseq from] serine/threonine-protein kinase/endoribonuclease IRE1b n=1 Tax=Morus notabilis TaxID=981085 RepID=UPI000CED5898\n----------------------------------------------------------------------------------------------------------------------------------------------------------------------------------------------------------------------------------------------------------------------------------------------------------------------------------------------------------------------------------------------------------------------------------------------------------------------SGSEKKIGKIKVlLSKEIGRSANGTIVYEGYYEERQVAVKCLTKNtfKRDLkAQRETKTLIASDRSQNIVTYYGKEADDDNIYLALERCDCNLDNLIqmYPKnSSRHKRPL-SKGL-----KELKKTIGDIKLWKENTcRPFPILRDLMRGMVSGLNVLHKSGIVHRHLKPQNIFIIHESgTLCAKLGDMGISRRLRGNKRVLTPHINSPAYRNHGWKAPEELLDGQQTTAMDLFTLGCILFFSITGGKHPFGEQ-DRNIKSKDYKPDLHLIEKFPEAVDLISSLIKFEAGERPQANKVLHHPLFWDAKKRLEFLCATSNSVTKESTSlsdnKKTTLLSRLESTAIKILGkfspGKvkyWSEQIlnDKIKQDYPYILWGYKFGSVQHLLRFIRNRRAHYEDDPKEIQDHFGTKNEGFDDYFTSRFPLLFFEVYNVVRDCCREDALF---------\n>UniRef90_A0A8J5BKN8/710-796 [subseq from] non-specific serine/threonine protein kinase n=1 Tax=Yarrowia sp. B02 TaxID=2768839 RepID=A0A8J5BKN8_9ASCO\n-----------------------------------------------------------------------------------------------------------------------------------------------------------------------------------------------------------------------------------------------------------------------------------------------------------------------------------------------------------------------------------------------------------------------------------------------------------------------------SVLVVSKEIIGKGSHGTIVYKGTFENREVAVKRMLVDNYDVASHEVSLLQESDDHPNVIRYYCKQQNNHFLYIALEWCPGTLEDVFE---------------------------------------------------------------------------------------------------------------------------------------------------------------------------------------------------------------------------------------------------------------------------------------------------------------------------------------------------\n>UniRef90_A0A8J5BKN8/814-1122 [subseq from] non-specific serine/threonine protein kinase n=1 Tax=Yarrowia sp. B02 TaxID=2768839 RepID=A0A8J5BKN8_9ASCO\n-----------------------------------------------------------------------------------------------------------------------------------------------------------------------------------------------------------------------------------------------------------------------------------------------------------------------------------------------------------------------------------------------------------------------------------------------------------------------------------------------------------------------------------------------------------------------------------------------------------------VLEQIAEGVKYLHSLKIVHRDLKPQNILVApvKK--RRAKkaapddkyavrmlISDFGLCKRLENDQSSFRATTANGGAGTSGWRAPEVLNddsNRRATRALDIFSLGCVFFYVLTGGGHPFGDRYLKESNIIRGIYNLDaLDEAIPqlavEARDLITHMISRDPSERPSAEEVCRHPLFWNHKEQLDFLLEVSDRFEIEPRDPPSDLLMELERDAASVVGSNWQEQLDPLLLDNLGKYRKYHGDRVMDLLRAFRNKYHHFNDMPPELQKLMSPLPRAYMEYFTRRFPNLLMSIYYVVKDHLRHEHAFERF------\n>UniRef90_A0A8J4LWN0/756-1077 [subseq from] non-specific serine/threonine protein kinase n=1 Tax=Volvox reticuliferus TaxID=1737510 RepID=A0A8J4LWN0_9CHLO\n---------------------------------------------------------------------------------------------------------------------------------------------------------------------------------------------------------------------------------------------------------------------------------------------------------------------------------------------------------------------------------------------------------------------------------------------------------------------------IIGRLIVGPGILGYGSAGTIVYEGVLDGRPVAVKRLLRQFTELARKEIEVLILSDEHPNVVRCFALEEDREFVYLALEKCRSTL-------SGFLETPAGR--IQF--VDP------------DTRQPTPRCLSTLMDVCQGLAALHERGIVHRDLKPHNVLLTESG-NRAKLSDMGLCKQLVPEQSSFES-HHGPG-GSSGWQAPEQLiaRDggaARQSRSMDVFSLGCILYYCLTGGRHPFGENhYERDARILRGDPVLpPLVAAGPEAFNLVSSCLAREPLQRPTVGSILGQPLWWSDERRLSFLVDISDRVENEDREPDTSLLAAMEAYAGVALAGPGAEALDA---------------------------------------------------------------------------------------\n>UniRef90_A0A8J4LWN0/1095-1192 [subseq from] non-specific serine/threonine protein kinase n=1 Tax=Volvox reticuliferus TaxID=1737510 RepID=A0A8J4LWN0_9CHLO\n---------------------------------------------------------------------------------------------------------------------------------------------------------------------------------------------------------------------------------------------------------------------------------------------------------------------------------------------------------------------------------------------------------------------------------------------------------------------------------------------------------------------------------------------------------------------------------------------------------------------------------------------------------------------------------------------------------------------------------------------------------------------------------------------------------LSAALSAALSSSVIPNWGACLPAELVANLGRYRRYDYTSLRDLLRVVRNKRNHFREMPPTLQAMLGPLPAGFLRFFVGRFPCLLLAVYVFALQHLADE------------\n>UniRef90_D8S8C5/1-252 [subseq from] Protein kinase domain-containing protein (Fragment) n=4 Tax=Selaginella moellendorffii TaxID=88036 RepID=D8S8C5_SELML\n---------------------------------------------------------------------------------------------------------------------------------------------------------------------------------------------------------------------------------------------------------------------------------------------------------------------------------------------------------------------------------------------------------------------------------------------------------------------------------------------------------------------------------------------------------------------------------------------------------------------------------------------------LSAKISDMGISKRLNDGASGIDKLTTGMG--SSGWQAPEQIQGERQTRAVDMFSVGCLLYFCITGGQHPFGGRLERDMNIVSGKMDLFAVDHYPEAIDIISSLLAMDPKDRPTSMQVKLHPFFWPPQQRLQFLITASDRVEREDREASSAVLTALEAVAPTALGGAWDEKLDPLLINNLGRYRQYNYQAVRDLLRVIRNKANHYRELPADVQQILGSIPQGYESYFRTRFPKLLMEVYKVIADHCWEEEMFQPY------\n>UniRef90_A0A8J4FZM4/52-378 [subseq from] Non-specific serine/threonine protein kinase n=1 Tax=Volvox reticuliferus TaxID=1737510 RepID=A0A8J4FZM4_9CHLO\n----------------------------------------------------------------------------------------------------------------------------------------------------------------------------------------------------------------------------------------------------------------------------------------------------------------------------------------------------------------------------------------------------------------------------------------------------------------------SPHFYDTGRLIVGPGILGYGSAGTIVYEGVLDGRPVAVKRLLRQFTELARKEIEVLILSDEHPNVVRCFALEEDREFVYLALEKCRSTL-------SGFLETPAGR--IQF--VDP------------DTRQPTPRCLSTLMDVCQGLAALHERGIVHRDLKPHNVLLTESG-NRAKLSDMGLCKQLVPEQSSFES-HHGPG-GSSGWQAPEQLiaRDggaARQSRSMDVFSLGCILYYCLTGGRHPFGENhYERDARILRGDPVLpPLVAAGPEAFNLVSSCLAREPLQRPTVGSILGQPLWWSDERRLSFLVDISDRVENEDREPDTSLLAAMEAYAGVALAGPGAEALDA---------------------------------------------------------------------------------------\n>UniRef90_A0A074S286/767-853 [subseq from] non-specific serine/threonine protein kinase n=5 Tax=Rhizoctonia solani TaxID=456999 RepID=A0A074S286_9AGAM\n-----------------------------------------------------------------------------------------------------------------------------------------------------------------------------------------------------------------------------------------------------------------------------------------------------------------------------------------------------------------------------------------------------------------------------------------------------------------------------SSLLVSEEVLGYGSHGTVVYKGRFQGRSVAVKRLLHDFVTLASREVALLQESDDHPNVIRYYYEEHRENFLYIALELCPCSLSDVVE---------------------------------------------------------------------------------------------------------------------------------------------------------------------------------------------------------------------------------------------------------------------------------------------------------------------------------------------------\n>UniRef90_A0A074S286/871-948 [subseq from] non-specific serine/threonine protein kinase n=5 Tax=Rhizoctonia solani TaxID=456999 RepID=A0A074S286_9AGAM\n------------------------------------------------------------------------------------------------------------------------------------------------------------------------------------------------------------------------------------------------------------------------------------------------------------------------------------------------------------------------------------------------------------------------------------------------------------------------------------------------------------------------------------------------------------------------------------------------------------------LSQVTAGLRHLHALKIVHRDIKPQNILVSARGAM--LISDFGLCRKLEVDQTSfMPTAYGGAAAGTAGWRAPEILRGEVN----------------------------------------------------------------------------------------------------------------------------------------------------------------------------------------------------------------------\n>UniRef90_A0A074S286/952-1184 [subseq from] non-specific serine/threonine protein kinase n=5 Tax=Rhizoctonia solani TaxID=456999 RepID=A0A074S286_9AGAM\n---------------------------------------------------------------------------------------------------------------------------------------------------------------------------------------------------------------------------------------------------------------------------------------------------------------------------------------------------------------------------------------------------------------------------------------------------------------------------------------------------------------------------------------------------------------------------------------------------------------------------------------------------------------------AALDVSNGGIGSNSgsgSGSGSSNATSGTRLTRSVDVFALGCLFFYVLSGGDHAFGDRFERDVNILRDEKRLGWLERLGeegfEAIGLIEKMLSPDPKKRPDTTKCLIHPFFWTPARRLTFLQDASDRFEIMERDPREPGLVALETGAVEIIGNDWQRRLDKMFIDNLGKFRKYDVTSVQDLLRALRNKKNHYQDLPDHVKRHLGPLPDGFLSYFTRRFPKLFVHVYTVVEDS----------------\n>UniRef90_A0A8H7HKX2/777-862 [subseq from] non-specific serine/threonine protein kinase (Fragment) n=5 Tax=Rhizoctonia solani TaxID=456999 RepID=A0A8H7HKX2_9AGAM\n------------------------------------------------------------------------------------------------------------------------------------------------------------------------------------------------------------------------------------------------------------------------------------------------------------------------------------------------------------------------------------------------------------------------------------------------------------------------------SLVVSEEVLGYGSHGTVVYKGKFQGRSVAVKRLLHDFVTLASREVALLQESDDHPNVIRYYYEEHRENFLYIALELCPCSLSDLVE---------------------------------------------------------------------------------------------------------------------------------------------------------------------------------------------------------------------------------------------------------------------------------------------------------------------------------------------------\n>UniRef90_A0A8H7HKX2/880-957 [subseq from] non-specific serine/threonine protein kinase (Fragment) n=5 Tax=Rhizoctonia solani TaxID=456999 RepID=A0A8H7HKX2_9AGAM\n------------------------------------------------------------------------------------------------------------------------------------------------------------------------------------------------------------------------------------------------------------------------------------------------------------------------------------------------------------------------------------------------------------------------------------------------------------------------------------------------------------------------------------------------------------------------------------------------------------------LSQVTAGLRHLHALKIVHRDIKPQNILVSARGAM--LISDFGLCRKLDVDQTSfMPTAYGGAAAGTAGWRAPEILRGEVN----------------------------------------------------------------------------------------------------------------------------------------------------------------------------------------------------------------------\n>UniRef90_A0A8H7HKX2/958-1186 [subseq from] non-specific serine/threonine protein kinase (Fragment) n=5 Tax=Rhizoctonia solani TaxID=456999 RepID=A0A8H7HKX2_9AGAM\n------------------------------------------------------------------------------------------------------------------------------------------------------------------------------------------------------------------------------------------------------------------------------------------------------------------------------------------------------------------------------------------------------------------------------------------------------------------------------------------------------------------------------------------------------------------------------------------------------------------------------------------------------------------VDMAALDVSNGGIGSS-SGSGSGSATSGTRLTRSVDVFALGCLFFYVLSGGDHAFGDRFERDVNILRDEKRLDWLERLGeegfEAIDLIQKMLSPDPKKRPDTTKCLTHPFFWTPSRRLAFLQDASDRFEIMERDPREPGLVALETGAVNIIGNDWQRRLDKMFIDNLGKFRKYDVTSVQDLLRALRNKKNHYQDLPDNVKRHLGPLPEGFLSYFTRRFPKLFLHVYCVV-------------------\n>UniRef90_A0A1Y1HQ36/1-247 [subseq from] Serine/threonine-protein kinase n=1 Tax=Klebsormidium nitens TaxID=105231 RepID=A0A1Y1HQ36_KLENI\n----------------------------------------------------------------------------------------------------------------------------------------------------------------------------------------------------------------------------------------------------------------------------------------------------------------------------------------------------------------------------------------------------------------------------------------------------------------------------------------------------------------------------------------------------------------------------------------------------------------------------------------------------------MGISKRLLDEQSSFDPHATG--AGSSGWQAPEQLLHGRQTRAVDLFSLGCVLFFCITGGRHPFGERFERDSNVLKGEPDLWPLQHMPEAAHLVGALLRTDPLERPTAEEALLHPFFWSAEKRLAFLRDASDRVELEDREEGSLLLAAMESVGQSAAIGAWDVQLDKALLENLGKYRRYNSRSIRDLLRVIRNKCNHYRELPQSVKELLGPLPDGFLSYFTGKFPHLLMEVYKVLYTHCKQEDVVGKYFR----\n>UniRef90_A0A1Y1V295/23-139 [subseq from] Endoribonuclease n=1 Tax=Piromyces finnis TaxID=1754191 RepID=A0A1Y1V295_9FUNG\n--------------------------------------------------------------------------------------------------------------------------------------------------------------------------------------------------------------------------------------------------------------------------------------------------------------------------------------------------------------------------------------------------------------------------------------------------SNDSTTDKRSLAEKPDKFNESIFPLNIGSLVISDEVLGYGSHGTVVYKGTFQGRKVAVKRLLIDFYDIATKEVQLLQESDDHSNVIRYFARETTDKFMYIAIELCIASLQDIIEKQN------------------------------------------------------------------------------------------------------------------------------------------------------------------------------------------------------------------------------------------------------------------------------------------------------------------------------------------------\n>UniRef90_A0A1Y1V295/155-245 [subseq from] Endoribonuclease n=1 Tax=Piromyces finnis TaxID=1754191 RepID=A0A1Y1V295_9FUNG\n-----------------------------------------------------------------------------------------------------------------------------------------------------------------------------------------------------------------------------------------------------------------------------------------------------------------------------------------------------------------------------------------------------------------------------------------------------------------------------------------------------------------------------------------------------------------------------------------------------------------LLYQIISGIQHLHSLKIVHRDIKPQNILIAapkKNQKHpRVLISDFGLCKKLEDNQSS-FNNTIHMGAGTVGWRAPESLLLANSNEVYDTNS--------------------------------------------------------------------------------------------------------------------------------------------------------------------------------------------------------------\n>UniRef90_A0A1Y1V295/275-486 [subseq from] Endoribonuclease n=1 Tax=Piromyces finnis TaxID=1754191 RepID=A0A1Y1V295_9FUNG\n----------------------------------------------------------------------------------------------------------------------------------------------------------------------------------------------------------------------------------------------------------------------------------------------------------------------------------------------------------------------------------------------------------------------------------------------------------------------------------------------------------------------------------------------------------------------------------------------------------------------------------------------------------------------------------------------IRITKAIDIFSAGCVFFYVLTNGQHPFGDNYYREANIINNKYNLNNdFDINIEAKDLIEHMIQSDYRKRPSAKAIMSHPYFWSSQQRLNFLQEASDRFEIEQRDPPSPLLQLLETNANLVVSNDWYKVIDKALLNNLGKYRKYNGGSVRDLLRALRNKKHHYQDLPDYVKDALGPIPDGFLHYFTSRFPLLLLHIYYVIINNkeLRNDSIFS--------\n>UniRef90_A0A1D8N4U6/804-893 [subseq from] non-specific serine/threonine protein kinase n=2 Tax=Yarrowia lipolytica TaxID=4952 RepID=A0A1D8N4U6_YARLL\n-----------------------------------------------------------------------------------------------------------------------------------------------------------------------------------------------------------------------------------------------------------------------------------------------------------------------------------------------------------------------------------------------------------------------------------------------------------------------------SVLVVSKEIIGKGSHGTIVYKGTFENREVAVKRMLVDNYDVASHEVSLLQESDDHPNVIRYYCKQQNNHFLYIALEWCPGTLEDVFEDSS------------------------------------------------------------------------------------------------------------------------------------------------------------------------------------------------------------------------------------------------------------------------------------------------------------------------------------------------\n>UniRef90_A0A1D8N4U6/908-1216 [subseq from] non-specific serine/threonine protein kinase n=2 Tax=Yarrowia lipolytica TaxID=4952 RepID=A0A1D8N4U6_YARLL\n-----------------------------------------------------------------------------------------------------------------------------------------------------------------------------------------------------------------------------------------------------------------------------------------------------------------------------------------------------------------------------------------------------------------------------------------------------------------------------------------------------------------------------------------------------------------------------------------------------------------VLEQIAEGVKYLHSLKIVHRDIKPQNILVApvkkrraKKA----NpddkyavrmlISDFGLCKRLENDQSSFRATTANGGAGTSGWRAPEVLNddsNRRATRALDIFSLGCVFFYVLTGGSHPFGDRYLKESNIIRGIYNLDaLDEAIPhlavEARDLITHMICRDPSKRPSAEEVCRHPLFWNHKEQLDFLLEVSDRFEIEPRDPPSELLMQLERDAPSVVGSNWQEQLDPLLLENLGKYRKYHGDRVMDLLRAFRNKYHHFNDMPPELQKLMSPLPKGYMEYFTSRFPNLLMSIYYVVKDNLRHEHAFERF------\n>UniRef90_A0A067M7I9/765-864 [subseq from] non-specific serine/threonine protein kinase n=1 Tax=Botryobasidium botryosum FD-172 SS1 TaxID=930990 RepID=A0A067M7I9_9AGAM\n---------------------------------------------------------------------------------------------------------------------------------------------------------------------------------------------------------------------------------------------------------------------------------------------------------------------------------------------------------------------------------------------------------------------------------------------------------------------SKKEQAPVSSLVVSDTILGFGSHGTMVFEGSFQGRAVAVKRLLQDFVTLASREVSLLQESDDHPNVIRYYYKEFKDNFLYIALELCPASLADIVERPTAF----------------------------------------------------------------------------------------------------------------------------------------------------------------------------------------------------------------------------------------------------------------------------------------------------------------------------------------------\n>UniRef90_A0A067M7I9/876-959 [subseq from] non-specific serine/threonine protein kinase n=1 Tax=Botryobasidium botryosum FD-172 SS1 TaxID=930990 RepID=A0A067M7I9_9AGAM\n-----------------------------------------------------------------------------------------------------------------------------------------------------------------------------------------------------------------------------------------------------------------------------------------------------------------------------------------------------------------------------------------------------------------------------------------------------------------------------------------------------------------------------------------------------------------------------------------------------------------ALAQITAGLGHLHSLKIVHRDIKPPNILISrrgKNGATRMLISDFGLCKKLESDqTSFLPTAQGSMGAGTVGWRAPEILRGEVK----------------------------------------------------------------------------------------------------------------------------------------------------------------------------------------------------------------------\n>UniRef90_A0A067M7I9/963-1212 [subseq from] non-specific serine/threonine protein kinase n=1 Tax=Botryobasidium botryosum FD-172 SS1 TaxID=930990 RepID=A0A067M7I9_9AGAM\n---------------------------------------------------------------------------------------------------------------------------------------------------------------------------------------------------------------------------------------------------------------------------------------------------------------------------------------------------------------------------------------------------------------------------------------------------------------------------------------------------------------------------------------------------------------------------------------------------------------------------------------------------------------QLDASSGGIRGNGSGDGSigsSVGGSGAPgtTSATNpTRLTKSVDIFALGILFYYTITGGEHPYGDRFEREVNILRDAKSLEWLERLgeegSEATDVIYRMLNPEPKLRPDTTACLTHPFFWTPARRLAFLQDASDRFEIMERDPREPPLVELESQAFQVVGPDWHRRLDKIFIDNLGKFRKYDGKSVQDLLRALRNKKHHYQDLPDNVKRHLGPLPEGFLGYFTRRFPKLFLHVYFVISNSSLRYESMF--------\n>UniRef90_A0A1Y2CHL2/643-764 [subseq from] Non-specific serine/threonine protein kinase n=1 Tax=Neocallimastix californiae TaxID=1754190 RepID=A0A1Y2CHL2_9FUNG\n-----------------------------------------------------------------------------------------------------------------------------------------------------------------------------------------------------------------------------------------------------------------------------------------------------------------------------------------------------------------------------------------------------------------------------------------------TNSNTNDESEKTMIEKSE-INdkkiNESQYPLNIGSLVINDEVLGYGSHGTVVFKGTFQGRKVAIKRLLIDFYDIAAKEVQLLQESDDHPNVIRYFARETTDKFMYIAIELCIASLQDIIEKQ-------------------------------------------------------------------------------------------------------------------------------------------------------------------------------------------------------------------------------------------------------------------------------------------------------------------------------------------------\n>UniRef90_A0A1Y2CHL2/780-859 [subseq from] Non-specific serine/threonine protein kinase n=1 Tax=Neocallimastix californiae TaxID=1754190 RepID=A0A1Y2CHL2_9FUNG\n----------------------------------------------------------------------------------------------------------------------------------------------------------------------------------------------------------------------------------------------------------------------------------------------------------------------------------------------------------------------------------------------------------------------------------------------------------------------------------------------------------------------------------------------------------------------------------------------------------------KLLYQIISGIQHLHSLKIVHRDIKPQNILIAepKNNQKHPRilLSDFGLCKKLDENQSSF-NNTIHMAAGTVGWRAPEALL--------------------------------------------------------------------------------------------------------------------------------------------------------------------------------------------------------------------------\n>UniRef90_A0A1Y2CHL2/868-1114 [subseq from] Non-specific serine/threonine protein kinase n=1 Tax=Neocallimastix californiae TaxID=1754190 RepID=A0A1Y2CHL2_9FUNG\n-----------------------------------------------------------------------------------------------------------------------------------------------------------------------------------------------------------------------------------------------------------------------------------------------------------------------------------------------------------------------------------------------------------------------------------------------------------------------------------------------------------------------------------------------------------------------------------------------------------------------------------------------------------------SCDTSSLTSNSENSSSYYKITQSQINMDDHpeplRITKAIDIFAAGCVFFYVLTNGQHPFGDRYYREANIINGRYNLENEFSInIEAKDLIEHMIQGDYRKRPSAKAIMSHPYFWSPTQRLNFLQEASDRFEIEPRDPPSPLLQLLETNAEIVVSGDWYKVIDKALRDNLGKYRKYNGGSVRDLLRSLRNKKHHYQDLPDYVKEALGPIPDGFLEYFTSRFPYLLLHIYYVIVNtkILRNDPIFASY------\n>UniRef90_A0A8H3CJE7/776-861 [subseq from] non-specific serine/threonine protein kinase n=1 Tax=Rhizoctonia solani TaxID=456999 RepID=A0A8H3CJE7_9AGAM\n------------------------------------------------------------------------------------------------------------------------------------------------------------------------------------------------------------------------------------------------------------------------------------------------------------------------------------------------------------------------------------------------------------------------------------------------------------------------------SLTVSEEVLGYGSHGTVVYKGRFQGRSVAVKRLLHDFVTLASREVALLQESDDHPNVIRYYYEEHRENFLYIALELCPCSLSDLVE---------------------------------------------------------------------------------------------------------------------------------------------------------------------------------------------------------------------------------------------------------------------------------------------------------------------------------------------------\n>UniRef90_A0A8H3CJE7/879-955 [subseq from] non-specific serine/threonine protein kinase n=1 Tax=Rhizoctonia solani TaxID=456999 RepID=A0A8H3CJE7_9AGAM\n------------------------------------------------------------------------------------------------------------------------------------------------------------------------------------------------------------------------------------------------------------------------------------------------------------------------------------------------------------------------------------------------------------------------------------------------------------------------------------------------------------------------------------------------------------------------------------------------------------------LSQVTAGLRHLHALKIVHRDIKPQNILVSARGAM--LISDFGLCRKLDVDQTSfMPTAYGGAAAGTAGWRAPEILRGEV-----------------------------------------------------------------------------------------------------------------------------------------------------------------------------------------------------------------------\n>UniRef90_A0A8H3CJE7/962-1197 [subseq from] non-specific serine/threonine protein kinase n=1 Tax=Rhizoctonia solani TaxID=456999 RepID=A0A8H3CJE7_9AGAM\n-----------------------------------------------------------------------------------------------------------------------------------------------------------------------------------------------------------------------------------------------------------------------------------------------------------------------------------------------------------------------------------------------------------------------------------------------------------------------------------------------------------------------------------------------------------------------------------------------------------------------------------------------------------------------LDVSNGGIGSSSgSGTGSSNAPSGTRLTRSVDVFALGCLFFYVLSGGDHAFGDRFERDVNILRGDKRLGWLERLGeegfEAIDLIEKMLSPDPKKRPDTTKCLTHPFFWTHSRRLTFLQDASDRFEIMEREPREPGLVALETGAVDIIGNDWQRRLDKMFIDNLGKFRKYDVTSVQDLLRALRNKKNHYQDLPDNVKRHLGPLPEGFLSYFTRRFPKLFLHVYCVVEDSTLKVEPM---------\n>UniRef90_A0A5J4YB66/667-1055 [subseq from] non-specific serine/threonine protein kinase n=1 Tax=Trebouxia sp. A1-2 TaxID=2608996 RepID=A0A5J4YB66_9CHLO\n---------------------------------------------------------------------------------------------------------------------------------------------------------------------------------------------------------------------------------------------------------------------------------------------------------------------------------------------------------------------------------------------------------------------------------------------------------------------------AIGHMKVSPEVLGYGSQGTMVFGGSLHGRSVAVKRMLRHLYHLAKKEIDALILSDEHACVVRCFAMEEDGEFVYLALERCKQSLADMIT---------MTPSQQH------MFMDGE--------GYPTPWCMQVAEDIGQGLLALHERGIVHRDLKPHNVLLTGQ--QRAKVSDMGHCKRLPDQQASF--ESPGAG-GSSGWQAPEQLiaRsggEARQGYSTDVFSYGMLLFYCLTAGKHPFGHHYERDFNILQGRCNLKAIEHLPEAQGMVQSMLAAQPAKRPIMQGIMERPFWWSPARRLAFLIHLSDRVETEDREVDQTLLRQLEAVCEDAIGGtSWGSALEPEVIANLGKYRKYNSSSLRDLLRVIRNKHNHFREMPPDLQQRLGPLPEGFL-----RFPRLLMTTYKFAQHHCSGD------------\n>UniRef90_G7L7X5/359-646 [subseq from] Serine/Threonine kinase domain protein n=3 Tax=Medicago truncatula TaxID=3880 RepID=G7L7X5_MEDTR\n--------------------------------------------------------------------------------------------------------------------------------------------------------------------------------------------------------------------------------------------------------------------------------------------------------------------------------------------------------------------------------------------------------------------------------------------------------------------NEGVDGEIIGELFVSKKEIGRGRRRTNATAVLHDGQSVAVKRLLKSRHSVALNEIKKL-VSDHHQNIVRLYGVEYDEDFIYLALERCTCNLNDLVQVESGK-----DT----------------TEYLWKKNDHPSPLLLKLMRGIVAGVVHLHKLGIIHGNLKPQNVLIIKDRSLSVKLSDMAITRHVPGKS-VF------AKSYCTGWHAPEQQQG-TETRAVDIFSLGCILFFCLTKGSHPFGDDHlWRESNILNDRKDLSLVEFIPEAEDLISCLLNPDQNLRPNAAEVLQHPFFRNSQKRVSFLLDTGDKTEL----------------------------------------------------------------------------------------------------------------------\n>UniRef90_A0A8J5BR09/887-1194 [subseq from] non-specific serine/threonine protein kinase n=1 Tax=Yarrowia sp. E02 TaxID=2768841 RepID=A0A8J5BR09_9ASCO\n-----------------------------------------------------------------------------------------------------------------------------------------------------------------------------------------------------------------------------------------------------------------------------------------------------------------------------------------------------------------------------------------------------------------------------------------------------------------------------------------------------------------------------------------------------------------------------------------------------------------VLEQIAEGVKYLHSLKIVHRDIKPQNILVApvKK--RRAKkatpddkyavrmlISDFGLCKRLENDQSSFRATTANGGAGTSGWRAPEVLNddsNRRATRALDIFSLGCVFYYVLTGGSHPFGDRYLKESNIIRGIYNLDaLDEAIPhlavEARDLITHMISRDPSQRPSAEEVVRHPMFWNHKEQLDFLLEVSDRFEIEPRDPPSELLMQLERDAPSVVGSNWQEQLDPLLLENLGKYRKYHGDRVMDLLRAFRNKYHHFNDMPPELQKLMLPLPRGYMEYFTSRFPNLLMSIYYVVKDNLRHDHAFER-------\n>UniRef90_A0A8J4F272/724-1043 [subseq from] non-specific serine/threonine protein kinase n=2 Tax=Volvox africanus TaxID=51714 RepID=A0A8J4F272_9CHLO\n----------------------------------------------------------------------------------------------------------------------------------------------------------------------------------------------------------------------------------------------------------------------------------------------------------------------------------------------------------------------------------------------------------------------------------------------------------------------------IGRLIVGPGILGYGSAGTVVYEGVLDGRPVAVKRLLRQFTELARKEIEVLILSDEHPNVVRCFALEEDREFVYLALEKCRSTLSG-------FLETVAGRTQ----FVDP------------DTRQPTPRCLSTLMDVCQGLAALHERGIVHRDLKPHNVLLTESG-NRAKLSDMGLCKQLVPEQSSFES-HHGPG-GSSGWQAPEQLiaRDggaARQSRSMDVFSLGCILYYCMTGGRHPFGDNhYERDARILRGDPVLPpLAAAGAEAFNLVSSCLAREPLRRPAVGAILAHPLWWGDERRLGFLVDISDRVENEDREPDTSLLAAMEAYAGVALSGPGSEAPD----------------------------------------------------------------------------------------\n>UniRef90_A0A8J4F272/1051-1148 [subseq from] non-specific serine/threonine protein kinase n=2 Tax=Volvox africanus TaxID=51714 RepID=A0A8J4F272_9CHLO\n---------------------------------------------------------------------------------------------------------------------------------------------------------------------------------------------------------------------------------------------------------------------------------------------------------------------------------------------------------------------------------------------------------------------------------------------------------------------------------------------------------------------------------------------------------------------------------------------------------------------------------------------------------------------------------------------------------------------------------------------------------------------------------------------------------LSAALSAALSSSAISNWGACLPPELVANLGRYRRYDYTSLRDLLRVVRNKRNHFREMPPTLQAMLGPLPAGFLRFFVGRFPCLLLAVYVFALQHLADE------------\n>UniRef90_G7DZ43/640-752 [subseq from] non-specific serine/threonine protein kinase n=1 Tax=Mixia osmundae (strain CBS 9802 / IAM 14324 / JCM 22182 / KY 12970) TaxID=764103 RepID=G7DZ43_MIXOS\n-----------------------------------------------------------------------------------------------------------------------------------------------------------------------------------------------------------------------------------------------------------------------------------------------------------------------------------------------------------------------------------------------------------------------------------------------------EEHVQPLPSPVAAVPLSTAQTGQIGSLIVSESILGYGSHGTVVLRGEFQGRAVAVKRLLKDFVTIATHEVSLLQESDDHTNVIRYFCKEQKDNFLYIALELCPASLADLIEQP-------------------------------------------------------------------------------------------------------------------------------------------------------------------------------------------------------------------------------------------------------------------------------------------------------------------------------------------------\n>UniRef90_G7DZ43/766-846 [subseq from] non-specific serine/threonine protein kinase n=1 Tax=Mixia osmundae (strain CBS 9802 / IAM 14324 / JCM 22182 / KY 12970) TaxID=764103 RepID=G7DZ43_MIXOS\n----------------------------------------------------------------------------------------------------------------------------------------------------------------------------------------------------------------------------------------------------------------------------------------------------------------------------------------------------------------------------------------------------------------------------------------------------------------------------------------------------------------------------------------------------------------------------------------------------------------KALRQITSGLVHLHSLKIVHRDIKPQNILVApdKLGGLRMMISDFGLCKKLDNDESSYFQ-SVNHAAGSFGYRAPEVLRGEV-----------------------------------------------------------------------------------------------------------------------------------------------------------------------------------------------------------------------\n>UniRef90_G7DZ43/855-1086 [subseq from] non-specific serine/threonine protein kinase n=1 Tax=Mixia osmundae (strain CBS 9802 / IAM 14324 / JCM 22182 / KY 12970) TaxID=764103 RepID=G7DZ43_MIXOS\n-----------------------------------------------------------------------------------------------------------------------------------------------------------------------------------------------------------------------------------------------------------------------------------------------------------------------------------------------------------------------------------------------------------------------------------------------------------------------------------------------------------------------------------------------------------------------------------------------------------------------------------------------------------------------------PLDSTQSAGSSPDDQTRKKLTRSVDIFALGNLFYYILTRGEHPFGARYEREVNILKARVDLSRLDGLGEealeAQTVILSMISPDPLQRPKAKDVLVQPFFWSPAKRLLFVCDASDRFEIMERDPPAPALQSLERSAPDIVGDDWLRKLDRTLIDNLGKYRKYEGHSVRDLLRVLRNKKNHFQDLPENVQKNLGALPDGFLAYFTHRFPRLLLHIHQVVREHLIDEPMFGPY------\n>UniRef90_M0ZMC6/59-666 [subseq from] Kinase n=1 Tax=Solanum tuberosum TaxID=4113 RepID=M0ZMC6_SOLTU\n------------------------------------------------------ALFAELDGTVSLREQNSLNTMkpplWSFSSGSSIYSSYQAP-VNYNNGKEASSDIGSGYFIDCGRgdDWELYAHN-RLGK-LKLMKSIDEYISSTPQIAEDgGIVLGSKRTTAYLVDAKTGRLIYTYSMPS---SPATQ-DNN---------TTFHHNGTIEEESLPSYtLYITRTDYALTSfIPNSDKVLWNMTVAEIGAAALCKVDDAFSGDI-MESDKSEPDVHFNMPLPC-QSRALIYRRRGQDNKMLpeaDSQGMLPIPTSQPNvdnaATPVPDKNVDTFHlENIIIQTMVGILLVFIILFTINKILQDAKSpfNEGIMKCSERLSMPIRSILATLVGVFthsRDLVAELNLDRQLGNPHSPNVPSKRKKSRKSGKNGSNGIKSDKDT--SSGiGLKYAD-VDADNKLLLNFLQPSIRTKGGRSIGKLFVSSTEIAKGSNGTVVFEGIYEGRAVAVKRLVRAHHDIAFKEIQNLIASDRHPNIVRWYGVEQDQDFVYLALERCICSLSDLIqiYADTSENAYPNQNMDGESSKHRLYLDNLKGIildtDLMNENDCPSPLLLKLMRDVVSGLVHLHDLGIIHRDLKPQNVLITKEKFLCAKLSDMGISKRLIGDMSSLGHHPTG-----------------------------------------------------------------------------------------------------------------------------------------------------------------------------------------------------------------------------------------\n>UniRef90_A0A2H3D9L9/688-773 [subseq from] Non-specific serine/threonine protein kinase n=3 Tax=Armillaria TaxID=47424 RepID=A0A2H3D9L9_ARMGA\n-----------------------------------------------------------------------------------------------------------------------------------------------------------------------------------------------------------------------------------------------------------------------------------------------------------------------------------------------------------------------------------------------------------------------------------------------------------------------------PSLVVSETVLGFGSHGTVVFQGSLQGRAVAVKRLLQDFVTLASREVSILQESDDHPHVIRYYYQEAHANFLYIALELCPCSLADIV----------------------------------------------------------------------------------------------------------------------------------------------------------------------------------------------------------------------------------------------------------------------------------------------------------------------------------------------------\n>UniRef90_A0A2H3D9L9/792-870 [subseq from] Non-specific serine/threonine protein kinase n=3 Tax=Armillaria TaxID=47424 RepID=A0A2H3D9L9_ARMGA\n----------------------------------------------------------------------------------------------------------------------------------------------------------------------------------------------------------------------------------------------------------------------------------------------------------------------------------------------------------------------------------------------------------------------------------------------------------------------------------------------------------------------------------------------------------------------------------------------------------------KALRQITSGLRHLHALKLVHRDIKPHNILISSHGKML--ISDFGLCKKLDMDQTSfLPTAHGAMAAGTVGWRAPEILRGEV-----------------------------------------------------------------------------------------------------------------------------------------------------------------------------------------------------------------------\n>UniRef90_A0A2H3D9L9/875-1117 [subseq from] Non-specific serine/threonine protein kinase n=3 Tax=Armillaria TaxID=47424 RepID=A0A2H3D9L9_ARMGA\n----------------------------------------------------------------------------------------------------------------------------------------------------------------------------------------------------------------------------------------------------------------------------------------------------------------------------------------------------------------------------------------------------------------------------------------------------------------------------------------------------------------------------------------------------------------------------------------------------------------------------------------------------------------LGDDSSISSRGSSSRGSTGTATGAPTGSSPTRLTKSVDIFALGCLFYYTLTNGGHPYGDRFEREVNILKNEKNLEGLERFgeegSEAVHLIEQMLNPDSHKRPDTTTCLVHPFFWDPGRRLNFLQDASDRFEVMCRDPKDPDLVALEKDAFSVVGNDWQSRLDKIFIENLGKFRKYDGKSVQDLLRALRNKKHHYQDLPENVKRHLGSMPEGYLSYFTRRYPRLILHVHRVIGEATLRTESMF--------\n>UniRef90_A0A8H3DNJ0/879-954 [subseq from] non-specific serine/threonine protein kinase n=1 Tax=Rhizoctonia solani TaxID=456999 RepID=A0A8H3DNJ0_9AGAM\n------------------------------------------------------------------------------------------------------------------------------------------------------------------------------------------------------------------------------------------------------------------------------------------------------------------------------------------------------------------------------------------------------------------------------------------------------------------------------------------------------------------------------------------------------------------------------------------------------------------LSQVTAGLRHLHALKIVHRDIKPQNILVSARGAM--LISDFGLCRKLDVDQTSfMPTAYGGAAAGTAGWRAPEILRGE------------------------------------------------------------------------------------------------------------------------------------------------------------------------------------------------------------------------\n>UniRef90_A0A8H3DNJ0/958-1199 [subseq from] non-specific serine/threonine protein kinase n=1 Tax=Rhizoctonia solani TaxID=456999 RepID=A0A8H3DNJ0_9AGAM\n-------------------------------------------------------------------------------------------------------------------------------------------------------------------------------------------------------------------------------------------------------------------------------------------------------------------------------------------------------------------------------------------------------------------------------------------------------------------------------------------------------------------------------------------------------------------------------------------------------------------------------------------------------------------DQATLDVSNGGIGSSSsSGTGSSNAPPGTRLTRSVDVFALGCLFFYVLSGGDHAFGDRFERDVNILRGDKRLGWLERLGeegfEAIDLIEKMLSPDPKKRPDTTKCLTHPFFWTHSRRLTFLQDASDRFEIMEREPREPGLVALETGAVDIIGNDWQRRLDKMFIDNLGKFRKYDVTSVQDLLRALRNKKNHYQDLPDNVKRHLGPLPEGFLSYFTRRFPKLFLHVYCVVEDSTLKVEPMFH-------\n>UniRef90_F4Q1V0/749-1160 [subseq from] non-specific serine/threonine protein kinase n=1 Tax=Cavenderia fasciculata (strain SH3) TaxID=1054147 RepID=F4Q1V0_CAVFA\n--------------------------------------------------------------------------------------------------------------------------------------------------------------------------------------------------------------------------------------------------------------------------------------------------------------------------------------------------------------------------------------------------------------------------------------------------------------------------VKIGKLTMSNNVLGTGSCGTVVYEGFLEGRKVAIKRMLKQFIKFADREVSLLLHSDEHLNVVRYHAKEEDSEFIYLALSYCTKSLDQAIEEN---LTSKGVTGGKP--PPPPHSQQPTGKSTQQQKIIITDLMKRMIMDLLSGLSHLHSLNIIHRDIKPQNILIDPNNR--VKISDMGLGKALDKDDHSLT-----FASDSYGWQPAEYLNGsNKSTKKVDIFSMGCVIYYLVTG-SNPFGGRFNREKNVLKNKYDIEAIEHLGELHHLVSSMIQFEPDKRPTILECESHPFFWNSHKQLSFLVAASDYLEFEK--PSSPLVTDLDLLIDQVLQNRdteWWGLLDQLFIDNIGRYRKYNGKSVRDLLRVIRNKFNHYRDLPQDVQQCLGDLPDGFLDYFKTRFPRLIMSTYLFIEKHLKNEPYFKQF------\n>UniRef90_A0A1E3Q498/595-697 [subseq from] non-specific serine/threonine protein kinase n=1 Tax=Lipomyces starkeyi NRRL Y-11557 TaxID=675824 RepID=A0A1E3Q498_LIPST\n----------------------------------------------------------------------------------------------------------------------------------------------------------------------------------------------------------------------------------------------------------------------------------------------------------------------------------------------------------------------------------------------------------------------------------------------------------------EDINHESGSSYKVNSLEVTEVVLGYGSHGTVVYKGTFESREVAVKRMLLDFYDVASHEVSLLQESDDHPNVVRYFCKQESQKFLYIALELCPATLQDVIERSS------------------------------------------------------------------------------------------------------------------------------------------------------------------------------------------------------------------------------------------------------------------------------------------------------------------------------------------------\n>UniRef90_A0A1E3Q498/710-796 [subseq from] non-specific serine/threonine protein kinase n=1 Tax=Lipomyces starkeyi NRRL Y-11557 TaxID=675824 RepID=A0A1E3Q498_LIPST\n----------------------------------------------------------------------------------------------------------------------------------------------------------------------------------------------------------------------------------------------------------------------------------------------------------------------------------------------------------------------------------------------------------------------------------------------------------------------------------------------------------------------------------------------------------------------------------------------------------------KVLYQIANGLQYLHSLKIVHRDIKPQNILVAppkrlRneDNSGPARllISDFGLCKKLEGDQSSF-RATTAHAAGTSGWRAPELLTDS------------------------------------------------------------------------------------------------------------------------------------------------------------------------------------------------------------------------\n>UniRef90_A0A1E3Q498/810-1046 [subseq from] non-specific serine/threonine protein kinase n=1 Tax=Lipomyces starkeyi NRRL Y-11557 TaxID=675824 RepID=A0A1E3Q498_LIPST\n-----------------------------------------------------------------------------------------------------------------------------------------------------------------------------------------------------------------------------------------------------------------------------------------------------------------------------------------------------------------------------------------------------------------------------------------------------------------------------------------------------------------------------------------------------------------------------------------------------------------------------------------------------------------------ISLNSGNTGSTSE-PAVIDTLTNRRATRAIDIFSLGCVFYYVLSNGSHPFGDRYMREANIIKGDYSLDYLEALGyqgiEARDLIERMLDRDPKKRPTAHDVLMHPYFWSMQKRLDFLLEVSDRFEIEQRDPPSELLEELESDPEHVVYNDWYKRLDRSLIENLGKYRKYHTDKVLDLLRALRNKKHHYQDLPPNVQAALGSVPDGFLAYFSQRFPNLLMHVYYVVKNNLQDEPHFRPY------\n>UniRef90_UPI001EEC59FB/9-93 [subseq from] uncharacterized protein LOC124329001 isoform X1 n=2 Tax=Daphnia pulicaria TaxID=35523 RepID=UPI001EEC59FB\n----------------------------------------------------------------------------------------------------------------------------------------------------------------------------------------------------------------------------------------------------------------------------------------------------------------------------------------------------------------------------------------------------------------------------------------------------------------------------VGKF-KFNRENEIGrSIGTVVFKGKYEDDIdVAIKRIQKGD---ASVEINVLKKNHSHRNIVKYYVTEDDEEFNYIGTELCQDTLENLV----------------------------------------------------------------------------------------------------------------------------------------------------------------------------------------------------------------------------------------------------------------------------------------------------------------------------------------------------\n>UniRef90_UPI001EEC59FB/105-271 [subseq from] uncharacterized protein LOC124329001 isoform X1 n=2 Tax=Daphnia pulicaria TaxID=35523 RepID=UPI001EEC59FB\n--------------------------------------------------------------------------------------------------------------------------------------------------------------------------------------------------------------------------------------------------------------------------------------------------------------------------------------------------------------------------------------------------------------------------------------------------------------------------------------------------------------------------------------------------------------------------------------------------------------KLEILKQITQGLEYLHSNDVVHRDIKPQNILISfPHGSVppLMKLTDFGISRIHKDGRSDLTK--TG-SSGTLGWIAPEFYdpKVEKYTRLADIFPLGCVFCYVLSGGKHPFGDEKDlRQGNIKSGKYSLPMedLEKYDHAFELIDAMLDPNPEKRPTASEVLAHPFFQS---------------------------------------------------------------------------------------------------------------------------------------\n>UniRef90_UPI001EEC59FB/306-385 [subseq from] uncharacterized protein LOC124329001 isoform X1 n=2 Tax=Daphnia pulicaria TaxID=35523 RepID=UPI001EEC59FB\n------------------------------------------------------------------------------------------------------------------------------------------------------------------------------------------------------------------------------------------------------------------------------------------------------------------------------------------------------------------------------------------------------------------------------------------------------------------------------------PVLGKGSFNTIVCEALYNGSMRAIKRIEKVFNDSYINEI-ELLSSDElnNTHVVRYFNHEDDELYWYIIMELCDCSLTQCI----------------------------------------------------------------------------------------------------------------------------------------------------------------------------------------------------------------------------------------------------------------------------------------------------------------------------------------------------\n>UniRef90_UPI001EEC59FB/403-704 [subseq from] uncharacterized protein LOC124329001 isoform X1 n=2 Tax=Daphnia pulicaria TaxID=35523 RepID=UPI001EEC59FB\n-----------------------------------------------------------------------------------------------------------------------------------------------------------------------------------------------------------------------------------------------------------------------------------------------------------------------------------------------------------------------------------------------------------------------------------------------------------------------------------------------------------------------------------------------------------------------------------------------------------------LLQQIVFGLNFLHGIGIVHRDIKPSNVLVkfqsqsnsptkTPNNKPLLKLADFGISKKLDA----VEKDVTTKRRGSTGWMAPELFATPaEYTKAVDVFAAGLVLFYASTTGSHPFApdDSATTDIGSnLNfeacqDSikkekppKKLIMLNGSPGIYNLIDWMIQPKFNDRPVIEKVLEHPYFWNADQALNFVRQVSEKIEGIKcpSEEHSTFIQPLENLKDQLFSSNWEDELTPKVKENLNfRRKNYPYDgtSVAYLIRAIRNKYAHYETLKKEEKEEFGILPDGYLKYWLSRFPKLLVLTWRV--------------------\n>UniRef90_A0A0N4ZC80/260-348 [subseq from] Endoribonuclease n=1 Tax=Parastrongyloides trichosuri TaxID=131310 RepID=A0A0N4ZC80_PARTI\n--------------------------------------------------------------------------------------------------------------------------------------------------------------------------------------------------------------------------------------------------------------------------------------------------------------------------------------------------------------------------------------------------------------------------------------------------------------------------FMVGKLQYNPKIIlGRGCEGTIVYKGTFEGRNVAVKRVLSDLVKITDREINMLRESDSHVNVIRYFCSESDRTFRYIALELCDCSLASY-----------------------------------------------------------------------------------------------------------------------------------------------------------------------------------------------------------------------------------------------------------------------------------------------------------------------------------------------------\n>UniRef90_A0A0N4ZC80/363-651 [subseq from] Endoribonuclease n=1 Tax=Parastrongyloides trichosuri TaxID=131310 RepID=A0A0N4ZC80_PARTI\n---------------------------------------------------------------------------------------------------------------------------------------------------------------------------------------------------------------------------------------------------------------------------------------------------------------------------------------------------------------------------------------------------------------------------------------------------------------------------------------------------------------------------------------------------------------------------------------------------------------LQILQQATDGVAHLHHLNIVHRDIKPQNILLSKNNQtghIRVLISDFGLCKRLKIDANSISRVS-GM-TGTEGWMAPETLNSEASvTVAVDIFALGCIYYYVLSDGKHPFGDTIKRQDNILHSRFNLEIIMENDVAVHLIEAMIHNSPLFRPSARSVLSHPMFWSNDRKLQFFMDISDRIEIE--EEGSIIISALERNASFIITRNWKNIICKYLAEDLRKFRSYKHDAVRDLLRAMRNKKHHYRELPGEVKESLGDIPDNFLQYFTKRFPKLLLHVYRAM-KLCKHESIFQLY------\n>UniRef90_F1A327/510-922 [subseq from] non-specific serine/threonine protein kinase n=1 Tax=Dictyostelium purpureum TaxID=5786 RepID=F1A327_DICPU\n--------------------------------------------------------------------------------------------------------------------------------------------------------------------------------------------------------------------------------------------------------------------------------------------------------------------------------------------------------------------------------------------------------------------------------------------------------------------------LKIGKLEIaTNKVLGTGSCGTIVYQGFMEGRVVAVKRMLSQFIKFADREVSILIQSDEHTNVVRYYAKEEDDEFIYLAISYCQGSLDQYVQQKLFPADSvPATTNNNNGINNSPSLQSISPTIIILDQ-----KIKNMIYELFKGLEHLHSLNIVHRDIKPQNILIDPNNRI--KISDMGLGKALDRDEASLTFT-----SDSHGWQPAEYLNGtNRNTKKVDIFSIGCVVYYLLTG-THPFGQRFNREKNVLKGKFDIELIADKPDLHQLIQSMIQFNPDKRPSIIECLNHPFFWESHKKLSFLVAASDYLEFEKP--TSPLNVEIDSHIDLVTdgDGDWWLKFDQVLIDNIGRYRKYNGKSIRDLLRVIRNKFNHYRDLSLDEQNCLGSLPDGFLNYFESKYPKLFITTFLFVSKNLKTDQYFLQY------\n>UniRef90_A0A5E4E523/102-673 [subseq from] PREDICTED: serine/threonine n=1 Tax=Prunus dulcis TaxID=3755 RepID=A0A5E4E523_PRUDU\n------------------------------------------------------ALVATLDGRIHLVESNSMRVLWSLASGPPLYTSYQAQD---ST----SGSKNSRYFIDCGDDWNLYLHRGHFGREKL-PYTIDEYVGSTPHSEDDgSITVGSKKNTVFEVDLLTGELIRPYALPNS-PSTLKSNEKQRVLSnnnIRYNKELVKPSSINRNAA-QQRLLISRIDYSLQSFVPYSDqVSWNMTVGEIWAALLCPDNENPLGGAPLN-SKNVLGSE-TGSdiAPPLSCQSKKF--IFPQRNHTLLELV-------------GPGRKLK---DQETDTMVQKPASSLMVPSKpevdNKFFDGST-----ALTLTFLFVMLMGFVVYHCA---SV---VKGQVWLHDqRSNSDSKTAPSKKKKSRKS-------EKNSGIISSQDEEAlTHTESDNKTRSFLNKLFDCGTNGRRIGKLLISNKEISKGSNGTIVLEGVYEGRPVAVKRLVLAHHDVAFKEIQNLIASDRHPNIVRWYGVEYDQDFVYIALERCICNLDDLIQICSDSSKNPIVGEEdakrvLngNEVHLESVKNIMSDVNLWKTDGFLSPLLLRLLRDVVSGLVHLHELGIIHRDLKPQNVLLIKERFLCAKLSDMGISKRLIGDMSSLGHHATG-----------------------------------------------------------------------------------------------------------------------------------------------------------------------------------------------------------------------------------------\n>UniRef90_A0A8H8MQT9/784-871 [subseq from] non-specific serine/threonine protein kinase n=2 Tax=Ceratobasidium sp. AG-Ba TaxID=170446 RepID=A0A8H8MQT9_9AGAM\n------------------------------------------------------------------------------------------------------------------------------------------------------------------------------------------------------------------------------------------------------------------------------------------------------------------------------------------------------------------------------------------------------------------------------------------------------------------------------SLVVTEDVLGYGSHGTVVYKGRFQGRSVAVKRLLHDFVTLASREVALLQESDDHPNVIRYYYEERRDNFLYIALELCPCSLADLVERP-------------------------------------------------------------------------------------------------------------------------------------------------------------------------------------------------------------------------------------------------------------------------------------------------------------------------------------------------\n>UniRef90_A0A8H8MQT9/887-963 [subseq from] non-specific serine/threonine protein kinase n=2 Tax=Ceratobasidium sp. AG-Ba TaxID=170446 RepID=A0A8H8MQT9_9AGAM\n------------------------------------------------------------------------------------------------------------------------------------------------------------------------------------------------------------------------------------------------------------------------------------------------------------------------------------------------------------------------------------------------------------------------------------------------------------------------------------------------------------------------------------------------------------------------------------------------------------------LGQVTAGLRHLHALKIVHRDIKPQNILVSARGAM--LISDFGLCRKLEMDQTSFLpTAYGNMAAGTAGWRAPEILSGEV-----------------------------------------------------------------------------------------------------------------------------------------------------------------------------------------------------------------------\n>UniRef90_A0A8H8MQT9/965-1201 [subseq from] non-specific serine/threonine protein kinase n=2 Tax=Ceratobasidium sp. AG-Ba TaxID=170446 RepID=A0A8H8MQT9_9AGAM\n------------------------------------------------------------------------------------------------------------------------------------------------------------------------------------------------------------------------------------------------------------------------------------------------------------------------------------------------------------------------------------------------------------------------------------------------------------------------------------------------------------------------------------------------------------------------------------------------------------------------------------------------------------------LDKPELDVSSGGVGSGSGTLQP-----GTRLTRSVDVFALGCLFYYVLTNGEHPYGTRYERDGNIMADRKKLGGLEQFGeegmEAADLIGKMLSAEPKARPDTTGCLMHPYFWTPGRRLAFLQDASDRFEIMERDPREPGLVALETDAVTIVGTDWQRKLDKMFIDNLGKFRKYDVKSVQDLLRALRNKKNHYQDLPDNVKRHLGPLPEGFLSYFTKRYPKLFLHVYGVIENSALRTESMFR-------\n>UniRef90_A0A5B6Z5W7/1-231 [subseq from] Putative serine/threonine-protein kinase/endoribonuclease IRE1a isoform X2 (Fragment) n=1 Tax=Davidia involucrata TaxID=16924 RepID=A0A5B6Z5W7_DAVIN\n------------------------------------------------------------------------------------------------------------------------------------------------------------------------------------------------------------------------------------------------------------------------------------------------------------------------------------------------------------------------------------------------------------------------------------------------------------------------------------------------------GRPVAVKRLVKAHHDVAFKEIQNLIASDRHPNIVRWYGVEYDQDFVYLSLERCACSLYDLIQMSSDFSESQMLTKdqatkAMteYKVRLDSMRGIMQDTKLWKANGYPSPILLKLLRDVVSGIVHLHELGIIHRDLKPQNVLIIKERSLCAKVSDMGISRRLIGDMSSLGHHATGC--GSSGWQAPEQLLHGRQTRAVDMFSLGCVLFFCITGGKHPFGDHLERDINIAKNQX-------------------------------------------------------------------------------------------------------------------------------------------------------------------------------\n>UniRef90_A0A2K3NUX9/63-252 [subseq from] Serine/threonine-protein kinase ppk4-like protein (Fragment) n=1 Tax=Trifolium pratense TaxID=57577 RepID=A0A2K3NUX9_TRIPR\n----------------------------------------------------ATALVAALDGTVYLVESSSGRVIWSFSSGSPIYHS--------SANTPSSG------LIECGDDWELIFHDTHFGKtRLKESV--ADYVAVTPIVSKDgAVILGSKRSTVFEVDAKTGKLLRSYSASDFHnaSTTAVwSGDKDS-----KNVTNGFGANNKELADpanlnIPQfLLQIVRTDYFLQSVGPgSGIVLWTMSVAEFEAVLFCQ------------------------------------------------------------------------------------------------------------------------------------------------------------------------------------------------------------------------------------------------------------------------------------------------------------------------------------------------------------------------------------------------------------------------------------------------------------------------------------------------------------------------------------------------------------------------------------------------------------------------------------------------------------\n>UniRef90_A0A2K3NUX9/396-687 [subseq from] Serine/threonine-protein kinase ppk4-like protein (Fragment) n=1 Tax=Trifolium pratense TaxID=57577 RepID=A0A2K3NUX9_TRIPR\n--------------------------------------------------------------------------------------------------------------------------------------------------------------------------------------------------------------------------------------------------------------------------------------------------------------------------------------------------------------------GIGLSISSLVVIFVVFLWRRL-YLNRFTNRVTSKVRISDL---DLKSSLPKKKRARKSGKNNVIVDKQGNNLSSiEENIRIHKEAENEA-----RLHYNKVNGRMIGKLIVSNEQIAKGSNGTIVFEGIYEGRAVAVKRLVTAHHDKAHKEIQNLIASDRHPNIVRWYGVESDHDFVYLALERCAFNLDDLITAYSDMPENSVLSKNpAYEFFKKAQIETYRDdmQCLWKTNGYPSPLLLKLMREVVSGLAHLHELGIIHRDLKPQNVLIIKEKSLCAKLSDMGISKQLPEDMSSLGHTST------------------------------------------------------------------------------------------------------------------------------------------------------------------------------------------------------------------------------------------\n>UniRef90_A0A0L0G3H4/409-504 [subseq from] IRE protein kinase (Fragment) n=1 Tax=Sphaeroforma arctica JP610 TaxID=667725 RepID=A0A0L0G3H4_9EUKA\n--------------------------------------------------------------------------------------------------------------------------------------------------------------------------------------------------------------------------------------------------------------------------------------------------------------------------------------------------------------------------------------------------------------------------------------------------------------------SSSEEPYRVGNLVVNpNGVLGHGAQGTMVYTGFFDRRPVAVKRLLAEYFELANMEVDLLQQSDSHANVIRYFCKEQDTQFLYIALELCKGSLADVV----------------------------------------------------------------------------------------------------------------------------------------------------------------------------------------------------------------------------------------------------------------------------------------------------------------------------------------------------\n>UniRef90_A0A0L0G3H4/517-794 [subseq from] IRE protein kinase (Fragment) n=1 Tax=Sphaeroforma arctica JP610 TaxID=667725 RepID=A0A0L0G3H4_9EUKA\n-----------------------------------------------------------------------------------------------------------------------------------------------------------------------------------------------------------------------------------------------------------------------------------------------------------------------------------------------------------------------------------------------------------------------------------------------------------------------------------------------------------------------------------------------------------------------------------------------------------------IMKDMMNGLVHLHSLNIVHRDIKPGNVLVSSENRI--LISDFGLCKKLPDDKSSYATQ----VSGTQGWIAPEFLIHGRMTRAVDIFAAGCVLFYLVSEGCHPFGRPFEREMNIRNNKPDLFVLEGHHEIYDLVKNMLQFNPSERPSAKLVLRHPFFWNADTCLQFLSDVSDRFEKVDKA--DPALLHIETNAHTVVGADWHKRLDRLLIADLRKFRTYRGDSVRDLMRVMRNKKNHYQELSPELKVAIGKVPIGYYEYFRSRFPNLVLHVFKFMLDSGEDNDYRF--------\n>UniRef90_R0HUQ3/104-541 [subseq from] Protein kinase domain-containing protein n=1 Tax=Capsella rubella TaxID=81985 RepID=R0HUQ3_9BRAS\n----------------------------------------------------------------------------------------------------------------------------------------------------------------------------------------------------------------------------------------------------------------------------------------------------------------------------------------------------------------------------------------------------------------------------------------------------------------------------TNKLFLSSKKIESGShNGNEVFEGIYERRLVAVKCLDLSRSNDADKNDLEiLYKSDDHSNIIRLHGFEHDKDHGYICLERWRCSLDDLIRLTVRQF-----SKSTKTVaPSDSLEEDMAKFNLWKAVGNPLPLTIKLMRDIVYGLLHLHKLRIMHRDLKPQNVLIIsKGETLTAKISDMGICKRLITK-DIISFDHLDTCYGSPGWQAPEQILKQKESETIDMFRFGCILFYSITG-NHPFGRSSDRDNNITTDNKVNFSQVKHPEASHLINQLLHARPNLRKilgkkklRK-DsidnhALNHPTFWTANKRLEFLRVASDRLEQ----ADSALLSILRNKAQSVFGGRtWDKKLQKKVLQIIApgsqqsqqvqvvqqSKRTYDYANIRHLLRLIRNTINHYLEFPPDIQQLLGQVPDGVDEYFASRFPDLLIEIYKVIAKNYKGESQFE--------\n>UniRef90_A0A0C9TF92/7-98 [subseq from] Protein kinase domain-containing protein n=1 Tax=Sphaerobolus stellatus (strain SS14) TaxID=990650 RepID=A0A0C9TF92_SPHS4\n----------------------------------------------------------------------------------------------------------------------------------------------------------------------------------------------------------------------------------------------------------------------------------------------------------------------------------------------------------------------------------------------------------------------------------------------------------------------------VSQLVVSESVLGRGSQGTVVYEGAFQGRAVAVKRLVQDCVTIATREVELLQESDDHPNVIRYFYKEFKDGFLYIVLELCPATLADLVERPDA-----------------------------------------------------------------------------------------------------------------------------------------------------------------------------------------------------------------------------------------------------------------------------------------------------------------------------------------------\n>UniRef90_A0A0C9TF92/112-398 [subseq from] Protein kinase domain-containing protein n=1 Tax=Sphaerobolus stellatus (strain SS14) TaxID=990650 RepID=A0A0C9TF92_SPHS4\n------------------------------------------------------------------------------------------------------------------------------------------------------------------------------------------------------------------------------------------------------------------------------------------------------------------------------------------------------------------------------------------------------------------------------------------------------------------------------------------------------------------------------------------------------------------------------------------------------------------LSQVTAGLRHLHSLKIVHRDIKPHNILVSKpgrNGQYRMLISDFGLCKKLEIDqTSFLPTVHGAMGAGTVGWRAPEILRGtpTRLTKSVDIFALGCLFYYTLTAGSHPFGDRFERERNIMIDHMDLSGLQQFdeegTEAAHLISGMLHREAKERPDTTACLTHPFFWNSQKRLSFLQEASDKFEILPRDPRDEKLVRLEMGAMDVVGSDWHARLDRMFIENLGKFRKYDGKSVQDLMRALRNKKHHYQDIPDNVKRLLGPLPEGFLGYFTRRFPNLFLHVWTVVHET----------------\n>UniRef90_A0A443PUI3/141-551 [subseq from] Serine/threonine-protein kinase/endoribonuclease IRE1a n=1 Tax=Cinnamomum micranthum f. kanehirae TaxID=337451 RepID=A0A443PUI3_9MAGN\n-----------------------------------------------------------------------------------------------------------------------------------------------------------------------------------------------------------------------------------------------------------------------------------------------------------------------------------------------------------------------------------------------------------------------------------------------------------------------GFGHFIGKLFVSRSVIAEGSNMTIIFEGIYDCEIhIAIKRVVQRRNVVNLYNLAMLIKLVRHRNIVRVLDIGIDEDYIYFALERCSCNLYELMQLW----SNNMNWSNA---RVPRIVK-----KLWKFNGYPSPKLLKLIRDVVTGLAHLHDLGFVNRDLKPQNVLISCEESVRAKICDQGIIEGIGeARRRSPGWHSpellLGGTKGSPEWNSSWLPSEESEMHAADLFNLGCVIFYFITKGGHPFGSDLERDANIVENRPDLTLVKHIYEAAHLISNLLHPQPKMRPQAAEVLCHPFFWDSEKRGLFLRDVSEWLEHDDSMRN-YVVNAIMDAAPKVLTGNWDVKMEAGFLTYASHHKYYSYDSVLDLLLLIGNTLSYQPRLPKDIQVLIGSTNGEIYNYFARRFPNLLTEVYDVISKCCE--------------\n>UniRef90_UPI00044079BD/659-798 [subseq from] uncharacterized protein n=1 Tax=Fomitiporia mediterranea (strain MF3/22) TaxID=694068 RepID=UPI00044079BD\n--------------------------------------------------------------------------------------------------------------------------------------------------------------------------------------------------------------------------------------------------------------------------------------------------------------------------------------------------------------------------------------------------------------------TRRRKRGKKNKGNAVVNGADD---EGENNCEENVAQEGPTLTAPPLTPSPSMRGSQSQQLVVSDEVLGYGSHGTVVYRGSLQGRPVAVKRLLQDFVTLASREVMILQESDDHPNVIRYYYQESHANFLYIALELCPASLADVI----------------------------------------------------------------------------------------------------------------------------------------------------------------------------------------------------------------------------------------------------------------------------------------------------------------------------------------------------\n>UniRef90_UPI00044079BD/816-901 [subseq from] uncharacterized protein n=1 Tax=Fomitiporia mediterranea (strain MF3/22) TaxID=694068 RepID=UPI00044079BD\n-----------------------------------------------------------------------------------------------------------------------------------------------------------------------------------------------------------------------------------------------------------------------------------------------------------------------------------------------------------------------------------------------------------------------------------------------------------------------------------------------------------------------------------------------------------------------------------------------------------------ALQQIASGMRHLHALKIVHRDIKPQNILISsaKRgAGAMAghrmLISDFGLCKRLEVDQTSFLPTAHGAGAaGTVGWRAPEILRGD------------------------------------------------------------------------------------------------------------------------------------------------------------------------------------------------------------------------\n>UniRef90_UPI00044079BD/913-1136 [subseq from] uncharacterized protein n=1 Tax=Fomitiporia mediterranea (strain MF3/22) TaxID=694068 RepID=UPI00044079BD\n----------------------------------------------------------------------------------------------------------------------------------------------------------------------------------------------------------------------------------------------------------------------------------------------------------------------------------------------------------------------------------------------------------------------------------------------------------------------------------------------------------------------------------------------------------------------------------------------------------------------------------------------------------------------TQSSRGSSVGTATNGT-VPK---PTRLTKAVDIFALGCLFYYILTSGGHPFGDRYEREANILKDTKSLSALESFGeeglEAIDLISFMLDPDPSKRPDTSTCLTHPFFWNAARRLAFLQDASDRFEIMCRDPRDPDLIELEKGAYRVVGNDWQSRLDKVFLDNLGKFRKYDGKSVQDLMRALRNKKHHYQDLPDNVKRHLGPLPDGFLSYFTRRFPQLFMHVHSVISR-----------------\n>UniRef90_A0A8H5BHE0/705-789 [subseq from] Non-specific serine/threonine protein kinase n=2 Tax=Tulosesus angulatus TaxID=980116 RepID=A0A8H5BHE0_9AGAR\n-------------------------------------------------------------------------------------------------------------------------------------------------------------------------------------------------------------------------------------------------------------------------------------------------------------------------------------------------------------------------------------------------------------------------------------------------------------------------------LTVTDTILGFGSHGTVVFKGSLQGRAVAVKRLLKDFVTLASREVSILQDSDDHPNVIRYYYQEAHANFLYIALELCPASLADIIE---------------------------------------------------------------------------------------------------------------------------------------------------------------------------------------------------------------------------------------------------------------------------------------------------------------------------------------------------\n>UniRef90_A0A8H5BHE0/807-894 [subseq from] Non-specific serine/threonine protein kinase n=2 Tax=Tulosesus angulatus TaxID=980116 RepID=A0A8H5BHE0_9AGAR\n----------------------------------------------------------------------------------------------------------------------------------------------------------------------------------------------------------------------------------------------------------------------------------------------------------------------------------------------------------------------------------------------------------------------------------------------------------------------------------------------------------------------------------------------------------------------------------------------------------------KALKQITGGLRHLHALKLVHRDIKPQNILVSttKGTSggrpvYRMLISDFGLTKRLDVDqTSFLPSTGGGMAAGTVGWRAPEILRGEV-----------------------------------------------------------------------------------------------------------------------------------------------------------------------------------------------------------------------\n>UniRef90_A0A8H5BHE0/908-1143 [subseq from] Non-specific serine/threonine protein kinase n=2 Tax=Tulosesus angulatus TaxID=980116 RepID=A0A8H5BHE0_9AGAR\n-----------------------------------------------------------------------------------------------------------------------------------------------------------------------------------------------------------------------------------------------------------------------------------------------------------------------------------------------------------------------------------------------------------------------------------------------------------------------------------------------------------------------------------------------------------------------------------------------------------------------------------------------------------------------RGSNSTIHGGSTGSSSAPLTGKPTRLTKSVDIFALGCLYYYTLTNGGHPYGDRFEREVNILKDNKSLDQLERFgeegMEACDLIESMLHPEASERPDTTSILLHPFFWDSGRRLNFLQDASDRFEIMCRDPRDPKLVELENNAMTVVGGDWYSRLDKVFIENLGKFRKYDGKSVQDLLRALRNKKHHYQDLPDNVKRHLGAMPEGYLAYFTRRYPKLFLHVHGVINETGLRSESMF--------\n>UniRef90_A0A151Z5U1/621-1034 [subseq from] non-specific serine/threonine protein kinase n=1 Tax=Tieghemostelium lacteum TaxID=361077 RepID=A0A151Z5U1_TIELA\n--------------------------------------------------------------------------------------------------------------------------------------------------------------------------------------------------------------------------------------------------------------------------------------------------------------------------------------------------------------------------------------------------------------------------------------------------------------------------IRIGKLEITNKVLGTGSCGTVVFKGYLDGRKVAIKKMLSQFMKFADREVSILLHSDEHMNVVRYYAKEEDQEFIYLALSFCKFTLDS--YVNQYVKPQQNSSSTNSPVNTNKVGHSTPPPPPgLTPVVIITPQMKQMIYELLQGLSHLHSLNIVHRDIKPQNILVDPNNRI--KISDMGLGKLLDIDDASLTFNSEG-----HGWQPAEYLNGtNKNTKKVDIFSMGCVIYYLITG-LNPFGTRFNREKNVLKGKYDIELVTANPNLHQLIQTMIHSDPDKRPTVQECLEHPFFWNTHKRISFLASSSDYLEFEKP--TSPLNVEIDSHiEEVAVGGDWWLYMDKILIDNIGRYRKYNGKSIRDLLRVIRNKFNHYRDLSPEEKICLGNLPDGFLSYFEKKFPKLLIITYLFVHKNLKNEAYFKQY------\n>UniRef90_A0A0D7BA58/704-794 [subseq from] Non-specific serine/threonine protein kinase n=1 Tax=Cylindrobasidium torrendii FP15055 ss-10 TaxID=1314674 RepID=A0A0D7BA58_9AGAR\n-----------------------------------------------------------------------------------------------------------------------------------------------------------------------------------------------------------------------------------------------------------------------------------------------------------------------------------------------------------------------------------------------------------------------------------------------------------------------------PSLVVSETILGFGSHGTVVFQGSLQGRAVAVKRLLQDFVTLAAREVSILQDSDDHPNVIRYYYQEAHSNFLYIALELCPCSLADIIETPDR-----------------------------------------------------------------------------------------------------------------------------------------------------------------------------------------------------------------------------------------------------------------------------------------------------------------------------------------------\n>UniRef90_A0A0D7BA58/808-888 [subseq from] Non-specific serine/threonine protein kinase n=1 Tax=Cylindrobasidium torrendii FP15055 ss-10 TaxID=1314674 RepID=A0A0D7BA58_9AGAR\n----------------------------------------------------------------------------------------------------------------------------------------------------------------------------------------------------------------------------------------------------------------------------------------------------------------------------------------------------------------------------------------------------------------------------------------------------------------------------------------------------------------------------------------------------------------------------------------------------------------KALGQLTGGLRHLHALKLVHRDIKPQNILVSSTGKM--LISDFGLCKRLDVDqTSFLPTANGAMGAGTVGWRAPEILRGEVKL---------------------------------------------------------------------------------------------------------------------------------------------------------------------------------------------------------------------\n>UniRef90_A0A0D7BA58/907-1138 [subseq from] Non-specific serine/threonine protein kinase n=1 Tax=Cylindrobasidium torrendii FP15055 ss-10 TaxID=1314674 RepID=A0A0D7BA58_9AGAR\n---------------------------------------------------------------------------------------------------------------------------------------------------------------------------------------------------------------------------------------------------------------------------------------------------------------------------------------------------------------------------------------------------------------------------------------------------------------------------------------------------------------------------------------------------------------------------------------------------------------------------------------------------------------------------VTGGSTGSVGSGGPVTGKPTRLTKSVDIFALGCLFYYVLSNGGHPFGDRYEREMNILKNEKNLEALERFgeegSEAGHLIEAMLDPEARERPDTTSCLVHPFFWNPGRRLNFLQDASDRFEVMCRDPKDANLLSLEKGAQKIVGNDWHSRLDKIFIENLGKFRKYDGKSVQDLLRALRNKKHHYQDLPESVRRHLGSMPEGYLAYFTRRYPHLVMHVHRVIGETSLRTESMF--------\n>UniRef90_A0A8T2A4K7/1371-1798 [subseq from] Protein kinase domain n=1 Tax=Arabidopsis thaliana x Arabidopsis arenosa TaxID=1240361 RepID=A0A8T2A4K7_9BRAS\n------------------------------------------------------------------------------------------------------------------------------------------------------------------------------------------------------------------------------------------------------------------------------------------------------------------------------------------------------------------------------------------------------------------------------------------------------------------------GGKKVKRLFIMEKNIANGKDPSV-YEGFLQpRRAVAVKCLSLSQSEVPKvlNEISIHSASDEHPRIIRFYGFEFDQDSAYLVLEPWTCDLHDLVVFSRDKAN--KVSRSTKAYLERPL--D--GKVLWKAVGHLSPVVQDLLRDIASGLAHLHELKIVHRDLKPKNVQIIRrGNTLIAKLSNMGNSNHFSDESSS-----SFSYLGSMGWQAPEQILGiEDKTCAVDMFHFGCIIYFTITGGKHPFGFGATHETNIRNYRFDISLVrDTIPEAHHLISCLLAREPHSRLSASKVLLHPMFWNADMRLLFLREASDRVE--NH-ANSTILDALRQKSydVYGRNPTWENKIGPKFsayLikeadsEKTDKVRRaYDFKSMRHLLRLVRNSANHYRELPKDIQALVGTNPEGLDKFFATRFPTLLMEVYNVISLHCKEEAEFIKY------\n>UniRef90_W9QQP3/166-591 [subseq from] Serine/threonine-protein kinase/endoribonuclease ire-1 n=1 Tax=Morus notabilis TaxID=981085 RepID=W9QQP3_9ROSA\n----------------------------------------------------------------------------------------------------------------------------------------------------------------------------------------------------------------------------------------------------------------------------------------------------------------------------------------------------------------------------------------------------------------------------------------------------------------------SGSEKKIGKIKVlLSKEIGRSANGTIVYEGYYEERQVAVKCLTKNtfKRDLkAQRETKTLIASDRSQNIVTYYGKEADDDNIYLALERCDCNLDNLIqmYPKnSSRHKRPL-SKGL-----KELKKTIGDIKLWKENTcRPFPILRDLMRGMVSGLNVLHKSGIVHRHLKPQNIFIIHESgTLCAKLGDMGISRRLRAY-----RN--------HGWKAPEELLDGQQTTAMDLFTLGCILFFSITGGKHPFGEQ-DRNIKSKDYKPDLHLIEKFPEAVDLISSLIKFEAGERPQANKVLHHPLFWDAKKRLEFLCATSNSVTKESTSlsdnKKTTLLSRLESTAIKILGkfspGKvkyWSEQIlnDKIKQDYPYILWGYKFGSVQHLLRFIRNRRAHYEDDPKEIQDHFGTKNEGFDDYFTSRFPLLFFEVYNVVRDCCREDALF---------\n>UniRef90_A8NZQ7/709-794 [subseq from] non-specific serine/threonine protein kinase n=1 Tax=Coprinopsis cinerea (strain Okayama-7 / 130 / ATCC MYA-4618 / FGSC 9003) TaxID=240176 RepID=A8NZQ7_COPC7\n------------------------------------------------------------------------------------------------------------------------------------------------------------------------------------------------------------------------------------------------------------------------------------------------------------------------------------------------------------------------------------------------------------------------------------------------------------------------------SLVVSDTILGFGSHGTVVFQGSLQGRAVAVKRLLKDFVTLASREVSILQESDDHPNVIRYYYQEAHANFLYIALELCPASLADIIE---------------------------------------------------------------------------------------------------------------------------------------------------------------------------------------------------------------------------------------------------------------------------------------------------------------------------------------------------\n>UniRef90_A8NZQ7/813-899 [subseq from] non-specific serine/threonine protein kinase n=1 Tax=Coprinopsis cinerea (strain Okayama-7 / 130 / ATCC MYA-4618 / FGSC 9003) TaxID=240176 RepID=A8NZQ7_COPC7\n-----------------------------------------------------------------------------------------------------------------------------------------------------------------------------------------------------------------------------------------------------------------------------------------------------------------------------------------------------------------------------------------------------------------------------------------------------------------------------------------------------------------------------------------------------------------------------------------------------------------ALKQITSGLKHLHALKLVHRDIKPQNILITTNKSTGrgrptyrMLISDFGLCKKLDVDqTSFLPTMNGGMGAGTVGWRAPEILRGEV-----------------------------------------------------------------------------------------------------------------------------------------------------------------------------------------------------------------------\n>UniRef90_A8NZQ7/903-1150 [subseq from] non-specific serine/threonine protein kinase n=1 Tax=Coprinopsis cinerea (strain Okayama-7 / 130 / ATCC MYA-4618 / FGSC 9003) TaxID=240176 RepID=A8NZQ7_COPC7\n---------------------------------------------------------------------------------------------------------------------------------------------------------------------------------------------------------------------------------------------------------------------------------------------------------------------------------------------------------------------------------------------------------------------------------------------------------------------------------------------------------------------------------------------------------------------------------------------------------------------------------------------------------DLSDDHSMSSRGSVSTINGSSSSSSTSGLST---AKPTRLTKSVDIFALGCLYYYTLTNGSHPYGDRFEREVNILKDAKSLDLLERFgeegTEACDLIEKMLDPEASERPDTTACLLHPFFWDPARRLNFLQDASDRFEIMCRDPKDPLLLQLETGALAIVGNDWHARLDRLFVENLGKFRKYDGKSVQDLLRALRNKKHHYQDLPDNVKRSLGPMPEGFLAYFTKRFPRLFLHVHRVISDTVLRTESMFR-------\n>UniRef90_A0A397URQ4/46-144 [subseq from] Kinase-like domain-containing protein n=1 Tax=Gigaspora rosea TaxID=44941 RepID=A0A397URQ4_9GLOM\n---------------------------------------------------------------------------------------------------------------------------------------------------------------------------------------------------------------------------------------------------------------------------------------------------------------------------------------------------------------------------------------------------------------------------------------------------------------------------KLNSLVVTDTILGYGSHGTIVYKGSFEGRDVAVKRLLLDFYEIAYHEVSLLQESDDHPNVIRYYCKEQSDRFLYIALELCPASLYDLVERGSTFQHANL-----------------------------------------------------------------------------------------------------------------------------------------------------------------------------------------------------------------------------------------------------------------------------------------------------------------------------------------\n>UniRef90_A0A397URQ4/153-239 [subseq from] Kinase-like domain-containing protein n=1 Tax=Gigaspora rosea TaxID=44941 RepID=A0A397URQ4_9GLOM\n----------------------------------------------------------------------------------------------------------------------------------------------------------------------------------------------------------------------------------------------------------------------------------------------------------------------------------------------------------------------------------------------------------------------------------------------------------------------------------------------------------------------------------------------------------------------------------------------------------------KILYQIISGLHHLHSMKIVHRDIKPQNILIApsKNKKIIkdgisqtvvrVLISDFGLCKKLEGESSSF-HNTTNNVGGTIGWRAPELL---------------------------------------------------------------------------------------------------------------------------------------------------------------------------------------------------------------------------\n>UniRef90_A0A397URQ4/262-497 [subseq from] Kinase-like domain-containing protein n=1 Tax=Gigaspora rosea TaxID=44941 RepID=A0A397URQ4_9GLOM\n--------------------------------------------------------------------------------------------------------------------------------------------------------------------------------------------------------------------------------------------------------------------------------------------------------------------------------------------------------------------------------------------------------------------------------------------------------------------------------------------------------------------------------------------------------------------------------------------------------------------------------------------------------------------------NDNSFTSSSSGSD-HDNGQPRRVTKSIDIFSAGCLFYYVLSGGDHPFGDRYSREINILKGIYELNKLDGMGeegvEARDLIERMIERDPKKRPKAGTVMIHPYFWSPSKRLSFLQDASDRFEIEERDPPSPLLQRLEQGVGKVIGSDWHKRIDKVFIENLGKYRKYDGSKIRDLLRALRNKKHHYQDLPEQVKRALGHIPDGFLYYFTSRFPNLMLHVYYVIAEFENlkNESIFKHY------\n>UniRef90_UPI001C7B4F59/645-825 [subseq from] kinase-like protein n=1 Tax=Guyanagaster necrorhizus MCA 3950 TaxID=1450536 RepID=UPI001C7B4F59\n-------------------------------------------------------------------------------------------------------------------------------------------------------------------------------------------------------------------------------------------------------------------------------------------------------------------------------------------------------------------------------------------------------------------------------------------------------------------------------LVVSETVLGFGSHGTVVFQGSLQGRAVAVKRLLQDFVTLASREVSILQESDDHPHVIRYYYQEAHANFLFIALELCPCSLADII-------EYPDR------DQLRPIVQA------F----EP----KKALRQITSGLRHLHALKLVHRDIKPHNILISSHGKML--ISDFGLCKKLDIDQTSfLPTAHGAMAAGTVGWRAPEILRGEV-----------------------------------------------------------------------------------------------------------------------------------------------------------------------------------------------------------------------\n>UniRef90_UPI001C7B4F59/832-1065 [subseq from] kinase-like protein n=1 Tax=Guyanagaster necrorhizus MCA 3950 TaxID=1450536 RepID=UPI001C7B4F59\n------------------------------------------------------------------------------------------------------------------------------------------------------------------------------------------------------------------------------------------------------------------------------------------------------------------------------------------------------------------------------------------------------------------------------------------------------------------------------------------------------------------------------------------------------------------------------------------------------------------------------------------------------------------DDNSISSRGSSSRGSTGTATGAPTGSSPTRLTKSVDIFALGCLFYYTLTSGGHPFGDRFEREINILKNEKSLEGLERFgeegSEAVHLIEQMLNPDSHKRPDTTTCLVHPFFWDPGRRLNFLQDASDRFEVMCRDPKDPNLVSLEKEAFSVVGNDWQSQLDKIFIENLGKFRKYDGKSVQDLLRALRNKKHHYQDLPENVKRHLGSMPEGYLSYFTRRYPQLILHVHRVVGETE---------------\n>UniRef90_A0A4Y7SUB9/696-780 [subseq from] non-specific serine/threonine protein kinase n=1 Tax=Coprinellus micaceus TaxID=71717 RepID=A0A4Y7SUB9_9AGAR\n-------------------------------------------------------------------------------------------------------------------------------------------------------------------------------------------------------------------------------------------------------------------------------------------------------------------------------------------------------------------------------------------------------------------------------------------------------------------------------LIVTDNILGYGSHGTVVFKGSLQGRAVAVKRLLKDFVTLASREVGILQDSDDHPNVIRYYYQEAHANFLYIALELCPASLADIIE---------------------------------------------------------------------------------------------------------------------------------------------------------------------------------------------------------------------------------------------------------------------------------------------------------------------------------------------------\n>UniRef90_A0A4Y7SUB9/798-886 [subseq from] non-specific serine/threonine protein kinase n=1 Tax=Coprinellus micaceus TaxID=71717 RepID=A0A4Y7SUB9_9AGAR\n----------------------------------------------------------------------------------------------------------------------------------------------------------------------------------------------------------------------------------------------------------------------------------------------------------------------------------------------------------------------------------------------------------------------------------------------------------------------------------------------------------------------------------------------------------------------------------------------------------------KALKQITSGLKHLHALKLVHRDIKPQNILVstTKSSSSGRPmyrmlISDFGLTKRLDVDqTSFLPSTGGGMAAGTVGWRAPEILRGEVK----------------------------------------------------------------------------------------------------------------------------------------------------------------------------------------------------------------------\n>UniRef90_A0A4Y7SUB9/903-1133 [subseq from] non-specific serine/threonine protein kinase n=1 Tax=Coprinellus micaceus TaxID=71717 RepID=A0A4Y7SUB9_9AGAR\n---------------------------------------------------------------------------------------------------------------------------------------------------------------------------------------------------------------------------------------------------------------------------------------------------------------------------------------------------------------------------------------------------------------------------------------------------------------------------------------------------------------------------------------------------------------------------------------------------------------------------------------------------------------------ST----VHGGSTGGSSSSAPSTAKPTRLTKSVDIFALGCLYYYTLTNGGHPYGDRFEREVNILRDAKSLDMLERFgeegTEACDLIEHMLHPEASGRPDTTNILLHPFFWDPGRRLNFLQDASDRFEIMCRDPRDAKLVELEKGSALVVGTDWYSRLDKVFIENLGKFRKYDGKSVQDLMRALRNKKHHYQDLPENVKRALGPMPEGYLAYFTKRYPNLFLHVHRVVNETGLRTE-----------\n>UniRef90_A0A1Y2D590/8-91 [subseq from] Protein kinase domain-containing protein n=1 Tax=Neocallimastix californiae TaxID=1754190 RepID=A0A1Y2D590_9FUNG\n----------------------------------------------------------------------------------------------------------------------------------------------------------------------------------------------------------------------------------------------------------------------------------------------------------------------------------------------------------------------------------------------------------------------------------------------------------------------------------------YGSHGTIVFKGTFQGRQVAVKRLLIDFYDIAAKEVQLLQESDDHPNVIRYFARETTDKFMYIAIELCMASLQDIIEKPNVELFS-------------------------------------------------------------------------------------------------------------------------------------------------------------------------------------------------------------------------------------------------------------------------------------------------------------------------------------------\n>UniRef90_A0A1Y2D590/101-192 [subseq from] Protein kinase domain-containing protein n=1 Tax=Neocallimastix californiae TaxID=1754190 RepID=A0A1Y2D590_9FUNG\n----------------------------------------------------------------------------------------------------------------------------------------------------------------------------------------------------------------------------------------------------------------------------------------------------------------------------------------------------------------------------------------------------------------------------------------------------------------------------------------------------------------------------------------------------------------------------------------------------------------KLLYQIISGIQHLHSLKIVHRDIKPQNILIAapkKNQKYPrILLSDFGLCKKLDENQSSF-NNTIHMAAGTVGWRAPEALllANLGPNRSCDT----------------------------------------------------------------------------------------------------------------------------------------------------------------------------------------------------------------\n>UniRef90_A0A1Y2D590/189-437 [subseq from] Protein kinase domain-containing protein n=1 Tax=Neocallimastix californiae TaxID=1754190 RepID=A0A1Y2D590_9FUNG\n-----------------------------------------------------------------------------------------------------------------------------------------------------------------------------------------------------------------------------------------------------------------------------------------------------------------------------------------------------------------------------------------------------------------------------------------------------------------------------------------------------------------------------------------------------------------------------------------------------------------------------------------------------------------SCDTSSLTLNSDTSSSYYKITQSQINMDDHpeplRITKAIDIFAAGCVFFYVLTNGQHPFGDRYYREANIINGRYDLNNEFNInVEAKDLIEHMIQGDYRKRPSAKSIMSHPYFWSPTQRLNFLQEASDRFEIEPRDPPSPLLQLLETNAKIVVSGDWYKVIDKALRDNLGKYRKYNGESVRDLLRSLRNKKHHYQDLPDYVKEALGPIPDGFLEYFTSRFPYLLLHIYYIIVNtkILRNDPIFESYLN----\n>UniRef90_A0A165MCP2/3-78 [subseq from] Kinase-like protein (Fragment) n=1 Tax=Exidia glandulosa HHB12029 TaxID=1314781 RepID=A0A165MCP2_EXIGL\n-----------------------------------------------------------------------------------------------------------------------------------------------------------------------------------------------------------------------------------------------------------------------------------------------------------------------------------------------------------------------------------------------------------------------------------------------------------------------------------------GSHGTIVYQGAFQGRAVAVKRLLGDFVTLATREVQLLQESDDHPNVIRYFYKEQRDNFLYIALELCPASLADVVER--------------------------------------------------------------------------------------------------------------------------------------------------------------------------------------------------------------------------------------------------------------------------------------------------------------------------------------------------\n>UniRef90_A0A165MCP2/93-386 [subseq from] Kinase-like protein (Fragment) n=1 Tax=Exidia glandulosa HHB12029 TaxID=1314781 RepID=A0A165MCP2_EXIGL\n----------------------------------------------------------------------------------------------------------------------------------------------------------------------------------------------------------------------------------------------------------------------------------------------------------------------------------------------------------------------------------------------------------------------------------------------------------------------------------------------------------------------------------------------------------------------------------------------------------------KALSQVTAGLRHLHSLKIVHRDIKPQNILVshAKNGVRRMLISDFGLCKKLDSDQTSFmPTMHGAMAAGTVGWRAPEILRGDRLTKSVDVFALGCLFYYTLTNGDHPYGDRFNRERNIMKNEFRLDELERLGeegvEAMDLISKMLDPEPKARPDTLAILLHPFFWTPGRRLNFLQDASDRFEIMCRAPREQPLIVLETGAYDVVGADWHSRLDRIFIENLGKFRKYDGKAVQDLLRALRNKKHHYQDLPDHVKRHVGSMPDGFLAYFTRRFPALFLHVHTVVSDTGLDREPMF--------\n>UniRef90_A0A2P5EL95/92-526 [subseq from] Serine/threonine protein kinase n=1 Tax=Trema orientale TaxID=63057 RepID=A0A2P5EL95_TREOI\n---------------------------------------------------------------------------------------------------------------------------------------------------------------------------------------------------------------------------------------------------------------------------------------------------------------------------------------------------------------------------------------------------------------------------------------------------------------------------------ISEKLVlLNKSIGTLVYEGKYEGREppVAVKCLVLTQYaKVDIEEMFNKLeKSDvPRTNIARYYGLEWDRDFGYLVLERYICNLDDLVQICDPyvyeyLDISPgddhedqYSSTRARPVtvyqadRLEPLKNVLGDVRLSQENGRPSPLLFKLMRDIVSGLIDLHELGIIHGDLKPQNVLITKRiRGLCAKLCDMGISKRLLENM-------ASSSCGTSDNQPHEHA--SPKTFDVDMFSLGWILFFSITGGKLPFvGDHYDRNGkDIVENKVDLFLVKDFPEAYHLISLLLSPRPELRPNAIQVLNHPLLWNSETRLSFIRDTSDIIKT-----YPDLLQALEATRARAIGTTWStgkNKVDDKIINHMSRHRYYKFDHVSHLLRLMRNMLSHYEELSKDIKELVGPELEDLDAYFKIRFPELLIEVYKVVCSHpCKEEPCFRKYFR----\n>UniRef90_A0A4P9XJS2/3-91 [subseq from] Kinase-like domain-containing protein (Fragment) n=1 Tax=Thamnocephalis sphaerospora TaxID=78915 RepID=A0A4P9XJS2_9FUNG\n-----------------------------------------------------------------------------------------------------------------------------------------------------------------------------------------------------------------------------------------------------------------------------------------------------------------------------------------------------------------------------------------------------------------------------------------------------------------------------------------GSHGTVVFRGSFGGKQVAVKRLLLDFYDLADREVGVLQDSDDHPNVVRYYCQERCDRFLYIALELCRCTLSEAVERSGSDISEPLSALS-------------------------------------------------------------------------------------------------------------------------------------------------------------------------------------------------------------------------------------------------------------------------------------------------------------------------------------\n>UniRef90_A0A4P9XJS2/94-175 [subseq from] Kinase-like domain-containing protein (Fragment) n=1 Tax=Thamnocephalis sphaerospora TaxID=78915 RepID=A0A4P9XJS2_9FUNG\n----------------------------------------------------------------------------------------------------------------------------------------------------------------------------------------------------------------------------------------------------------------------------------------------------------------------------------------------------------------------------------------------------------------------------------------------------------------------------------------------------------------------------------------------------------------------------------------------------------------QLLYQIAAGVHHLHQLKLVHRDLKPQNILVANGPGaigmheVRVLISDFGLCKRLEVDQSSFGDTAVRHGSGTIGWRAPELL---------------------------------------------------------------------------------------------------------------------------------------------------------------------------------------------------------------------------\n>UniRef90_A0A4P9XJS2/181-421 [subseq from] Kinase-like domain-containing protein (Fragment) n=1 Tax=Thamnocephalis sphaerospora TaxID=78915 RepID=A0A4P9XJS2_9FUNG\n-----------------------------------------------------------------------------------------------------------------------------------------------------------------------------------------------------------------------------------------------------------------------------------------------------------------------------------------------------------------------------------------------------------------------------------------------------------------------------------------------------------------------------------------------------------------------------------------------------------------------------------------------------------ELQENLSPDASISD--STTSSQGRSSHQSakDDEKPRMRITRAIDVFATGCIFYYALTGGRHPFGDRYEREANILDGRLDLSALDmkNVaeVEARDLITSMIQHDPAHRPTMAQVLAHPFFWPAAKRLAFLQDASDRLETEPRDvSASPLLTRLEMNSISVVGLDWSKRMDKAMLGHLGKFRKYDVRSVRDLLRAIRNKKHHYQDLPENARRLLGTIPDGFHAYFAGRFPLLLLHVYYVLAGH----------------\n>UniRef90_Q55GJ2/530-982 [subseq from] Probable serine/threonine-protein kinase ireA n=1 Tax=Dictyostelium discoideum TaxID=44689 RepID=IREA_DICDI\n------------------------------------------------------------------------------------------------------------------------------------------------------------------------------------------------------------------------------------------------------------------------------------------------------------------------------------------------------------------------------------------------------------------------------------------FISTNSVIQQQQQQQQQLINSSNKINNGSGKiildngNVKIGKLeIITNKILGTGSCGTIVYEGKMEGRKVAVKRMLSQFVKFADREVSILIHSDEHTNVVRYYAKEEDDEFIYLAISFCQKSLDMYVQQTLSLQISPTDSPSIQSSNNNGNGNNGNNNNN---NQIiIDNKTKQMILELFKGLEHLHSLNIVHRDIKPHNVLIDPNNR--VKISDMGLGKLLDNDDQSLTFT-----SDSHGWQPAEYLNGtNRNTKKVDIFSLGCVVYYLLTG-AHPFGHRYNREKNVLKGKFDIDQIKHLPDIHQLVHSMIQFEPEKRPDIGECINHPFFWEVHKKLSFLVAASDYLEFEKPT--SPLNLEIDSHVDLVTdgSGDWWLKIDQVLIDNIGRYRKYNGKSIRDLLRVIRNKFNHYRDLSPEEQTCLGILPDGFFNYFDLKFPQLFIVTYLFILKNLKNDQYFVQY------\n>UniRef90_A0A1Y1XHF8/7-222 [subseq from] Endoribonuclease n=1 Tax=Anaeromyces robustus TaxID=1754192 RepID=A0A1Y1XHF8_9FUNG\n-------------------------------------------------------------------------------------------------------------------------------------------------------------------------------------------------------------------------------------------------------------------------------------------------------------------------------------------------------------------------------------------------------------------------------------------------------------TGEPNKINESKYPITIGSLVINEDVLGYGSHGTVVFKGTFQGRKVAVKRLLIDFYDIATKEVQLLQESDDHPNVIRYFARETTDKFMYIAIELCIASLQDIIEKQHVSLFSEI-----RS-QIKP---------------------EKLLYQIISGIQHLHSLKIVHRDIKPQNILIAapkKNQNHpRVLISDFGLCKKLEDNQSS-FNNTIHIAAGTVGWRAPECLLlaHLNPSQTCDTSSLG------------------------------------------------------------------------------------------------------------------------------------------------------------------------------------------------------------\n>UniRef90_A0A1Y1XHF8/247-466 [subseq from] Endoribonuclease n=1 Tax=Anaeromyces robustus TaxID=1754192 RepID=A0A1Y1XHF8_9FUNG\n----------------------------------------------------------------------------------------------------------------------------------------------------------------------------------------------------------------------------------------------------------------------------------------------------------------------------------------------------------------------------------------------------------------------------------------------------------------------------------------------------------------------------------------------------------------------------------------------------------------------------------------------------------------------------------------P---EPLRITKAIDIFSAGCVFYYVLSNGQHPFGEHFYREANIINNKYNLDSAfGGiNIEAKDLIEHMIQADYRKRPSAKGIMSHPYFWSPTKRLNFLQEASDRFEIEQRDPPSPLLVLLETNASLVVSGDWYKVIDKALRDNLGKYRKYNGGSVRDLLRSLRNKKHHYQDLPDYVKEALGPIPDGFLNYFTSRFPYLLLHIYYVIVNtkVLRNDSIFASYLN----\n>UniRef90_A0A0J0XLL4/638-853 [subseq from] non-specific serine/threonine protein kinase n=1 Tax=Cutaneotrichosporon oleaginosum TaxID=879819 RepID=A0A0J0XLL4_9TREE\n-----------------------------------------------------------------------------------------------------------------------------------------------------------------------------------------------------------------------------------------------------------------------------------------------------------------------------------------------------------------------------------------------------------------------------------------GNGSGGSS--SFMMIEK-PLPAIPRTLSAPALQDEQERLAISDTVIGYGSHGTVVLKGTWGGRPVAVKRLLSDFVRLASQEVKLLQASDDHPNVIRYYCQERRDNFLYIALDLCQASLADLIETPNVYLEL--ASA----------LDR-----------------KKALQQITSGVKHLHSMKIIHRDIKPQNVLVskAKNGSLRMLVSDFGLARRLEQGQSSFAPTANNL-AGSLGWRAPECIRGQV-----------------------------------------------------------------------------------------------------------------------------------------------------------------------------------------------------------------------\n>UniRef90_A0A0J0XLL4/881-1103 [subseq from] non-specific serine/threonine protein kinase n=1 Tax=Cutaneotrichosporon oleaginosum TaxID=879819 RepID=A0A0J0XLL4_9TREE\n------------------------------------------------------------------------------------------------------------------------------------------------------------------------------------------------------------------------------------------------------------------------------------------------------------------------------------------------------------------------------------------------------------------------------------------------------------------------------------------------------------------------------------------------------------------------------------------------------------------------------------------------------------------------------LLVMSDGSEVVKGVPRARLTKAVDLFALGCLYFWILMGGEHPYGETYNREANIVKGEavnmEHLsILGEEGVEAQHLIGLLLSAEPSERPDTSECLIHPFFWTPAKRLAFLCDASDRFEIMEPEET--TLALLEKNADQVVGKNWYSKMDRVFTSSLGKYRKYKGESVRDLLRAMRNKKHHYQDMDASAQKHMGALPAGFLNYFTTKFPRLFLHVHGVVRDSRLR-------------\n>UniRef90_UPI000644F16B/614-704 [subseq from] hypothetical protein n=1 Tax=Acytostelium subglobosum LB1 TaxID=1410327 RepID=UPI000644F16B\n--------------------------------------------------------------------------------------------------------------------------------------------------------------------------------------------------------------------------------------------------------------------------------------------------------------------------------------------------------------------------------------------------------------------------------------------------------------------------TRVGKLEMSSNVLGTGSCGTVVFEGYLEGRKVAVKRMLKQFIKFADREVALLLHSDEHMNVVRYHAKEEDNEFIYLALSYCKHSLDAMVSS--------------------------------------------------------------------------------------------------------------------------------------------------------------------------------------------------------------------------------------------------------------------------------------------------------------------------------------------------\n>UniRef90_UPI000644F16B/716-1001 [subseq from] hypothetical protein n=1 Tax=Acytostelium subglobosum LB1 TaxID=1410327 RepID=UPI000644F16B\n-----------------------------------------------------------------------------------------------------------------------------------------------------------------------------------------------------------------------------------------------------------------------------------------------------------------------------------------------------------------------------------------------------------------------------------------------------------------------------------------------------------------------------------------------------------------------------------------------------------TPVMLRMISELIAGLSHLHSLNIVHRDVKPQNILVDPNNRI--KISDMGLGKKLDGESHSLTFT-----SDSFGWQPAEYLNGtNKNTKKVDIFSMGCVIFYLVTG-QNPFGGKYTREKNVLKGKFDIEPIAHLPDLYDLVHSMIVYDQALRPSIEECKIHPFFWSPHKQMIFLVAASDYLEFED--PNSALIVELDKLSGEVIgSGqsEWWSRLDQILIDNIGRYRKYNGKSLRDLLRVIRNKFNHYRDLPADVQNCLGALPEGFLGYFKQRFPRLIITTYHFIKKHLRNESQFK--------\n>UniRef90_A0A0L0S1H3/628-823 [subseq from] non-specific serine/threonine protein kinase n=2 Tax=Allomyces macrogynus (strain ATCC 38327) TaxID=578462 RepID=A0A0L0S1H3_ALLM3\n--------------------------------------------------------------------------------------------------------------------------------------------------------------------------------------------------------------------------------------------------------------------------------------------------------------------------------------------------------------------------------------------------------------------------------------------------------------------------TRIGRLTITDTPLGYGSHGTVVYRGTFEGREVAVKRLLLDFYHVAAHEVALLVESDDHYNVVRYHCKEQCNRFLYIALELCDCSLADVIEGAAAAEDDD-----------APLAEIQR---SWQ------PV--RILYQILSGLHHLHSLRIIHRDLKPQNILLVRNKRATwnpagarVLISDFGLCKKLELDQSSFGPTVTHQG-GTFGWRAPELLTH-------------------------------------------------------------------------------------------------------------------------------------------------------------------------------------------------------------------------\n>UniRef90_A0A0L0S1H3/886-1107 [subseq from] non-specific serine/threonine protein kinase n=2 Tax=Allomyces macrogynus (strain ATCC 38327) TaxID=578462 RepID=A0A0L0S1H3_ALLM3\n--------------------------------------------------------------------------------------------------------------------------------------------------------------------------------------------------------------------------------------------------------------------------------------------------------------------------------------------------------------------------------------------------------------------------------------------------------------------------------------------------------------------------------------------------------------------------------------------------------------------------------------------------------------------------------APSSPRSAPTPPPRRRLTRALDVFSLGCLFYYVLTGGEHPFGDRYSREINILRGQASLDRLDPetsvVPDAAlarDMISRMIAHDPSDRPSTAELLVHPYFWPAARRLNFLQDVSDRYEVEVKDPPSPLVQRLEHDAAMVLEGDWTKRIDRVLLGNLGKYRKYQGGSVLDLMRALRNKKHHYADLPPAVRRTLGALPAGFLEYFTSRFPRLFLHVYLVVRDT----------------\n>UniRef90_A0A316ZF39/759-885 [subseq from] non-specific serine/threonine protein kinase n=1 Tax=Tilletiopsis washingtonensis TaxID=58919 RepID=A0A316ZF39_9BASI\n---------------------------------------------------------------------------------------------------------------------------------------------------------------------------------------------------------------------------------------------------------------------------------------------------------------------------------------------------------------------------------------------------------------------------------------EGGWIDAAPDAPSAGEQAARLAAhAATGRSSTGAGGLRQGSsLVISDDVLGYGSSGTVVFRGTFQGRAVAVKRLLRDFVNVASKEVSLLESADNHPHVIRYFYKELTGSFLYIALELCPASLSEVIE---------------------------------------------------------------------------------------------------------------------------------------------------------------------------------------------------------------------------------------------------------------------------------------------------------------------------------------------------\n>UniRef90_A0A316ZF39/901-981 [subseq from] non-specific serine/threonine protein kinase n=1 Tax=Tilletiopsis washingtonensis TaxID=58919 RepID=A0A316ZF39_9BASI\n----------------------------------------------------------------------------------------------------------------------------------------------------------------------------------------------------------------------------------------------------------------------------------------------------------------------------------------------------------------------------------------------------------------------------------------------------------------------------------------------------------------------------------------------------------------------------------------------------------------KALAQITSGLQHLHSLSIVHRDIKPQNILVSLTAagKLKMLLSDFGLSKRLDGLAQTSFSQTMNNPGGTVGWRAPEILRGD------------------------------------------------------------------------------------------------------------------------------------------------------------------------------------------------------------------------\n>UniRef90_A0A316ZF39/988-1216 [subseq from] non-specific serine/threonine protein kinase n=1 Tax=Tilletiopsis washingtonensis TaxID=58919 RepID=A0A316ZF39_9BASI\n------------------------------------------------------------------------------------------------------------------------------------------------------------------------------------------------------------------------------------------------------------------------------------------------------------------------------------------------------------------------------------------------------------------------------------------------------------------------------------------------------------------------------------------------------------------------------------------------------------------------------------------------------------------GDGSASTESSFGP-SGARERE-PGEE-RRRLTRAVDVFALGCLAYYVLANGEHPFGTRFEREMNIVRGQFALTRLSGLGeegyEAQHLISAMISANPRERPDASDVLSHPYFWNSGRRLAFLQDASDRFEIMDKEHPPPALVALEQHAADVVGADWHRKMDKLFLDDLGKFRKYERHSVQDLLRALRNKKHHYQDMSPQLRKHMGALPDGFLAYFTRRFPALFLHVHSVVAE-----------------\n>UniRef90_UPI0019058756/631-727 [subseq from] uncharacterized protein n=2 Tax=Cantharellus anzutake TaxID=1750568 RepID=UPI0019058756\n---------------------------------------------------------------------------------------------------------------------------------------------------------------------------------------------------------------------------------------------------------------------------------------------------------------------------------------------------------------------------------------------------------------------------------------------------------------------ASIDGNPNLALTVSDNILGYGSHGTVVYQGSFQGRAVAVKRLLQDFVKVASREVALLQESDDHPNVIRYYYQETRDNFVYIALELCPASLEDVIQRP-------------------------------------------------------------------------------------------------------------------------------------------------------------------------------------------------------------------------------------------------------------------------------------------------------------------------------------------------\n>UniRef90_UPI0019058756/742-834 [subseq from] uncharacterized protein n=2 Tax=Cantharellus anzutake TaxID=1750568 RepID=UPI0019058756\n-----------------------------------------------------------------------------------------------------------------------------------------------------------------------------------------------------------------------------------------------------------------------------------------------------------------------------------------------------------------------------------------------------------------------------------------------------------------------------------------------------------------------------------------------------------------------------------------------------------------TISQITAGLQHLHSLKIVHRDIKPQNILFsqAKNGQHRMLISDFGLCKKLELDETSFvPTRHGHLGAGSIGWRAPEILRGEVNLDVTIVDSLG------------------------------------------------------------------------------------------------------------------------------------------------------------------------------------------------------------\n>UniRef90_UPI0019058756/845-1075 [subseq from] uncharacterized protein n=2 Tax=Cantharellus anzutake TaxID=1750568 RepID=UPI0019058756\n------------------------------------------------------------------------------------------------------------------------------------------------------------------------------------------------------------------------------------------------------------------------------------------------------------------------------------------------------------------------------------------------------------------------------------------------------------------------------------------------------------------------------------------------------------------------------------------------------------------------------------------------------------------------------MGSvGPSGVPGHGNGARTRLTKSVDLFALGCLFYYTLTNGEHPFGGPFEREANILKDAIDLSWLERFGeegiEAKDLINKMLDARPRRRPDTAQCLVHPFFWTPGRRLTFLQDASDRFEIMQRDPPELGLQRLEAGAPDVVGNDWSKKFDKGFIENLGKFRKYNGRSILDLLRALRNKKHHYQDLPENLKRHLGSLPDGFLAYFTRRFPALFLHVYYVIADGPWQEESIFR-------\n>UniRef90_A0A427XXH8/656-754 [subseq from] non-specific serine/threonine protein kinase n=1 Tax=Apiotrichum porosum TaxID=105984 RepID=A0A427XXH8_9TREE\n------------------------------------------------------------------------------------------------------------------------------------------------------------------------------------------------------------------------------------------------------------------------------------------------------------------------------------------------------------------------------------------------------------------------------------------------------------------------DHDQQERLAISDTVIGFGSHGTVVLKGTWGGRPVAVKRLLSDFVRLASQEVKLLQASDDHPNVIRYYCQERRDNFLYIALDLCQASLADLIEAPDRHME--------------------------------------------------------------------------------------------------------------------------------------------------------------------------------------------------------------------------------------------------------------------------------------------------------------------------------------------\n>UniRef90_A0A427XXH8/763-842 [subseq from] non-specific serine/threonine protein kinase n=1 Tax=Apiotrichum porosum TaxID=105984 RepID=A0A427XXH8_9TREE\n----------------------------------------------------------------------------------------------------------------------------------------------------------------------------------------------------------------------------------------------------------------------------------------------------------------------------------------------------------------------------------------------------------------------------------------------------------------------------------------------------------------------------------------------------------------------------------------------------------------KALQQITAGLKHLHGMKIIHRDIKPQNVLVSKGADgLRMLVSDFGLARRLEQGQSSFAPTANNL-AGSLGWRAPECIRGQV-----------------------------------------------------------------------------------------------------------------------------------------------------------------------------------------------------------------------\n>UniRef90_A0A427XXH8/884-1098 [subseq from] non-specific serine/threonine protein kinase n=1 Tax=Apiotrichum porosum TaxID=105984 RepID=A0A427XXH8_9TREE\n---------------------------------------------------------------------------------------------------------------------------------------------------------------------------------------------------------------------------------------------------------------------------------------------------------------------------------------------------------------------------------------------------------------------------------------------------------------------------------------------------------------------------------------------------------------------------------------------------------------------------------------------------------------------------------------------RARLTKAVDLFALGCLYFWVLMNGEHPFGETYNRESNIVKgDAVNMSMLsilgEEGVEAQHLIGSLLSTEPSERPDTSECLIHPLFWNPGKRLAFLCDASDRFEIMENDPPESTLVLLETDAQSVVTRDWYGRMDRVFTSSLGKYRKYKGNTVRDLLRAMRNKKHHYQDLDLSAQRHFGTLPAGFLNYFTSRFPRLFLHVYGVVRDSRlRHEPMF---------\n>UniRef90_A0A1B9GWJ3/655-754 [subseq from] IRE protein kinase n=2 Tax=Kwoniella heveanensis TaxID=89924 RepID=A0A1B9GWJ3_9TREE\n-----------------------------------------------------------------------------------------------------------------------------------------------------------------------------------------------------------------------------------------------------------------------------------------------------------------------------------------------------------------------------------------------------------------------------------------------------------------------LDVEDIERLAISDTIIGFGSHGTVVLKGTWGGRPVAVKRLLSDFTRLASQEVKLLQASDDHPNVIRYYCQERRDNFLYIALDLCQASLADLIETPDKHLE--------------------------------------------------------------------------------------------------------------------------------------------------------------------------------------------------------------------------------------------------------------------------------------------------------------------------------------------\n>UniRef90_A0A1B9GWJ3/763-843 [subseq from] IRE protein kinase n=2 Tax=Kwoniella heveanensis TaxID=89924 RepID=A0A1B9GWJ3_9TREE\n----------------------------------------------------------------------------------------------------------------------------------------------------------------------------------------------------------------------------------------------------------------------------------------------------------------------------------------------------------------------------------------------------------------------------------------------------------------------------------------------------------------------------------------------------------------------------------------------------------------KALSQVSAGLKHLHGMKIIHRDIKPQNVLVSKGkdGALRMLVSDFGLARRLDQGQSSFAPTANNL-AGSLGWRAPECIRGQV-----------------------------------------------------------------------------------------------------------------------------------------------------------------------------------------------------------------------\n>UniRef90_A0A1B9GWJ3/860-1092 [subseq from] IRE protein kinase n=2 Tax=Kwoniella heveanensis TaxID=89924 RepID=A0A1B9GWJ3_9TREE\n----------------------------------------------------------------------------------------------------------------------------------------------------------------------------------------------------------------------------------------------------------------------------------------------------------------------------------------------------------------------------------------------------------------------------------------------------------------------------------------------------------------------------------------------------------------------------------------------------------------------------------------------------------------------------SSSTQSQSGIDEPALVdKNNRLTKAVDLFALGCLYFWTLMSGQHPYGETYNRESNIVkGDAVNMGMLDVLgeegEEAKELIGRLLSMEPGARPDTSECLIHPFFWTPGKRLAFLCDASDRFEIMETEPPEPTLEMLETDAALVVGKDWYSRLDKVFTNNLGKYRKYKGASVRDLLRAMRNKKHHYQDLEPSVKRHLGSLPAGFLHYFTSRYPRLFLHVHGVVKDSMLRHESMF--------\n>UniRef90_A0A8H3A0K2/774-860 [subseq from] non-specific serine/threonine protein kinase n=4 Tax=Rhizoctonia solani TaxID=456999 RepID=A0A8H3A0K2_9AGAM\n-----------------------------------------------------------------------------------------------------------------------------------------------------------------------------------------------------------------------------------------------------------------------------------------------------------------------------------------------------------------------------------------------------------------------------------------------------------------------------SSLVVSEEVLGYGSHGTVVYKGKFQGRSVAVKRLLHDFVTLASREVALLQESDDHPNVIRYYYEEHRENFLYIALELCPCSLSDLVE---------------------------------------------------------------------------------------------------------------------------------------------------------------------------------------------------------------------------------------------------------------------------------------------------------------------------------------------------\n>UniRef90_A0A8H3A0K2/956-1212 [subseq from] non-specific serine/threonine protein kinase n=4 Tax=Rhizoctonia solani TaxID=456999 RepID=A0A8H3A0K2_9AGAM\n------------------------------------------------------------------------------------------------------------------------------------------------------------------------------------------------------------------------------------------------------------------------------------------------------------------------------------------------------------------------------------------------------------------------------------------------------------------------------------------------------------------------------------------------------------------------------------------------------------------------------------------------------------------VDMAALDVSNGGIGSSS-GSGSSSTSSGTRLTRSVDVFALGCLFFYVLSGGDHAFGDRFERDVNILRDEKRLGWLERLGeegfEAIGLIEKMLSPDPKKRPDTTKCLMHPFFWTPSRRLAFLQDASDRFEIMERDPREPGLVALETGAVDIIGNDWQRRLDKMFIDNLGKFRKYDVTSVQDLLRALRNKVhtchlprpslrlirhlekNHYQDLPDNVKRHLGPLPEGFLSYFTRRFPKLFLHVYSVVEDSSLKVEPM---------\n>UniRef90_A0A427YJH3/625-757 [subseq from] Bifunctional endoribonuclease/protein kinase ire1 n=1 Tax=Saitozyma podzolica TaxID=1890683 RepID=A0A427YJH3_9TREE\n---------------------------------------------------------------------------------------------------------------------------------------------------------------------------------------------------------------------------------------------------------------------------------------------------------------------------------------------------------------------------------------------------------------------------------------AEGSG-SGSGSPLNAEGEKPLPDLPREMSSTNLQDQEdKERLAISDTIVGYGSHGTVVLKGTWGGRPVAVKRLLSDFTRLASQEVKLLQASDDHPNVIRYYCQEKRDNFLYIALDLCQASLADLIEAPDRHLEL-------------------------------------------------------------------------------------------------------------------------------------------------------------------------------------------------------------------------------------------------------------------------------------------------------------------------------------------\n>UniRef90_A0A427YJH3/765-844 [subseq from] Bifunctional endoribonuclease/protein kinase ire1 n=1 Tax=Saitozyma podzolica TaxID=1890683 RepID=A0A427YJH3_9TREE\n----------------------------------------------------------------------------------------------------------------------------------------------------------------------------------------------------------------------------------------------------------------------------------------------------------------------------------------------------------------------------------------------------------------------------------------------------------------------------------------------------------------------------------------------------------------------------------------------------------------KALSQVTLGLKHLHGMKIIHRDIKPQNVLVsqLKDGSLRMLVSDFGLARRLEQDQSSFAPTANNL-AGSLGWRAPECIRGQ------------------------------------------------------------------------------------------------------------------------------------------------------------------------------------------------------------------------\n>UniRef90_A0A427YJH3/886-1106 [subseq from] Bifunctional endoribonuclease/protein kinase ire1 n=1 Tax=Saitozyma podzolica TaxID=1890683 RepID=A0A427YJH3_9TREE\n---------------------------------------------------------------------------------------------------------------------------------------------------------------------------------------------------------------------------------------------------------------------------------------------------------------------------------------------------------------------------------------------------------------------------------------------------------------------------------------------------------------------------------------------------------------------------------------------------------------------------------------------------------------------------------------ASRNRNHARLTKAVDLFALGCLYFWVLMSGEHPFGETYNRESNIVKGEaVNMsqldILGEEGWEAKELIGRLLEMDPEDRPDTSECLQHPFFWTSAKRLAFLCDASDRFEIMETVPPEQTLVMLETGAVTVVGKDWFSRADKVFTSNLGKYRKYKGNSVRDLLRAMRNKKHHYQDLEPAAKRHLGTLPAGFLNYFTSRYPTLFLHVHKVIRESRlQKEPMF---------\n>UniRef90_A0A167KJJ1/735-819 [subseq from] non-specific serine/threonine protein kinase n=2 Tax=Calocera TaxID=29888 RepID=A0A167KJJ1_CALVF\n-------------------------------------------------------------------------------------------------------------------------------------------------------------------------------------------------------------------------------------------------------------------------------------------------------------------------------------------------------------------------------------------------------------------------------------------------------------------------------LMLSDVILGYGSHGTIVYQGSLQGRPVAVKRLLQDFVTVYSREVSLLQESDDHPNVIRYFYQEQRDGFLYIALELCPASLADIIE---------------------------------------------------------------------------------------------------------------------------------------------------------------------------------------------------------------------------------------------------------------------------------------------------------------------------------------------------\n>UniRef90_A0A167KJJ1/838-918 [subseq from] non-specific serine/threonine protein kinase n=2 Tax=Calocera TaxID=29888 RepID=A0A167KJJ1_CALVF\n------------------------------------------------------------------------------------------------------------------------------------------------------------------------------------------------------------------------------------------------------------------------------------------------------------------------------------------------------------------------------------------------------------------------------------------------------------------------------------------------------------------------------------------------------------------------------------------------------------------LMQITKGLRHLHSLKIVHRDIKPQNILISQNKrgELRMLISDFGLCKKLELDqTSFLpTQGSGPQAAGTAGWRAPEILRGD------------------------------------------------------------------------------------------------------------------------------------------------------------------------------------------------------------------------\n>UniRef90_A0A167KJJ1/933-1150 [subseq from] non-specific serine/threonine protein kinase n=2 Tax=Calocera TaxID=29888 RepID=A0A167KJJ1_CALVF\n----------------------------------------------------------------------------------------------------------------------------------------------------------------------------------------------------------------------------------------------------------------------------------------------------------------------------------------------------------------------------------------------------------------------------------------------------------------------------------------------------------------------------------------------------------------------------------------------------------------------------------------------------------------------------------REGGEQQTSSSATRLTKSVDIFALGCLFYYTLSGGEHPYGDRFSREANILKNEKSLSWLDRLGeeglEAEDLVGRMLEPDPSSRPTTDDCLIHPFFWTPAKRLSFLQDASDRFEVMEREPKEAPLLALETDAAKVLGPDWHRKLDKAVIENLGKFRKYDGKSVQDLLRALRNKKHHYQDLPDHVKRLYGPLPEGFLGYFTRRFPQLFLHVYGVISDCG---------------\n>UniRef90_A0A2H0ZXX2/696-805 [subseq from] non-specific serine/threonine protein kinase n=5 Tax=Candida auris TaxID=498019 RepID=A0A2H0ZXX2_CANAR\n--------------------------------------------------------------------------------------------------------------------------------------------------------------------------------------------------------------------------------------------------------------------------------------------------------------------------------------------------------------------------------------------------------------------------------------------------------TKSLVKQFTKKANSNRKLQIDNNLIISDKILGYGSHGTVVYEGTFENRPVAVKRMLLDFYDIANHEVRLLQESDDHPNVVRYFCSqsSESEKFLYIALELCVCSLEDLVE---------------------------------------------------------------------------------------------------------------------------------------------------------------------------------------------------------------------------------------------------------------------------------------------------------------------------------------------------\n>UniRef90_A0A2H0ZXX2/824-908 [subseq from] non-specific serine/threonine protein kinase n=5 Tax=Candida auris TaxID=498019 RepID=A0A2H0ZXX2_CANAR\n-----------------------------------------------------------------------------------------------------------------------------------------------------------------------------------------------------------------------------------------------------------------------------------------------------------------------------------------------------------------------------------------------------------------------------------------------------------------------------------------------------------------------------------------------------------------------------------------------------------------VLLQLVSGLHYLHSLKIVHRDLKPQNILVgdstkKKKSKLSSEfrllISDFGLCKKLDADQSSFRATTQHAASGTSGWRAPELLL--------------------------------------------------------------------------------------------------------------------------------------------------------------------------------------------------------------------------\n>UniRef90_A0A2H0ZXX2/941-1156 [subseq from] non-specific serine/threonine protein kinase n=5 Tax=Candida auris TaxID=498019 RepID=A0A2H0ZXX2_CANAR\n---------------------------------------------------------------------------------------------------------------------------------------------------------------------------------------------------------------------------------------------------------------------------------------------------------------------------------------------------------------------------------------------------------------------------------------------------------------------------------------------------------------------------------------------------------------------------------------------------------------------------------------------------------------------------------------------GKRLTKAIDIFSLGCVFYYILTGGGHPFGDRYLREGNIVRGEYDLSALKQhCPydwvEATHLIASMISFNPKTRPDTAAIMKHPYFWNYSKKLEFLLKVSDRFEIEKRDPPSPLLLSLESTGHVVHQGDWLAKFDQQFIDNLGKYRKYNTDKVMDLLRALRNKYHHFNDMPPDLQVQLSPLPIGFYTYFNRKFPKLLMETYKVVDEEGIKDEHVFE-------\n>UniRef90_A0A5C3LA99/684-769 [subseq from] non-specific serine/threonine protein kinase n=1 Tax=Coprinopsis marcescibilis TaxID=230819 RepID=A0A5C3LA99_9AGAR\n------------------------------------------------------------------------------------------------------------------------------------------------------------------------------------------------------------------------------------------------------------------------------------------------------------------------------------------------------------------------------------------------------------------------------------------------------------------------------SLSVSETILGFGSHGTVVFQGSLQGRAVAVKRLLKDFVTLASREVSILQESDDHPNVIRYYYQEAHANFLYIALELCPASLADIVE---------------------------------------------------------------------------------------------------------------------------------------------------------------------------------------------------------------------------------------------------------------------------------------------------------------------------------------------------\n>UniRef90_A0A5C3LA99/787-874 [subseq from] non-specific serine/threonine protein kinase n=1 Tax=Coprinopsis marcescibilis TaxID=230819 RepID=A0A5C3LA99_9AGAR\n----------------------------------------------------------------------------------------------------------------------------------------------------------------------------------------------------------------------------------------------------------------------------------------------------------------------------------------------------------------------------------------------------------------------------------------------------------------------------------------------------------------------------------------------------------------------------------------------------------------KALQQITSGLRHLHALKLVHRDIKPQNILISTNKSngrgrptYRMLISDFGLCKKLDMDqTSFLPTVNGGLGAGTVGWRAPEILRGEV-----------------------------------------------------------------------------------------------------------------------------------------------------------------------------------------------------------------------\n>UniRef90_A0A5C3LA99/895-1114 [subseq from] non-specific serine/threonine protein kinase n=1 Tax=Coprinopsis marcescibilis TaxID=230819 RepID=A0A5C3LA99_9AGAR\n--------------------------------------------------------------------------------------------------------------------------------------------------------------------------------------------------------------------------------------------------------------------------------------------------------------------------------------------------------------------------------------------------------------------------------------------------------------------------------------------------------------------------------------------------------------------------------------------------------------------------------------------------------------------------QS--IGS---NSSSPSTAKPTRLTKSVDIFALGCLYYYTLTNGNHPYGDRFEREVNILKDQKSLDLLERFgeegTEACDLIDQMLHPEASERPDTTACLIHPFFWDASRRLNFLQEASDRFEIMCREPKDPNLVELEKDGILVVGNDWASRLDKVFIENLGKFRKYDGKSVQDLLRSIRNKKHHYQDLPDNVKRTLGPLPEGYLGYFTKRYPRLFLHVHRVIKET----------------\n>UniRef90_A0A0L6WZQ5/649-749 [subseq from] non-specific serine/threonine protein kinase n=1 Tax=Termitomyces sp. J132 TaxID=1306850 RepID=A0A0L6WZQ5_9AGAR\n---------------------------------------------------------------------------------------------------------------------------------------------------------------------------------------------------------------------------------------------------------------------------------------------------------------------------------------------------------------------------------------------------------------------------------------------------------------IPSLvINSTKPQPSMPSLVVSDAVLGFGSHGTVVFKGSLQGRAVAVKRLLQDFVTLASREVSILQQSDDHPNVIRYYYQEAQANFLYIALELCPASLADII----------------------------------------------------------------------------------------------------------------------------------------------------------------------------------------------------------------------------------------------------------------------------------------------------------------------------------------------------\n>UniRef90_A0A0L6WZQ5/768-855 [subseq from] non-specific serine/threonine protein kinase n=1 Tax=Termitomyces sp. J132 TaxID=1306850 RepID=A0A0L6WZQ5_9AGAR\n----------------------------------------------------------------------------------------------------------------------------------------------------------------------------------------------------------------------------------------------------------------------------------------------------------------------------------------------------------------------------------------------------------------------------------------------------------------------------------------------------------------------------------------------------------------------------------------------------------------KALREITSGLRHLHALKLVHRDIKPQNILVSgaKpgpgGKTvYRMLISDFGLCKKLDVDQTSFLPTAYGsMAAGTVGWRAPEILRDEV-----------------------------------------------------------------------------------------------------------------------------------------------------------------------------------------------------------------------\n>UniRef90_A0A0L6WZQ5/863-1089 [subseq from] non-specific serine/threonine protein kinase n=1 Tax=Termitomyces sp. J132 TaxID=1306850 RepID=A0A0L6WZQ5_9AGAR\n-------------------------------------------------------------------------------------------------------------------------------------------------------------------------------------------------------------------------------------------------------------------------------------------------------------------------------------------------------------------------------------------------------------------------------------------------------------------------------------------------------------------------------------------------------------------------------------------------------------------------------------------------------------------DHSMSSRGSTGTATG-----APGTTRTTRLTKSVDIFALGCLFYYVLTNGSHPFGDRFEREVSILKNEKNLDGLqrfgEEGAEAVDLITQMLDPMAQARPDTMTCLLHPFFWDPARRLNFLQDASDRFEIMCRDPKDPNLIVLETNAFAIVGNDWHSRLDKIFLENLGKFRKYDGRSVQDLMRALRNKKHHYQDLPDSVKRHLGPMPEGYLSYFTRRFPRLFLHVHSTVRST----------------\n>UniRef90_A0A1E4SDE3/642-756 [subseq from] non-specific serine/threonine protein kinase n=1 Tax=Suhomyces tanzawaensis NRRL Y-17324 TaxID=984487 RepID=A0A1E4SDE3_9ASCO\n------------------------------------------------------------------------------------------------------------------------------------------------------------------------------------------------------------------------------------------------------------------------------------------------------------------------------------------------------------------------------------------------------------------------------------------------------INTKSLVKPLPITQVKvPIKKLQIeNNLVISDKILGYGSHGTIVYQGTFENRPVAVKRMLLDFFDIANHEVRLLQESDDHPNVIRYFCSqsSESEKFLYIALELCLCSLEDIVEK--------------------------------------------------------------------------------------------------------------------------------------------------------------------------------------------------------------------------------------------------------------------------------------------------------------------------------------------------\n>UniRef90_A0A1E4SDE3/770-859 [subseq from] non-specific serine/threonine protein kinase n=1 Tax=Suhomyces tanzawaensis NRRL Y-17324 TaxID=984487 RepID=A0A1E4SDE3_9ASCO\n----------------------------------------------------------------------------------------------------------------------------------------------------------------------------------------------------------------------------------------------------------------------------------------------------------------------------------------------------------------------------------------------------------------------------------------------------------------------------------------------------------------------------------------------------------------------------------------------------------------EVLHQLVSGLHYLHSLKIVHRDVKPQNILVAaaKNNKIVTKepveksirllISDFGLCKKLDSDQSSFRATTQNAALGTSGWRAPELLLN-------------------------------------------------------------------------------------------------------------------------------------------------------------------------------------------------------------------------\n>UniRef90_A0A1E4SDE3/884-1103 [subseq from] non-specific serine/threonine protein kinase n=1 Tax=Suhomyces tanzawaensis NRRL Y-17324 TaxID=984487 RepID=A0A1E4SDE3_9ASCO\n---------------------------------------------------------------------------------------------------------------------------------------------------------------------------------------------------------------------------------------------------------------------------------------------------------------------------------------------------------------------------------------------------------------------------------------------------------------------------------------------------------------------------------------------------------------------------------------------------------------------------------------------------------------------------------------LPANSGGKRLTKAIDIFSLGCVFYYILTGGLHPFGDRYLREGNIIKGEYDLSLLNSFcPndkfESTHLISSMIHANPSMRPSTSMILNHPLFWNPKKRLEFLLKVSDRFEIERRDPPSDLLLKLETHAKAVHRGNWHNKFDEEFIDNLGKYRKYHPEKLMDLLRAIRNKYHHYNDMPQQLQEQMSPLPDGFYKYFNIRFPNLLMEIYFLVNESLSTEHVF---------\n>UniRef90_A0A8H4G0H7/689-799 [subseq from] non-specific serine/threonine protein kinase n=2 Tax=[Candida] haemuloni TaxID=45357 RepID=A0A8H4G0H7_9ASCO\n-------------------------------------------------------------------------------------------------------------------------------------------------------------------------------------------------------------------------------------------------------------------------------------------------------------------------------------------------------------------------------------------------------------------------------------------------------PTKSLVKQFSKRNNTNKKLQIDNNLIISDKILGYGSHGTVVYEGTFENRPVAVKRMLLDFYDIANHEVRLLQESDDHPNVVRYFCSqsSESEKFLYIALELCVCSLEDLVE---------------------------------------------------------------------------------------------------------------------------------------------------------------------------------------------------------------------------------------------------------------------------------------------------------------------------------------------------\n>UniRef90_A0A8H4G0H7/818-903 [subseq from] non-specific serine/threonine protein kinase n=2 Tax=[Candida] haemuloni TaxID=45357 RepID=A0A8H4G0H7_9ASCO\n-----------------------------------------------------------------------------------------------------------------------------------------------------------------------------------------------------------------------------------------------------------------------------------------------------------------------------------------------------------------------------------------------------------------------------------------------------------------------------------------------------------------------------------------------------------------------------------------------------------------VLLQLVSGLHYLHSLKIVHRDIKPQNILVgdstrKKHSKTVAafrlLISDFGLCKKLDADQSSFRATTQHAASGTSGWRAPELLLH-------------------------------------------------------------------------------------------------------------------------------------------------------------------------------------------------------------------------\n>UniRef90_A0A8H4G0H7/916-1151 [subseq from] non-specific serine/threonine protein kinase n=2 Tax=[Candida] haemuloni TaxID=45357 RepID=A0A8H4G0H7_9ASCO\n------------------------------------------------------------------------------------------------------------------------------------------------------------------------------------------------------------------------------------------------------------------------------------------------------------------------------------------------------------------------------------------------------------------------------------------------------------------------------------------------------------------------------------------------------------------------------------------------------------------------------------------------------------------------SLNSTSKHSIKDG-NGPANGSGKRLTKAIDIFSLGCVFYYILTGGGHPFGDRYLREGNIVRGEYDLSALKQhCPhdwvEATHLIASMISFNPKTRPDTSLIMRHPYFWTYNKKLEFLLKVSDRFEIERRDPPSPLLLSLEEAGQTVHQGDWLARFDQEFIDNLGKYRKYNTDKLMDLLRALRNKYHHFNDMPPELQVQMSPLPTGFYSYFNNKFPKLLMETYRVVADEGIKDEHIFE-------\n>UniRef90_A0A090LBW7/503-602 [subseq from] Serine/threonine-protein kinase/endoribonuclease IRE1 n=1 Tax=Strongyloides ratti TaxID=34506 RepID=A0A090LBW7_STRRB\n----------------------------------------------------------------------------------------------------------------------------------------------------------------------------------------------------------------------------------------------------------------------------------------------------------------------------------------------------------------------------------------------------------------------------------------------------------------EIYENSIVDGYlSIGKLKYNPQIIlGRGGDGTVVYKGIFEKRDVAVKRVLSELIKITTREIDMLRESDSHNNVIRYFCSESDRSFKYIALELCDCSLYTY-----------------------------------------------------------------------------------------------------------------------------------------------------------------------------------------------------------------------------------------------------------------------------------------------------------------------------------------------------\n>UniRef90_A0A090LBW7/617-905 [subseq from] Serine/threonine-protein kinase/endoribonuclease IRE1 n=1 Tax=Strongyloides ratti TaxID=34506 RepID=A0A090LBW7_STRRB\n---------------------------------------------------------------------------------------------------------------------------------------------------------------------------------------------------------------------------------------------------------------------------------------------------------------------------------------------------------------------------------------------------------------------------------------------------------------------------------------------------------------------------------------------------------------------------------------------------------------LEILHQATEGVRHLHHLNVVHRDIKPQNILLSKNFQtgyVRVVISDFGLCKKLKVNCNSISRVS-GL-AGTDGWMAPETLNNELSvTVAVDIFALGCIYYYVLSDGEHPFGNTIKRQDNIINGYFNLKLISNDDIAVHLIEAMIHKSSIFRPSAISVLNHPMFWSNERKLQFLMDVSDRIEAE--KEGSSIIEALEEKNYTVVSRNWRNLISKCVSENLKKFRTYKYDSIRDLLRAIRNKKHHYRELPDEVKESLGELPNGFLNYFTSRFPKLLLHVYRAM-KICKYETIFQGY------\n>UniRef90_A0A059AI16/47-347 [subseq from] Protein kinase domain-containing protein n=1 Tax=Eucalyptus grandis TaxID=71139 RepID=A0A059AI16_EUCGR\n-----------------------------------------------------------------------------------------------------------------------------------------------------------------------------------------------------------------------------------------------------------------------------------------------------------------------------------------------------------------------------------------------------------------------------------------------------------------------QNGRSIGSLFVSRVEIGMGSNGTIVFQGTYgkrdgEKRPVAVKRLVKGHHHLASKEIESLIASDKHPNILRYFTKEEDRDFVYLAVELCDFSLDDLIQAHSDYSNKPVFPR-EYKIKLDSVRDVMQDGELLKADRHPSPLLLKLMRDIVSGLVHLHQLGIFHWDLNPRNVLITKHPSLCAKLSDMGISKHLHLD-----KNYPPSSSGIRGWQAPERLLcSGHQTCKMDMFNFGCVLFFCLTRGSHPFGRERARDINIEENKMDLSLVEFLPEAHDLISCLLNRQPELRPNASEVLCHPFWWSSKRR-----------------------------------------------------------------------------------------------------------------------------------\n>UniRef90_D3BA94/533-642 [subseq from] non-specific serine/threonine protein kinase n=1 Tax=Polysphondylium pallidum (strain ATCC 26659 / Pp 5 / PN500) TaxID=670386 RepID=D3BA94_POLPP\n-----------------------------------------------------------------------------------------------------------------------------------------------------------------------------------------------------------------------------------------------------------------------------------------------------------------------------------------------------------------------------------------------------------------------------------------------------DESEKITLTKRIELDNGN---TRIGKIEMTANVLGTGSCGTIVYEGFLEGRKVAIKRMLKQFIKFADREISLLLHSDEHMNVVRYHAKEEDSEFIYLALSFCKQSLDGLVDS-K------------------------------------------------------------------------------------------------------------------------------------------------------------------------------------------------------------------------------------------------------------------------------------------------------------------------------------------------\n>UniRef90_D3BA94/654-944 [subseq from] non-specific serine/threonine protein kinase n=1 Tax=Polysphondylium pallidum (strain ATCC 26659 / Pp 5 / PN500) TaxID=670386 RepID=D3BA94_POLPP\n------------------------------------------------------------------------------------------------------------------------------------------------------------------------------------------------------------------------------------------------------------------------------------------------------------------------------------------------------------------------------------------------------------------------------------------------------------------------------------------------------------------------------------------------------------------------------------------------------------PQMKRMIVDLLAGLSHLHSINIVHRDVKPQNILVDPNNR--VKISDMGLGKKLDADTHSLTFT-----SDSYGWQPAEYLNGsNKSTKKVDIFSMGCVIYYLVTG-VNPFGGRFSREKNVLKGKYDIDAIQHIPDLHNLIYTMIQFDPEKRPTIEECENHPFFWDTHKQMSFLVAASDYLEFEKP--TSPLIVELDTLTEEVIGGslpvgqnEWWSKLDQLLIDNIGRYRKYNGKSLRDLLRVIRNKFNHYRDLPEDVQHCLGTIPNGFLEYFKQKFPKIIICTYLFIKKNLKQEAYFKQF------\n>UniRef90_A0A0N5C9S6/197-289 [subseq from] Endoribonuclease n=2 Tax=Strongyloides TaxID=6247 RepID=A0A0N5C9S6_STREA\n------------------------------------------------------------------------------------------------------------------------------------------------------------------------------------------------------------------------------------------------------------------------------------------------------------------------------------------------------------------------------------------------------------------------------------------------------------------------DGhFIVGKLQYDPKVIlGRGCEGTVVYRGTFEGRNVAVKRVLSDLVKITNREINMLRESDSHINVIRYFCSESDRTFKYIALELCDCSLATYI----------------------------------------------------------------------------------------------------------------------------------------------------------------------------------------------------------------------------------------------------------------------------------------------------------------------------------------------------\n>UniRef90_A0A0N5C9S6/303-593 [subseq from] Endoribonuclease n=2 Tax=Strongyloides TaxID=6247 RepID=A0A0N5C9S6_STREA\n---------------------------------------------------------------------------------------------------------------------------------------------------------------------------------------------------------------------------------------------------------------------------------------------------------------------------------------------------------------------------------------------------------------------------------------------------------------------------------------------------------------------------------------------------------------------------------------------------------------LEILRQATEGVGHLHHLNIVHRDIKPQNILLSRNPQtgyVRVLISDFGLCKRLKFNCNSISRVS-GM-TGTEGWMAPEILNSEASvTVSVDIFALGCIYYYVLANGKHPFGDNIKRQDNIIHGRFNLEIIIDNDVAVHLIEAMIHNSPLFRPSAVSVLSHPMFWSNERKLQFFMDVSDRIEIET--ENSPIVESLERNASIIISRNWRNVICKYLAEDLRKFRSYKHDTVRDLLRAMRNKKHHYRELPNEVKESLGDIPDNFLYYFTSRFPKLLLHVYRSM-KLCKSESVFQGYYS----\n>UniRef90_Q9SF12/113-552 [subseq from] Inactive serine/threonine-protein kinase/endoribonuclease IRE1-like n=6 Tax=Arabidopsis TaxID=3701 RepID=IRE1L_ARATH\n-------------------------------------------------------------------------------------------------------------------------------------------------------------------------------------------------------------------------------------------------------------------------------------------------------------------------------------------------------------------------------------------------------------------------------------------------------------------------GKVVNrRLLVSTNEMKYGRNGYEVFQGVYGRRsSVAVKCLDLAHTTEAfiQNEIDNHCLCDDHSNIIRFHGLEQDQSFAYICLEPWKCSLDDLIKLSVRRTK--RDTQAVA--PVDDLEKVMKRIKFWKEKGKPLPLtpMLKLMRDVVCGLAHLHKLKTIHRNLNPQNVLIiVKDMTLTAKISDMSLSKHLGGKKSSYKHLAT--CSGSSGWQAPEQLNKDKKKKedfPADMFNFGCLLHYAVM-GTHPFGSPSERDTNIKtNNKTNLSLVTNL-EAINLIEQLLNYKPDLRPSATQVLLHPLFWDSEKRLFFLREASDRIELDITMWGDL-NKTI-APRVLGESKDWASKLGKTFITHIenlaqaqpGQesrqYnRSYKYWSLRHLLRLIRNILSHHREIldDPKIKEMVGKVPEGLDIFFTARFPNLMMEIYAFISMHCKGEEAFEKY------\n>UniRef90_A0A286UEJ7/902-987 [subseq from] Other IRE kinase n=1 Tax=Pyrrhoderma noxium TaxID=2282107 RepID=A0A286UEJ7_9AGAM\n-----------------------------------------------------------------------------------------------------------------------------------------------------------------------------------------------------------------------------------------------------------------------------------------------------------------------------------------------------------------------------------------------------------------------------------------------------------------------------QQLDVSDDILGYGSHGTVVFRGSLQGRAVAVKRLLQDFVTLASREVMILQESDDHPNVIRYYYQEAHGNFLYIALELCPASLADVV----------------------------------------------------------------------------------------------------------------------------------------------------------------------------------------------------------------------------------------------------------------------------------------------------------------------------------------------------\n>UniRef90_A0A286UEJ7/1006-1090 [subseq from] Other IRE kinase n=1 Tax=Pyrrhoderma noxium TaxID=2282107 RepID=A0A286UEJ7_9AGAM\n------------------------------------------------------------------------------------------------------------------------------------------------------------------------------------------------------------------------------------------------------------------------------------------------------------------------------------------------------------------------------------------------------------------------------------------------------------------------------------------------------------------------------------------------------------------------------------------------------------------LAQIASGLRHLHALKIIHRDIKPQNILISsakKGAGTMAghrmLISDFGLCKRLEVDQTSFLPTAYGaMAAGTAGWRAPEILRGD------------------------------------------------------------------------------------------------------------------------------------------------------------------------------------------------------------------------\n>UniRef90_A0A286UEJ7/1098-1334 [subseq from] Other IRE kinase n=1 Tax=Pyrrhoderma noxium TaxID=2282107 RepID=A0A286UEJ7_9AGAM\n------------------------------------------------------------------------------------------------------------------------------------------------------------------------------------------------------------------------------------------------------------------------------------------------------------------------------------------------------------------------------------------------------------------------------------------------------------------------------------------------------------------------------------------------------------------------------------------------------------------------------------------------------------------TDDStQSSRGSVGT-VGSTG-SVPTTSRPTRLTKSVDIFALGCLFYYILTSGGHPFGDRYEREINILKDEKSLSALESFGeeglEAIDLITSMLNNDASKRPDTTTCLIHPFFWNPARRLGFLQDASDRFEIMCRDPRDPNLVELERYAHGVVGNDWQGRLDKTFLDNLGKFRKYDGKSVQDLMRALRNKKHHYQDLPDNVKRQLGPLPDGFLSYFTRRFPHLFMHVHNVIARTNLRYE-----------\n>UniRef90_A0A397JQ08/608-805 [subseq from] non-specific serine/threonine protein kinase n=1 Tax=Diversispora epigaea TaxID=1348612 RepID=A0A397JQ08_9GLOM\n--------------------------------------------------------------------------------------------------------------------------------------------------------------------------------------------------------------------------------------------------------------------------------------------------------------------------------------------------------------------------------------------------------------------------------------------------------------------------FKLNSLMVTDKILGYGSHGTIVYKGSFEGRDVAVKRLLIDFYDIAHHEVSLLQESDDHPNVIRYYCKEQCDRFLYIALELCPASLYDLIERGSTFQHSNLLS-----------------------TLHPSKIL----YQIISGLHHLHSMKIVHRDIKPQNILLApskykkftKKGgitqetrSIRVLISDFGLCKKLEGESSSF-HNTTNNAGGTIGWRAPELLS--------------------------------------------------------------------------------------------------------------------------------------------------------------------------------------------------------------------------\n>UniRef90_A0A397JQ08/818-1068 [subseq from] non-specific serine/threonine protein kinase n=1 Tax=Diversispora epigaea TaxID=1348612 RepID=A0A397JQ08_9GLOM\n------------------------------------------------------------------------------------------------------------------------------------------------------------------------------------------------------------------------------------------------------------------------------------------------------------------------------------------------------------------------------------------------------------------------------------------------------------------------------------------------------------------------------------------------------------------------------------------------------------------------------------------------------------ISEEVWTSVDRLNDNSFTSSSSSSNCSEYENGQPRRVTKAIDIFSAGCLFYYVLSGGDHPFGDRYSREINILKGVYELNKLDGVGEegimARDLIERMIERDPKKRPKTGTVMTHPYFWSPSKRLGFLQDASDRFEVEERDPPSTLLQRLEQNATHIISPDWYKRIDRILVENLGKYRKYDGSRIRDLLRALRNKKHHYQDLPENVKRSLGEIPEGFLFYFTSRFPKLMLHVYYVIAEseSLRNESIFKHY------\n>UniRef90_A0A4P6XM84/713-808 [subseq from] non-specific serine/threonine protein kinase n=1 Tax=Metschnikowia aff. pulcherrima TaxID=2163413 RepID=A0A4P6XM84_9ASCO\n------------------------------------------------------------------------------------------------------------------------------------------------------------------------------------------------------------------------------------------------------------------------------------------------------------------------------------------------------------------------------------------------------------------------------------------------------------------------------NLIISNKVLGYGSHGTVVYQGTFENRPVAVKRMLFDFYDIANHEVRLLQESDDHPNVIRYFCSQSnlKEKFLYIALELCVCSLEDLIEKQSAQFEN-------------------------------------------------------------------------------------------------------------------------------------------------------------------------------------------------------------------------------------------------------------------------------------------------------------------------------------------\n>UniRef90_A0A4P6XM84/819-907 [subseq from] non-specific serine/threonine protein kinase n=1 Tax=Metschnikowia aff. pulcherrima TaxID=2163413 RepID=A0A4P6XM84_9ASCO\n-----------------------------------------------------------------------------------------------------------------------------------------------------------------------------------------------------------------------------------------------------------------------------------------------------------------------------------------------------------------------------------------------------------------------------------------------------------------------------------------------------------------------------------------------------------------------------------------------------------------LLYQLASGLSYLHSLKIVHRDLKPQNILLGETSkkqkqseSFGTRllISDFGLCKKLDADQSSFGATMHHAASGTSGWRAPELLRPESY----------------------------------------------------------------------------------------------------------------------------------------------------------------------------------------------------------------------\n>UniRef90_A0A4P6XM84/930-1147 [subseq from] non-specific serine/threonine protein kinase n=1 Tax=Metschnikowia aff. pulcherrima TaxID=2163413 RepID=A0A4P6XM84_9ASCO\n----------------------------------------------------------------------------------------------------------------------------------------------------------------------------------------------------------------------------------------------------------------------------------------------------------------------------------------------------------------------------------------------------------------------------------------------------------------------------------------------------------------------------------------------------------------------------------------------------------------------------------------------------------------------------------------S----EQRLTKAIDIFSLGCVFFYILTDGYHPFGDRYLREANIIKGFSDLSILQKrCPgdyvEAMHLISLMISANPKLRPDTKAIMKHPYFWNTSKKLEFLLKVSDRFEIERRDPPSDLLLTLESVSHKVHQGDWLAKFDSDFTENLGKYRKYHKEKVMDLLRALRNKYHHFNDMPPKLQAQMSPLPSGFYAYFNRKFPHLLMEIYSVIEDNLQSEHMFHEF------\n>UniRef90_UPI000181CFA5/15-103 [subseq from] Serine/threonine-protein kinase/endoribonuclease IRE1 n=3 Tax=Saccharomyces cerevisiae TaxID=4932 RepID=UPI000181CFA5\n------------------------------------------------------------------------------------------------------------------------------------------------------------------------------------------------------------------------------------------------------------------------------------------------------------------------------------------------------------------------------------------------------------------------------------------------------------------------------NLVVSEKILGYGSSGTVVFQGSFQGRPVAVKRMLIDFCDIALMEIKLLTESDDHPNVIRYYCSETTDRFLYIALELCNLNLQDLVESKN------------------------------------------------------------------------------------------------------------------------------------------------------------------------------------------------------------------------------------------------------------------------------------------------------------------------------------------------\n>UniRef90_UPI000181CFA5/118-428 [subseq from] Serine/threonine-protein kinase/endoribonuclease IRE1 n=3 Tax=Saccharomyces cerevisiae TaxID=4932 RepID=UPI000181CFA5\n---------------------------------------------------------------------------------------------------------------------------------------------------------------------------------------------------------------------------------------------------------------------------------------------------------------------------------------------------------------------------------------------------------------------------------------------------------------------------------------------------------------------------------------------------------------------------------------------------------------ISLLRQIASGVAHLHSLKIIHRDLKPQNILVSTSSRFTADqqtgaenlrilISDFGLCKKLDSGQSSFRTN-LNNPSGTSGWRAPELLEesNnlqtkRRLTRSIDIFSMGCVFYYILSKGKHPFGDKYSRESNIIRgifsldEMKCLHDRSLIAEATDLISQMIDHDPLKRPTAMKVLRHPLFWPKSKKLEFLLKVSDRLEIENRDPPSALLMKFDAGSdFVIPSGDWTVKFDKTFMDNLERYRKYHSSKLMDLLRALRNKYHHFMDLPEDIAELMGPVPDGFYDYFTKRFPNLLIGVYMIVKENLSDDQIL---------\n>UniRef90_A0A1I8CRP1/27-116 [subseq from] Endoribonuclease n=1 Tax=Rhabditophanes sp. KR3021 TaxID=114890 RepID=A0A1I8CRP1_9BILA\n--------------------------------------------------------------------------------------------------------------------------------------------------------------------------------------------------------------------------------------------------------------------------------------------------------------------------------------------------------------------------------------------------------------------------------------------------------------------------FAIGKLKYHNKDVlGEGCHGTIVFQGEFDGRRVAIKKVFSRMVDIVDREINILRDSDSHANVIRYFCSESNADFTFIALELCDFSLGQFI----------------------------------------------------------------------------------------------------------------------------------------------------------------------------------------------------------------------------------------------------------------------------------------------------------------------------------------------------\n>UniRef90_A0A1I8CRP1/131-422 [subseq from] Endoribonuclease n=1 Tax=Rhabditophanes sp. KR3021 TaxID=114890 RepID=A0A1I8CRP1_9BILA\n----------------------------------------------------------------------------------------------------------------------------------------------------------------------------------------------------------------------------------------------------------------------------------------------------------------------------------------------------------------------------------------------------------------------------------------------------------------------------------------------------------------------------------------------------------------------------------------------------------------DILKQSALGVAHLHSLKIVHRDLKPENILIAKNTATGitrVLISDFGLCKRLKQDSQSISRVSGAV--GTEGWKAPEmEMKNGSVTVAVDIFALGCIYYFVLSKGRHPFGEGNVRQNNIMKKSKgDLSLIKDNELSVHLIESMIQYTPSFRPSAKSCLAHPLFWSNDKQLQFFLIVSDRIEKE--EEDSEIRKILEYGAQSVINKNWNKYICKDLEEDLRKYRAYRHDQVRDLLRAIRNKKNHYRELPDALRQSLGDIPDHFLNYFTSRFPKLMLHVYKS-MNYCAKESIFQRYYKE---\n>UniRef90_A0A8H3TPH8/835-920 [subseq from] Non-specific serine/threonine protein kinase n=1 Tax=Naganishia liquefaciens TaxID=104408 RepID=A0A8H3TPH8_9TREE\n-------------------------------------------------------------------------------------------------------------------------------------------------------------------------------------------------------------------------------------------------------------------------------------------------------------------------------------------------------------------------------------------------------------------------------------------------------------------------------LKVSDDVLGYGSQGTVVFKGVFQGRAVAVKRLVADHFSIASQEVSLLQASDDHQNVVRYYYQEQRDMFLYIALELCPASLADIIDS--------------------------------------------------------------------------------------------------------------------------------------------------------------------------------------------------------------------------------------------------------------------------------------------------------------------------------------------------\n>UniRef90_A0A8H3TPH8/935-1014 [subseq from] Non-specific serine/threonine protein kinase n=1 Tax=Naganishia liquefaciens TaxID=104408 RepID=A0A8H3TPH8_9TREE\n----------------------------------------------------------------------------------------------------------------------------------------------------------------------------------------------------------------------------------------------------------------------------------------------------------------------------------------------------------------------------------------------------------------------------------------------------------------------------------------------------------------------------------------------------------------------------------------------------------------KAMFQITSGLKHLHGLKIIHRDLKPQNVLITVNSSGQQRivLSDFGLAKRLDQGQSSYLQTGN-HPVGTTGWLAPECLTGE------------------------------------------------------------------------------------------------------------------------------------------------------------------------------------------------------------------------\n>UniRef90_A0A8H3TPH8/1036-1256 [subseq from] Non-specific serine/threonine protein kinase n=1 Tax=Naganishia liquefaciens TaxID=104408 RepID=A0A8H3TPH8_9TREE\n---------------------------------------------------------------------------------------------------------------------------------------------------------------------------------------------------------------------------------------------------------------------------------------------------------------------------------------------------------------------------------------------------------------------------------------------------------------------------------------------------------------------------------------------------------------------------------------------------------------------------------------------------------------------------------GPKRFDAPKP-KHGRLTRAVDLFALGCVYYYVITSGGHPYGGRYDRDRNIIRDEKELSALDSYGedgfEAKALITKLLSPEAKQRPDAAICLCHPFFWTPGKRLNFLCEASDRFEIMQLDPPEATLVTLEKDSFRVVGQNWQKALDQVFVDNLGKHRKYVVQSVRDLLRAMRNKRNHYQDLPEAVKKRVGVLPDGYLNYFTARFPALFTHVHQVIYDSKLRH------------\n>UniRef90_A0A8S0WZZ2/645-790 [subseq from] Non-specific serine/threonine protein kinase n=1 Tax=Cyclocybe aegerita TaxID=1973307 RepID=A0A8S0WZZ2_CYCAE\n-------------------------------------------------------------------------------------------------------------------------------------------------------------------------------------------------------------------------------------------------------------------------------------------------------------------------------------------------------------------------------------------------------------------PTPGKRKARRGRRGKKKKPGVVGSSnSGGADDEEKEEEEKKPSSSL-ILTSSPKPVVQQPSLIVSDTILGFGSHGTVVYQGSLQGRAVAVKRLLQDFVTLAAREVSILQESDDHPNVIRYYYQEAHANFLYIALELCPASLADIIES--------------------------------------------------------------------------------------------------------------------------------------------------------------------------------------------------------------------------------------------------------------------------------------------------------------------------------------------------\n>UniRef90_A0A8S0WZZ2/807-902 [subseq from] Non-specific serine/threonine protein kinase n=1 Tax=Cyclocybe aegerita TaxID=1973307 RepID=A0A8S0WZZ2_CYCAE\n----------------------------------------------------------------------------------------------------------------------------------------------------------------------------------------------------------------------------------------------------------------------------------------------------------------------------------------------------------------------------------------------------------------------------------------------------------------------------------------------------------------------------------------------------------------------------------------------------------------KALKQITSGLRHLHALKLVHRDIKPQNILVssAKGSSqstFGAKngkggayrmlISDFGLCKKLDVDqTSFLPTAHGALAAGTVGWRAPEILRGEV-----------------------------------------------------------------------------------------------------------------------------------------------------------------------------------------------------------------------\n>UniRef90_A0A8S0WZZ2/923-1152 [subseq from] Non-specific serine/threonine protein kinase n=1 Tax=Cyclocybe aegerita TaxID=1973307 RepID=A0A8S0WZZ2_CYCAE\n-----------------------------------------------------------------------------------------------------------------------------------------------------------------------------------------------------------------------------------------------------------------------------------------------------------------------------------------------------------------------------------------------------------------------------------------------------------------------------------------------------------------------------------------------------------------------------------------------------------------------------------------------------------------------VHASSGGSGSGSGSSSRPQ----TRLTKSVDIFALGCLFYYTLTNGGHPYGDRFEREVNIMKDAKDLTGLdrygEEGTEAKDLITAMLDPEASKRPDTTTCLLHPFFWDPARRLNFLQDASDRFEIMCRDPKDPNLIELEKGAFNVVGNDWQSRLDKIFIENLGKFRKYEGRSVQDLLRALRNKKHHYQDLPDHVKRHVGPMPEGYLGYFTRRYPRLFLHVHAVVKNTGLHTES----------\n>UniRef90_M5FUD6/789-867 [subseq from] non-specific serine/threonine protein kinase n=1 Tax=Dacryopinax primogenitus (strain DJM 731) TaxID=1858805 RepID=M5FUD6_DACPD\n-------------------------------------------------------------------------------------------------------------------------------------------------------------------------------------------------------------------------------------------------------------------------------------------------------------------------------------------------------------------------------------------------------------------------------------------------------------------------------------MIGYGSHGTIVYQGSLQGRPVAVKRLLQDFVTIASREVSLLQESDDHPNVIRYFYQEQRDGFLYIALELCPASLADIVE---------------------------------------------------------------------------------------------------------------------------------------------------------------------------------------------------------------------------------------------------------------------------------------------------------------------------------------------------\n>UniRef90_M5FUD6/992-1200 [subseq from] non-specific serine/threonine protein kinase n=1 Tax=Dacryopinax primogenitus (strain DJM 731) TaxID=1858805 RepID=M5FUD6_DACPD\n-------------------------------------------------------------------------------------------------------------------------------------------------------------------------------------------------------------------------------------------------------------------------------------------------------------------------------------------------------------------------------------------------------------------------------------------------------------------------------------------------------------------------------------------------------------------------------------------------------------------------------------------------------------------------------------------SSGTRLTKSVDIFALGCLFYYTLSGGEHPYGDRFSREANILKNEKSLTWLDKLGeeglEAEDLIGQMLEPDPSARPSTDDCLIHPFFWTPAKRLNFLQDASDRFEVMEREPKEAPLLALETGPANVLGPDWHRKLDKAVIENLGKFRKYDGKSVQDLLRALRNKKHHYQDLPDHVKRLYGPLPEGFLGYFTRRFPRLFLHIYGVISNCG---------------\n>UniRef90_W0TBJ6/673-788 [subseq from] non-specific serine/threonine protein kinase n=1 Tax=Kluyveromyces marxianus (strain DMKU3-1042 / BCC 29191 / NBRC 104275) TaxID=1003335 RepID=W0TBJ6_KLUMD\n------------------------------------------------------------------------------------------------------------------------------------------------------------------------------------------------------------------------------------------------------------------------------------------------------------------------------------------------------------------------------------------------------------------------------------------------------EDDSTLL----NLKDFEQEG-QLKHLSISNKVLGYGSSGTVVFQGKFQNRPVAVKRLLIDFYDIASKEIQLLSESDDHPNVIRYYFSESTEKFMYIAVELCIASLEDIVEGSRDPAKSALI----------------------------------------------------------------------------------------------------------------------------------------------------------------------------------------------------------------------------------------------------------------------------------------------------------------------------------------\n>UniRef90_W0TBJ6/795-883 [subseq from] non-specific serine/threonine protein kinase n=1 Tax=Kluyveromyces marxianus (strain DMKU3-1042 / BCC 29191 / NBRC 104275) TaxID=1003335 RepID=W0TBJ6_KLUMD\n---------------------------------------------------------------------------------------------------------------------------------------------------------------------------------------------------------------------------------------------------------------------------------------------------------------------------------------------------------------------------------------------------------------------------------------------------------------------------------------------------------------------------------------------------------------------------------------------------------------LNVLFQIISGVNHLHSLKIVHRDLKPQNILIAppKrysditdgsKSNLRVLISDFGLCKKLEFDESSFRTNNFNNPTGTTGWRAPEIIS--------------------------------------------------------------------------------------------------------------------------------------------------------------------------------------------------------------------------\n>UniRef90_W0TBJ6/898-1126 [subseq from] non-specific serine/threonine protein kinase n=1 Tax=Kluyveromyces marxianus (strain DMKU3-1042 / BCC 29191 / NBRC 104275) TaxID=1003335 RepID=W0TBJ6_KLUMD\n-------------------------------------------------------------------------------------------------------------------------------------------------------------------------------------------------------------------------------------------------------------------------------------------------------------------------------------------------------------------------------------------------------------------------------------------------------------------------------------------------------------------------------------------------------------------------------------------------------------------------------------------------------------------------NNSTAGSSLPLDVGSASNLMNKRLTRAVDIFSLGCIFYYVLSKGDHPFGDRILREANILKGEYMLDGIKKtvkersvCIEATDLIRTMIDPNPLLRPTSDQILKHPLFWSVSKKLEFLLKVSDRFEVERRDPPSPLLLKLEEVStKVITNDNWTLKFDAMFMENLGKYRKYKGEKLMDLLRALRNKYHHFRDLPQELEEVMGPIPNGFYKYFIQRFPNLLMEIYYVVEK-----------------\n>UniRef90_A0A507ECW0/503-651 [subseq from] non-specific serine/threonine protein kinase n=1 Tax=Powellomyces hirtus TaxID=109895 RepID=A0A507ECW0_9FUNG\n-------------------------------------------------------------------------------------------------------------------------------------------------------------------------------------------------------------------------------------------------------------------------------------------------------------------------------------------------------------------------------------------------------------AHPSPVSTPTTKKKKKSTKTAKLQSPD---VEVDQSTISSADSP---ADRPPLVdEKASVLGHtKLSSIEVTQEVLGYGSHGTVVYKGSFEGRDVAVKRLLLDFYDVADHEVRMLQESDDHPNVIRYYFREKSQGFMYIALELCPASLHDIIEKS-------------------------------------------------------------------------------------------------------------------------------------------------------------------------------------------------------------------------------------------------------------------------------------------------------------------------------------------------\n>UniRef90_A0A507ECW0/669-751 [subseq from] non-specific serine/threonine protein kinase n=1 Tax=Powellomyces hirtus TaxID=109895 RepID=A0A507ECW0_9FUNG\n-----------------------------------------------------------------------------------------------------------------------------------------------------------------------------------------------------------------------------------------------------------------------------------------------------------------------------------------------------------------------------------------------------------------------------------------------------------------------------------------------------------------------------------------------------------------------------------------------------------------VLFQIVQGLHHLHALKIVHRDIKPQNILIAlskakgKNAHDAhprILISDFGLGKRLADDQSSFHH-THHTAGGTVGWRAAECM---------------------------------------------------------------------------------------------------------------------------------------------------------------------------------------------------------------------------\n>UniRef90_A0A507ECW0/756-1001 [subseq from] non-specific serine/threonine protein kinase n=1 Tax=Powellomyces hirtus TaxID=109895 RepID=A0A507ECW0_9FUNG\n---------------------------------------------------------------------------------------------------------------------------------------------------------------------------------------------------------------------------------------------------------------------------------------------------------------------------------------------------------------------------------------------------------------------------------------------------------------------------------------------------------------------------------------------------------------------------------------------------------------------------------------------------------------SFPASTDGASSsSSSSSSSGPNPANSDVQQNAVRITKSIDIFSAGCTFYYILTGGAHPFGDKFVREVNILKGNFRLDKLDAMGedgyEAKDLIKRMIAKDPAKRPTTSQLLTHPYFWTPSQRLNFLADASDRLEIEPRDPPSPLLKTLERLAPKVVGPDWYRRIDRALLDNLGKYRKYEGALVRDLLRVVRNKKHHYQDLPPDVQQSLGSLPEGFVTYFTSRFPALLLHVYNVVADTKLRSEAMFK-------\n>UniRef90_A0A8J4QAA9/462-610 [subseq from] non-specific serine/threonine protein kinase n=1 Tax=Polysphondylium violaceum TaxID=133409 RepID=A0A8J4QAA9_9MYCE\n--------------------------------------------------------------------------------------------------------------------------------------------------------------------------------------------------------------------------------------------------------------------------------------------------------------------------------------------------------------------------------------------------------------------TPKKKKKGKNNSHNN---NQNN--QNNNQDSDDNATTTMIVDpiPFPPYNPYDKKiildngNTKIGKLEITQNVLGTGSCGTIVYEGFMEGRKVAIKRMLSQFIKFADREVSILIHSDEHTNVVRYYAKEEDGEFIYLALSYCKKSLDMLITES-------------------------------------------------------------------------------------------------------------------------------------------------------------------------------------------------------------------------------------------------------------------------------------------------------------------------------------------------\n>UniRef90_A0A8J4QAA9/674-958 [subseq from] non-specific serine/threonine protein kinase n=1 Tax=Polysphondylium violaceum TaxID=133409 RepID=A0A8J4QAA9_9MYCE\n----------------------------------------------------------------------------------------------------------------------------------------------------------------------------------------------------------------------------------------------------------------------------------------------------------------------------------------------------------------------------------------------------------------------------------------------------------------------------------------------------------------------------------------------------------------------------------------------------------------QMILELLQGLSHLHSLNILHRDIKPQNILIDPNGR--VKISDMGLGKHLDRDDASLTFT-----SDSHGWQPAEYIDgSNRNTKKVDIFSIGCVIYYMLTG-NNPFGQRFSREKNVLKGKHDIEAIAHISDLHHLVSTMISHDPDKRPDITECIKHPFFWNTHKKLSFLIAASDYLEFEKPTSPLNLeiDSHIDEIAgAKDGEGDWWAKIDQVLIDNIGRYRKYNGKSIRDLLRVIRNKFNHYRDLSVDEQNCLGALPDGFLHYFESKFPKLFITTFLFTEKNLKNEAYFNQF------\n>UniRef90_A0A8K0TWU6/730-823 [subseq from] non-specific serine/threonine protein kinase n=1 Tax=Phlebopus sp. FC_14 TaxID=2615122 RepID=A0A8K0TWU6_9AGAM\n---------------------------------------------------------------------------------------------------------------------------------------------------------------------------------------------------------------------------------------------------------------------------------------------------------------------------------------------------------------------------------------------------------------------------------------------------------------------QSIQKDTVPSLLVSETVLGFGSHGTVVFQGSLQGRAVAVKRLLQDFVTLAAREVSILQESDDHPNVIRYYYQEAHANFLYIALELCPASLGDVI----------------------------------------------------------------------------------------------------------------------------------------------------------------------------------------------------------------------------------------------------------------------------------------------------------------------------------------------------\n>UniRef90_A0A8K0TWU6/841-927 [subseq from] non-specific serine/threonine protein kinase n=1 Tax=Phlebopus sp. FC_14 TaxID=2615122 RepID=A0A8K0TWU6_9AGAM\n-----------------------------------------------------------------------------------------------------------------------------------------------------------------------------------------------------------------------------------------------------------------------------------------------------------------------------------------------------------------------------------------------------------------------------------------------------------------------------------------------------------------------------------------------------------------------------------------------------------------ALRQITSGLRHLHSLKIVHRDIKPQNILISgpkkgatgKDGGRRMLISDFGLCKKLEVDQTSFLPTAQGVqAAGTVGWRAPEILKGD------------------------------------------------------------------------------------------------------------------------------------------------------------------------------------------------------------------------\n>UniRef90_A0A8K0TWU6/942-1171 [subseq from] non-specific serine/threonine protein kinase n=1 Tax=Phlebopus sp. FC_14 TaxID=2615122 RepID=A0A8K0TWU6_9AGAM\n-----------------------------------------------------------------------------------------------------------------------------------------------------------------------------------------------------------------------------------------------------------------------------------------------------------------------------------------------------------------------------------------------------------------------------------------------------------------------------------------------------------------------------------------------------------------------------------------------------------------------------------------------------------------------------SKGSVSTAVNGSSSGKTTRLTKSVDIFALGCLFYYVLTNGSHPFGDRFEREVNIIKNVKCLDGLERFgeegSEAADLITKMLNPDACNRPETTSCLLHPFFWDSGRRLNFLQDASDRFEIMCRDPRDQNLVLLETGAFDVVGADWHSRLDKVFIENLGKFRKYDGKSVQDLLRALRNKKNHYQDLPEHVKRHLGPMPEGFLAYFTRRFPRLFIHVHDVISETplCH-ESMF---------\n>UniRef90_D8Q7L4/4-79 [subseq from] Protein kinase domain-containing protein (Fragment) n=1 Tax=Schizophyllum commune (strain H4-8 / FGSC 9210) TaxID=578458 RepID=D8Q7L4_SCHCM\n----------------------------------------------------------------------------------------------------------------------------------------------------------------------------------------------------------------------------------------------------------------------------------------------------------------------------------------------------------------------------------------------------------------------------------------------------------------------------------------FGSHGTVVYQGSLQGRAVAVKRLLKDFVTLASREVSILQESDDHPNVIRYYYQEAHSNFLYIALELCPASLADIIE---------------------------------------------------------------------------------------------------------------------------------------------------------------------------------------------------------------------------------------------------------------------------------------------------------------------------------------------------\n>UniRef90_D8Q7L4/97-397 [subseq from] Protein kinase domain-containing protein (Fragment) n=1 Tax=Schizophyllum commune (strain H4-8 / FGSC 9210) TaxID=578458 RepID=D8Q7L4_SCHCM\n----------------------------------------------------------------------------------------------------------------------------------------------------------------------------------------------------------------------------------------------------------------------------------------------------------------------------------------------------------------------------------------------------------------------------------------------------------------------------------------------------------------------------------------------------------------------------------------------------------------RALRQITSGLRHLHALKLVHRDIKPQNILVSSAKNVNGKpgyrmlISDFGLCKKLDVDQTSFLPTAYGaMAAGTAGWRAPEILRGEptRLTKSVDIFALGCLFYYTLTNGAHPFGDRYEREVNIMKNIKCLEGLERFgeegSEAVDLITHMLDPVASARPDTTACLVHPFFWEPSRRLNFLQDASDRFEIMCRDPKDPNLIALETGAFDVVGNDWHGRLDKVFIENLGKFRKYDGKLIQDLLRALRNKKHHYQDLPDNVKRSLGPMPEGFLGYFTRRFPRLFLHVHGVIGDSVMRSESMFR-------\n>UniRef90_A0A4S4LB80/701-849 [subseq from] non-specific serine/threonine protein kinase n=1 Tax=Phellinidium pouzarii TaxID=167371 RepID=A0A4S4LB80_9AGAM\n----------------------------------------------------------------------------------------------------------------------------------------------------------------------------------------------------------------------------------------------------------------------------------------------------------------------------------------------------------------------------------------------------------------------RRKRGKKNkgGNANANGD-EPLAEVKGTKENWHENGEALVPpsTPIPATSTilatQTQSTTSVQQLVVSEDVLGYGSHGTVVYRGSLQGRAVAVKRLLQDFVTLASREVNILQESDDHPNVIRYYYQESHANFLYIALELCPASLADVIE---------------------------------------------------------------------------------------------------------------------------------------------------------------------------------------------------------------------------------------------------------------------------------------------------------------------------------------------------\n>UniRef90_A0A4S4LB80/867-952 [subseq from] non-specific serine/threonine protein kinase n=1 Tax=Phellinidium pouzarii TaxID=167371 RepID=A0A4S4LB80_9AGAM\n------------------------------------------------------------------------------------------------------------------------------------------------------------------------------------------------------------------------------------------------------------------------------------------------------------------------------------------------------------------------------------------------------------------------------------------------------------------------------------------------------------------------------------------------------------------------------------------------------------------LLQISAGLRHLHALKIVHRDIKPQNILISaaKrgvgaSSGHRMLISDFGLCKRLEVDqTSFLPTTHGALAAGTVGWRAPEILRGEV-----------------------------------------------------------------------------------------------------------------------------------------------------------------------------------------------------------------------\n>UniRef90_A0A4S4LB80/957-1185 [subseq from] non-specific serine/threonine protein kinase n=1 Tax=Phellinidium pouzarii TaxID=167371 RepID=A0A4S4LB80_9AGAM\n-----------------------------------------------------------------------------------------------------------------------------------------------------------------------------------------------------------------------------------------------------------------------------------------------------------------------------------------------------------------------------------------------------------------------------------------------------------------------------------------------------------------------------------------------------------------------------------------------------------------------------------------------------------------PGDDSTHSND--SVGTATNG-SVP-NMKPTRLTKSVDIFALGCLFFYILTNGGHPFGDRYEREVNILKDAKSLGPLESFGeeglEAIDLITSMLDNEASKRPDTSTCLTHPFFWNPARRLTFLQDASDRFEIMCRDPREATLIELEKGAYNVVGNDWQLRLDKIFLDNLGKFRKYDGKSVQDLMRALRNKKHHYQDLPENVKRHLGPLPDGFLTYFTRRFPHLFMHVHSVVTR-----------------\n>UniRef90_M5E7H1/1006-1092 [subseq from] non-specific serine/threonine protein kinase n=2 Tax=Malassezia sympodialis (strain ATCC 42132) TaxID=1230383 RepID=M5E7H1_MALS4\n-----------------------------------------------------------------------------------------------------------------------------------------------------------------------------------------------------------------------------------------------------------------------------------------------------------------------------------------------------------------------------------------------------------------------------------------------------------------------------KSLQISEQVLGYGSSGTVVFRGTFQGRAVAVKRLLRDFVEMASKEVSLLQSADNHPNVIRYFCQELTPNFLYIALEQCPASLADLVE---------------------------------------------------------------------------------------------------------------------------------------------------------------------------------------------------------------------------------------------------------------------------------------------------------------------------------------------------\n>UniRef90_M5E7H1/1109-1400 [subseq from] non-specific serine/threonine protein kinase n=2 Tax=Malassezia sympodialis (strain ATCC 42132) TaxID=1230383 RepID=M5E7H1_MALS4\n-----------------------------------------------------------------------------------------------------------------------------------------------------------------------------------------------------------------------------------------------------------------------------------------------------------------------------------------------------------------------------------------------------------------------------------------------------------------------------------------------------------------------------------------------------------------------------------------------------------------ALRQITAGLQHLHSLSIVHRDIKPQNILVTLTSTqrLRFLLSDFGLSKRIDNMVNSTVSQSIQA-GGTVGWRAPELLQaqtlsqkglGSRLTRAVDIFSLGCVAFYLFTRGDHPFGEQYEREIRILQHQADLSALEKFSddtiEAQSLIENMIQERPNLRPTAVEVMRHPFFWSAQQRLTFLQDVSDRFEMLERDPPAMAIELLERDAVAIVGTDWRKRFDRGFLDDLGKFRSYNPASVQDLLRVIRNKKHHFNDMPVALKKSLSPMPEGFLMYFTRRFPHLFLHVYQVLMNL----------------\n>UniRef90_A0A0D2NFM7/727-877 [subseq from] non-specific serine/threonine protein kinase n=1 Tax=Hypholoma sublateritium (strain FD-334 SS-4) TaxID=945553 RepID=A0A0D2NFM7_HYPSF\n------------------------------------------------------------------------------------------------------------------------------------------------------------------------------------------------------------------------------------------------------------------------------------------------------------------------------------------------------------------------------------------------------------------AATPGKRKNRRGK---RGKKKKGVTIaSGDSadKDKETEpeiEKEQEEKPSSIVLTTSSPKPTMQPSLIVSDTVLGYGSHGTVVFQGSLQGRAVAVKRLLQDFVTLAAREVSILQESDDHPNVIRYYYQESHANFLYIALELCPACLADIVEAP-------------------------------------------------------------------------------------------------------------------------------------------------------------------------------------------------------------------------------------------------------------------------------------------------------------------------------------------------\n>UniRef90_A0A0D2NFM7/894-985 [subseq from] non-specific serine/threonine protein kinase n=1 Tax=Hypholoma sublateritium (strain FD-334 SS-4) TaxID=945553 RepID=A0A0D2NFM7_HYPSF\n-----------------------------------------------------------------------------------------------------------------------------------------------------------------------------------------------------------------------------------------------------------------------------------------------------------------------------------------------------------------------------------------------------------------------------------------------------------------------------------------------------------------------------------------------------------------------------------------------------------------ALKQIASGLRHLHALKLVHRDIKPQNILVGISPGASAaggskggKayrmlISDFGLCKKLDVDQTSFAPTAHGaAGAGTVGWRAPEILRGEV-----------------------------------------------------------------------------------------------------------------------------------------------------------------------------------------------------------------------\n>UniRef90_A0A0D2NFM7/993-1234 [subseq from] non-specific serine/threonine protein kinase n=1 Tax=Hypholoma sublateritium (strain FD-334 SS-4) TaxID=945553 RepID=A0A0D2NFM7_HYPSF\n------------------------------------------------------------------------------------------------------------------------------------------------------------------------------------------------------------------------------------------------------------------------------------------------------------------------------------------------------------------------------------------------------------------------------------------------------------------------------------------------------------------------------------------------------------------------------------------------------------------------------------------------------------------GDDTMSSRGSVATVSGSSSANGLASGKPTRLTKSVDIFALGCLFYYTLTSGGHPYGDKFEREVNIIRDAKDLNSLQRFgeegTEATDLISEMLSPEARDRPDTTTILLHPFFWDAGRRLNFLQDASDRFEIMCRDPKESNLLALEEGAQSVVGNDWHTRLDKIFIDNLGKYRKYDGKSVQDLMRALRNKKHHYQDLPDNVKRHLGPMPEGFLGYFTRRYPRLFLHVHGVVKDTGLHSESMFR-------\n>UniRef90_H2AUS3/667-756 [subseq from] Non-specific serine/threonine protein kinase n=1 Tax=Kazachstania africana (strain ATCC 22294 / BCRC 22015 / CBS 2517 / CECT 1963 / NBRC 1671 / NRRL Y-8276) TaxID=1071382 RepID=H2AUS3_KAZAF\n---------------------------------------------------------------------------------------------------------------------------------------------------------------------------------------------------------------------------------------------------------------------------------------------------------------------------------------------------------------------------------------------------------------------------------------------------------------------------DLKNLVVTDKILGYGSSGTIVFQGTFQGRPVAVKRMLIDFCDVAYREIKLLTESDDHANVIRYYCSETTKKFLYIALELCTATLQDLVEL--------------------------------------------------------------------------------------------------------------------------------------------------------------------------------------------------------------------------------------------------------------------------------------------------------------------------------------------------\n>UniRef90_H2AUS3/773-868 [subseq from] Non-specific serine/threonine protein kinase n=1 Tax=Kazachstania africana (strain ATCC 22294 / BCRC 22015 / CBS 2517 / CECT 1963 / NBRC 1671 / NRRL Y-8276) TaxID=1071382 RepID=H2AUS3_KAZAF\n---------------------------------------------------------------------------------------------------------------------------------------------------------------------------------------------------------------------------------------------------------------------------------------------------------------------------------------------------------------------------------------------------------------------------------------------------------------------------------------------------------------------------------------------------------------------------------------------------------------INIIQQIALGVAHLHSLKIIHRDLKPQNILVGTTKRyiaghetdkeiLRMLISDFGLCKKLDTDQSSFRTNMN-NPAGTTGWRAPEL-LNESATKILE-----------------------------------------------------------------------------------------------------------------------------------------------------------------------------------------------------------------\n>UniRef90_H2AUS3/896-1112 [subseq from] Non-specific serine/threonine protein kinase n=1 Tax=Kazachstania africana (strain ATCC 22294 / BCRC 22015 / CBS 2517 / CECT 1963 / NBRC 1671 / NRRL Y-8276) TaxID=1071382 RepID=H2AUS3_KAZAF\n-------------------------------------------------------------------------------------------------------------------------------------------------------------------------------------------------------------------------------------------------------------------------------------------------------------------------------------------------------------------------------------------------------------------------------------------------------------------------------------------------------------------------------------------------------------------------------------------------------------------------------------------------------------------------------------------FTKQRLTRAIDIFSLGCIFFYVLSRGNHPFGDKYIREANIIQGKYDLSALrKSLRdrslviEATDLISKMIDNDPRARPAADDVLKHPLFWPTSKKLSFLLKVSDRFEVERRDPPSELLLKLESVSKnVITNADWSSKFDKSFLDNLGKYRKYNMDKLMDLLRALRNKYHHFMDLPEDLSEIMGPIPDGFYDYFSKRFPNLLMEIYHITREVLEDDQ-----------\n>UniRef90_A0A166EKQ0/731-864 [subseq from] Non-specific serine/threonine protein kinase n=1 Tax=Fibularhizoctonia sp. CBS 109695 TaxID=436010 RepID=A0A166EKQ0_9AGAM\n--------------------------------------------------------------------------------------------------------------------------------------------------------------------------------------------------------------------------------------------------------------------------------------------------------------------------------------------------------------------------------------------------------------------------------------------EGEDKEDKEDEKvEELQLQAPSGLVFLSapkpaqAQVQAPTSLIVSDSILGFGSHGTVVFSGSLQGRAVAVKRLLQDFVTLAAREVSILQESDDHPNVIRYYYQEAQANFLYIALELCPCSLADLIEAPQLHME--------------------------------------------------------------------------------------------------------------------------------------------------------------------------------------------------------------------------------------------------------------------------------------------------------------------------------------------\n>UniRef90_A0A166EKQ0/874-960 [subseq from] Non-specific serine/threonine protein kinase n=1 Tax=Fibularhizoctonia sp. CBS 109695 TaxID=436010 RepID=A0A166EKQ0_9AGAM\n-----------------------------------------------------------------------------------------------------------------------------------------------------------------------------------------------------------------------------------------------------------------------------------------------------------------------------------------------------------------------------------------------------------------------------------------------------------------------------------------------------------------------------------------------------------------------------------------------------------------ALRQIASGLRHLHGLKLIHRDIKPQNILVSgakrhgagKDRGHRMLISDFGLCKKLELDQTSFLPTAHGaAGAGTVGWRAPEILRGE------------------------------------------------------------------------------------------------------------------------------------------------------------------------------------------------------------------------\n>UniRef90_A0A166EKQ0/970-1212 [subseq from] Non-specific serine/threonine protein kinase n=1 Tax=Fibularhizoctonia sp. CBS 109695 TaxID=436010 RepID=A0A166EKQ0_9AGAM\n--------------------------------------------------------------------------------------------------------------------------------------------------------------------------------------------------------------------------------------------------------------------------------------------------------------------------------------------------------------------------------------------------------------------------------------------------------------------------------------------------------------------------------------------------------------------------------------------------------------------------------------------------------------------DTMSSRGSVGARSGSQGGTGGGTGIGEkptRLTKLVDIFALGCLFYYTLTGGGHPYGDRFEREVNILKNQKSLEGLERFgeegAEAAELISSMLSIEARERPDTTICLLHPFFWDQGRRLTFLQDASDRFEIMCRDPRDPLLVTLETGAYDIVGNDWHTRLDKIFIDNLGKFRKYDGRSVQDLLRALRNKKHHYQDLPDNVKRHLGPMPEGFLSYFTRRYPHLFLHVHGVVSDTTLRHESMFR-------\n>UniRef90_Q6BJZ1/755-846 [subseq from] non-specific serine/threonine protein kinase n=1 Tax=Debaryomyces hansenii (strain ATCC 36239 / CBS 767 / BCRC 21394 / JCM 1990 / NBRC 0083 / IGC 2968) TaxID=284592 RepID=Q6BJZ1_DEBHA\n------------------------------------------------------------------------------------------------------------------------------------------------------------------------------------------------------------------------------------------------------------------------------------------------------------------------------------------------------------------------------------------------------------------------------------------------------------------------------NLIITDRILGYGSHGTIVYQGTFENRPVAVKRMLLDFYDIANHEVKLLQESDDHPNVIRYFCSqsSETEKFLYIALELCLCSLEDIIEKSKS-----------------------------------------------------------------------------------------------------------------------------------------------------------------------------------------------------------------------------------------------------------------------------------------------------------------------------------------------\n>UniRef90_Q6BJZ1/861-945 [subseq from] non-specific serine/threonine protein kinase n=1 Tax=Debaryomyces hansenii (strain ATCC 36239 / CBS 767 / BCRC 21394 / JCM 1990 / NBRC 0083 / IGC 2968) TaxID=284592 RepID=Q6BJZ1_DEBHA\n-----------------------------------------------------------------------------------------------------------------------------------------------------------------------------------------------------------------------------------------------------------------------------------------------------------------------------------------------------------------------------------------------------------------------------------------------------------------------------------------------------------------------------------------------------------------------------------------------------------------VLHQLVSGLHYLHSLKIVHRDLKPQNILVAdlKksttnsvNPSARLLISDFGLCKKLDADQSSFRATTQNAASGTSGWRAPELLL--------------------------------------------------------------------------------------------------------------------------------------------------------------------------------------------------------------------------\n>UniRef90_Q6BJZ1/956-1191 [subseq from] non-specific serine/threonine protein kinase n=1 Tax=Debaryomyces hansenii (strain ATCC 36239 / CBS 767 / BCRC 21394 / JCM 1990 / NBRC 0083 / IGC 2968) TaxID=284592 RepID=Q6BJZ1_DEBHA\n------------------------------------------------------------------------------------------------------------------------------------------------------------------------------------------------------------------------------------------------------------------------------------------------------------------------------------------------------------------------------------------------------------------------------------------------------------------------------------------------------------------------------------------------------------------------------------------------------------------------------------------------------------------------TISSVGSSSRHSITTATSNVNGKRLTKAIDIFSLGCVFFYILTKGSHPFGDRYLREGNIIKGEFDLSALKFhCPmdhvESSHLIASMIHFNPKMRPGTTAILKHPYFWPINKKLEFLLKVSDRFEIERRDPPSDLLLKLESISINVHQGNWHKEFDTEFMDNLGKYRKYQQEKLMDLLRAFRNKYHHFNDMPATLQQKMSPLPNGFYNYFSEKFPSLLMEVYFIVEANLQDEHIFE--------\n>UniRef90_A0A1B9I9K1/653-740 [subseq from] non-specific serine/threonine protein kinase n=1 Tax=Kwoniella pini CBS 10737 TaxID=1296096 RepID=A0A1B9I9K1_9TREE\n------------------------------------------------------------------------------------------------------------------------------------------------------------------------------------------------------------------------------------------------------------------------------------------------------------------------------------------------------------------------------------------------------------------------------------------------------------------------------RLSISDNIIGFGSHGTVVLKGTWGGRPVAVKRLLSDFTRLASQEVKLLQASDDHPNVIRYYCQEKRDNFLYIALDLCQASLADLIETP-------------------------------------------------------------------------------------------------------------------------------------------------------------------------------------------------------------------------------------------------------------------------------------------------------------------------------------------------\n>UniRef90_A0A1B9I9K1/754-836 [subseq from] non-specific serine/threonine protein kinase n=1 Tax=Kwoniella pini CBS 10737 TaxID=1296096 RepID=A0A1B9I9K1_9TREE\n----------------------------------------------------------------------------------------------------------------------------------------------------------------------------------------------------------------------------------------------------------------------------------------------------------------------------------------------------------------------------------------------------------------------------------------------------------------------------------------------------------------------------------------------------------------------------------------------------------------KALTQITAGLKHLHGMKIIHRDIKPQNVLVSrgKDGALRMLVSDFGLARRLDQGQSSFAPTANNL-AGSLGWRAPECIRGQVKL---------------------------------------------------------------------------------------------------------------------------------------------------------------------------------------------------------------------\n>UniRef90_A0A1B9I9K1/866-1084 [subseq from] non-specific serine/threonine protein kinase n=1 Tax=Kwoniella pini CBS 10737 TaxID=1296096 RepID=A0A1B9I9K1_9TREE\n-----------------------------------------------------------------------------------------------------------------------------------------------------------------------------------------------------------------------------------------------------------------------------------------------------------------------------------------------------------------------------------------------------------------------------------------------------------------------------------------------------------------------------------------------------------------------------------------------------------------------------------------------------------------------------------------DKDKNNRLTKAVDLFALGCLYFWVLMSGEHPYGETYNRESNIVKgDmvnMENLsILGEEGEEAKELIGRLLSLEPGSRPDTSECLVHPFFWNPGKRLSFLCDASDRFEIMENDPPEPTLITLETNANDVVGKDWYSKLDKTFTNNLGKYRKYKGNSVRDLLRAMRNKKHHYQDLEPSVKRHLGQLPNGFLHYFTSRYPKLFLHVHGVIKNSLLRHESMF--------\n>UniRef90_A0A0V1PUN0/758-849 [subseq from] non-specific serine/threonine protein kinase n=1 Tax=Debaryomyces fabryi TaxID=58627 RepID=A0A0V1PUN0_9ASCO\n------------------------------------------------------------------------------------------------------------------------------------------------------------------------------------------------------------------------------------------------------------------------------------------------------------------------------------------------------------------------------------------------------------------------------------------------------------------------------NLIITDKILGYGSHGTIVYQGTFENRPVAVKRMLLDFYDIANHEVKLLQESDDHPNVIRYFcsQLSETEKFLYIALELCLCSLEDIIERSKS-----------------------------------------------------------------------------------------------------------------------------------------------------------------------------------------------------------------------------------------------------------------------------------------------------------------------------------------------\n>UniRef90_A0A0V1PUN0/865-948 [subseq from] non-specific serine/threonine protein kinase n=1 Tax=Debaryomyces fabryi TaxID=58627 RepID=A0A0V1PUN0_9ASCO\n------------------------------------------------------------------------------------------------------------------------------------------------------------------------------------------------------------------------------------------------------------------------------------------------------------------------------------------------------------------------------------------------------------------------------------------------------------------------------------------------------------------------------------------------------------------------------------------------------------------LHQLVSGLHYLHSLKIVHRDLKPQNILVAdlKksanNSanpSARLLISDFGLCKKLDADQSSFRATTQNAALGTSGWRAPELLL--------------------------------------------------------------------------------------------------------------------------------------------------------------------------------------------------------------------------\n>UniRef90_A0A0V1PUN0/959-1194 [subseq from] non-specific serine/threonine protein kinase n=1 Tax=Debaryomyces fabryi TaxID=58627 RepID=A0A0V1PUN0_9ASCO\n------------------------------------------------------------------------------------------------------------------------------------------------------------------------------------------------------------------------------------------------------------------------------------------------------------------------------------------------------------------------------------------------------------------------------------------------------------------------------------------------------------------------------------------------------------------------------------------------------------------------------------------------------------------------TISSVGSSSRHSITTTTSNVNGKRLTKAIDIFSLGCVFFYILTKGSHPFGDRYLREGNIIKGEYDLSALKfNCPidhvELSHLIASMINHNPKMRPDTSAILKHPYFWPVNKKLEFLLKVSDRFEIERRDPPSDLLLKLESISINVHQGNWHNKFDTEFMDNLGKYRKYQPEKLMDLLRAFRNKYHHFNDMPPALQQKMSPLPNGFYIYFNEKFPKLLMEVYFIVEANLKDEHIFE--------\n>UniRef90_A0A0K0EM93/249-348 [subseq from] Endoribonuclease n=1 Tax=Strongyloides stercoralis TaxID=6248 RepID=A0A0K0EM93_STRER\n------------------------------------------------------------------------------------------------------------------------------------------------------------------------------------------------------------------------------------------------------------------------------------------------------------------------------------------------------------------------------------------------------------------------------------------------------------------INESTlIDGhFVIGKLQYNPKVIlGRGCEGTVVYRGTFEGRNVAVKRVLSDLVKITTREINMLRESDSHVNVIRYFCSESDRTFRYIALELCDCSLATFI----------------------------------------------------------------------------------------------------------------------------------------------------------------------------------------------------------------------------------------------------------------------------------------------------------------------------------------------------\n>UniRef90_A0A0K0EM93/362-652 [subseq from] Endoribonuclease n=1 Tax=Strongyloides stercoralis TaxID=6248 RepID=A0A0K0EM93_STRER\n---------------------------------------------------------------------------------------------------------------------------------------------------------------------------------------------------------------------------------------------------------------------------------------------------------------------------------------------------------------------------------------------------------------------------------------------------------------------------------------------------------------------------------------------------------------------------------------------------------------LEILRQATEGVDHLHNLNIVHRDLKPQNILLSKNSQtgyVRVLISDFGLCKQLKFNRNSISRVS-GM-TGTEGWIAPETFNSEASvTVFVDIFALGCIYYYVLSNGKHPFGNTIKRQDNIIQGRFNLELIIKNDVAVHLIEAMIQNDPLLRPTAKSILSHPMFWSNDRKLQFFMDVSDRIEIE--EEGSVIVENLEKNALYVVGRNWRNVICKFLAEDLRKFRTYKHDTVRDLLRAMRNKKHHYRELPDDTRKSLGEIPDSFLEYFTLRFPKLLLHVYRVM-KICMFESVFQSYYT----\n>UniRef90_A0A0C2X2I7/692-786 [subseq from] Non-specific serine/threonine protein kinase n=1 Tax=Amanita muscaria (strain Koide BX008) TaxID=946122 RepID=A0A0C2X2I7_AMAMK\n---------------------------------------------------------------------------------------------------------------------------------------------------------------------------------------------------------------------------------------------------------------------------------------------------------------------------------------------------------------------------------------------------------------------------------------------------------------------TSTSGIRVGtSLTVSDAILGYGSHGTVVFQGSLQGRAVAVKRLLRDFVTLADREVSILQESDDHPNVIRYYYQEAHASFLYIALELCPASLADVI----------------------------------------------------------------------------------------------------------------------------------------------------------------------------------------------------------------------------------------------------------------------------------------------------------------------------------------------------\n>UniRef90_A0A0C2X2I7/806-893 [subseq from] Non-specific serine/threonine protein kinase n=1 Tax=Amanita muscaria (strain Koide BX008) TaxID=946122 RepID=A0A0C2X2I7_AMAMK\n-----------------------------------------------------------------------------------------------------------------------------------------------------------------------------------------------------------------------------------------------------------------------------------------------------------------------------------------------------------------------------------------------------------------------------------------------------------------------------------------------------------------------------------------------------------------------------------------------------------------ALKQITSGLKHLHALKLVHRDIKPQNILVSsmKPGSgskggYRMLISDFGLCKKLDVDQTSFAPTAYGaMAAGTVGWRAPEILRGEVK----------------------------------------------------------------------------------------------------------------------------------------------------------------------------------------------------------------------\n>UniRef90_A0A0C2X2I7/911-1137 [subseq from] Non-specific serine/threonine protein kinase n=1 Tax=Amanita muscaria (strain Koide BX008) TaxID=946122 RepID=A0A0C2X2I7_AMAMK\n----------------------------------------------------------------------------------------------------------------------------------------------------------------------------------------------------------------------------------------------------------------------------------------------------------------------------------------------------------------------------------------------------------------------------------------------------------------------------------------------------------------------------------------------------------------------------------------------------------------------------------------------------------------------------TVVGGSASGSGNSHPSGKPRLTKSVDIFALGCLFYYVLTNGGHPYGDKYEREVNILKNAKNLGGLERFgeegSEAVDLISQMLDPDASKRPNTTTCLLHPYFWDSAKRLNFLQDASDRFEIMCRDPKDPYLLELEKDAASIVGSDWHARLDKIFIENLGKFRKYDGKSVQDLLRALRNKKHHYQDIPDNVKRHLGPMPEGYLTYFTRRFPHLFLHVHAVVRTKSLQT------------\n>UniRef90_UPI00216016F4/718-806 [subseq from] uncharacterized protein n=1 Tax=Schizophyllum commune (strain H4-8 / FGSC 9210) TaxID=578458 RepID=UPI00216016F4\n---------------------------------------------------------------------------------------------------------------------------------------------------------------------------------------------------------------------------------------------------------------------------------------------------------------------------------------------------------------------------------------------------------------------------------------------------------------------------PTQSLVVSDTILGFGSHGTVVYQGSLQGRAVAVKRLLKDFVTLASREVSILQESDDHPNVIRYYYQEAHSNFLYIALELCPASLADIIE---------------------------------------------------------------------------------------------------------------------------------------------------------------------------------------------------------------------------------------------------------------------------------------------------------------------------------------------------\n>UniRef90_UPI00216016F4/824-910 [subseq from] uncharacterized protein n=1 Tax=Schizophyllum commune (strain H4-8 / FGSC 9210) TaxID=578458 RepID=UPI00216016F4\n----------------------------------------------------------------------------------------------------------------------------------------------------------------------------------------------------------------------------------------------------------------------------------------------------------------------------------------------------------------------------------------------------------------------------------------------------------------------------------------------------------------------------------------------------------------------------------------------------------------RALRQITSGLRHLHALKLVHRDIKPQNILVSSAKNVNGKpgyrmlISDFGLCKKLDVDQTSFLPTAYGaMAAGTAGWRAPEILRGEV-----------------------------------------------------------------------------------------------------------------------------------------------------------------------------------------------------------------------\n>UniRef90_UPI00216016F4/916-1155 [subseq from] uncharacterized protein n=1 Tax=Schizophyllum commune (strain H4-8 / FGSC 9210) TaxID=578458 RepID=UPI00216016F4\n------------------------------------------------------------------------------------------------------------------------------------------------------------------------------------------------------------------------------------------------------------------------------------------------------------------------------------------------------------------------------------------------------------------------------------------------------------------------------------------------------------------------------------------------------------------------------------------------------------------------------------------------------------------ADESMSSRGSTGT-AGSSGT-AGATTKPTRLTKSVDIFALGCLFYYTLTNGAHPFGDRYEREVNIMKNIKCLEGLERFgeegSEAVDLITHMLDPVASARPDTTACLVHPFFWEPSRRLNFLQDASDRFEIMCRDPKDPNLIALETGAFDVVGNDWHGRLDKVFIENLGKFRKYDGKLIQDLLRALRNKKHHYQDLPDNVKRSLGPMPEGFLGYFTRRFPRLFLHVHGVIGDSVMRSESMFR-------\n>UniRef90_UPI00145550B9/496-599 [subseq from] serine/threonine-protein kinase/endoribonuclease IRE1-like n=1 Tax=Asterias rubens TaxID=7604 RepID=UPI00145550B9\n-----------------------------------------------------------------------------------------------------------------------------------------------------------------------------------------------------------------------------------------------------------------------------------------------------------------------------------------------------------------------------------------------------------------------------------------------------------QASSVDGSADDIPEGYsKVGKIMFNPKEIlGQGCEGTFVYKGRFDNRDVAVKRILPDCFSFADREVDLLRESDEHPNVIRYFCMEEDPQFRYIALELCTATLQE------------------------------------------------------------------------------------------------------------------------------------------------------------------------------------------------------------------------------------------------------------------------------------------------------------------------------------------------------\n>UniRef90_UPI00145550B9/615-903 [subseq from] serine/threonine-protein kinase/endoribonuclease IRE1-like n=1 Tax=Asterias rubens TaxID=7604 RepID=UPI00145550B9\n-----------------------------------------------------------------------------------------------------------------------------------------------------------------------------------------------------------------------------------------------------------------------------------------------------------------------------------------------------------------------------------------------------------------------------------------------------------------------------------------------------------------------------------------------------------------------------------------------------------------VLNQATAGLAHLHSLNIVHRDIKPHNVLISQpnqHGQIKAMISDFGLCKKLSAGRRSFSRRSGA--AGTDGWIAPEMLTGeERTTTAVDIFSLGCVFYYILSGGKHPFGDALHRQANILAGKSALEKIPQDDlISRELITQMIERLPADRPVSKSILKHPFFWNREKQLMFFQDVSDRIEKEALD--CALLVALETNAADVVKKDWRANITEELQTDLRKFRAYKGKSVRDLIRAMRNKKHHYRELPDEVKESLGPVPDGFIYYFTSRFPRLLLHVYKVVGQHCGEERVFQKY------\n>UniRef90_A0A177TVN6/1163-1248 [subseq from] Uncharacterized protein n=2 Tax=Tilletia TaxID=13289 RepID=A0A177TVN6_9BASI\n------------------------------------------------------------------------------------------------------------------------------------------------------------------------------------------------------------------------------------------------------------------------------------------------------------------------------------------------------------------------------------------------------------------------------------------------------------------------------GLAISDEVLGYGSSGTVVFKGTFQGRAVAVKRLLRDFVNVASKEVSLLESADNHPNVIRYFYKELTGSFLYIALELCPASLADVID---------------------------------------------------------------------------------------------------------------------------------------------------------------------------------------------------------------------------------------------------------------------------------------------------------------------------------------------------\n>UniRef90_A0A177TVN6/1265-1347 [subseq from] Uncharacterized protein n=2 Tax=Tilletia TaxID=13289 RepID=A0A177TVN6_9BASI\n-----------------------------------------------------------------------------------------------------------------------------------------------------------------------------------------------------------------------------------------------------------------------------------------------------------------------------------------------------------------------------------------------------------------------------------------------------------------------------------------------------------------------------------------------------------------------------------------------------------------ALQQIASGVRHLHSLHIVHRDIKPQNILVavMPNSKrLKMLLSDFGLSKRLDGLAQSSFSQTVNNPGGTVGWRAPEILRGDVQ----------------------------------------------------------------------------------------------------------------------------------------------------------------------------------------------------------------------\n>UniRef90_A0A177TVN6/1358-1579 [subseq from] Uncharacterized protein n=2 Tax=Tilletia TaxID=13289 RepID=A0A177TVN6_9BASI\n-------------------------------------------------------------------------------------------------------------------------------------------------------------------------------------------------------------------------------------------------------------------------------------------------------------------------------------------------------------------------------------------------------------------------------------------------------------------------------------------------------------------------------------------------------------------------------------------------------------------------------------------------------------------------QSSIGIASDGTRERGPAEER-KRLTRAVDIFALGCVAYYVLANGEHPFGSRFEREMNIIRNCKNLSRLDGLGeegvEAQHLINAMIAVEPRERPSASDVLSHPYFWDAGKRLSFLQEASDRFEIMERDPPAAPLVALESQAGVVLGGEWYKKVDRAFVDDLGKFRKYDSRSVQDLLRALRNKKHHYQDLSPHLKKLLGPIPGGFLAYFTRRFPLLFMHVHSTL-------------------\n>UniRef90_A0A1B9FSM0/576-738 [subseq from] non-specific serine/threonine protein kinase n=3 Tax=Kwoniella TaxID=490731 RepID=A0A1B9FSM0_9TREE\n------------------------------------------------------------------------------------------------------------------------------------------------------------------------------------------------------------------------------------------------------------------------------------------------------------------------------------------------------------------------------------------------------------------TPTPKKKSTRRRVRGKKKRRDSSAAIleEGGEDDEddgsgvSPKKDDEKPLPDLPREMSSTdlLDQEDKERLSISDTIIGFGSHGTVVLKGTWGGRPVAVKRLLSDFTRLASQEVKLLQASDDHPNVIRYYCQEKRDNFLYIALDLCQASLADLIETPDKHLE--------------------------------------------------------------------------------------------------------------------------------------------------------------------------------------------------------------------------------------------------------------------------------------------------------------------------------------------\n>UniRef90_A0A1B9FSM0/747-827 [subseq from] non-specific serine/threonine protein kinase n=3 Tax=Kwoniella TaxID=490731 RepID=A0A1B9FSM0_9TREE\n----------------------------------------------------------------------------------------------------------------------------------------------------------------------------------------------------------------------------------------------------------------------------------------------------------------------------------------------------------------------------------------------------------------------------------------------------------------------------------------------------------------------------------------------------------------------------------------------------------------KALTQITAGVKHLHGMKIIHRDIKPQNVLVSrgKDGALRMLVSDFGLARRLDQGQSSFAPTANNL-AGSLGWRAPECIRGQV-----------------------------------------------------------------------------------------------------------------------------------------------------------------------------------------------------------------------\n>UniRef90_A0A1B9FSM0/861-1081 [subseq from] non-specific serine/threonine protein kinase n=3 Tax=Kwoniella TaxID=490731 RepID=A0A1B9FSM0_9TREE\n---------------------------------------------------------------------------------------------------------------------------------------------------------------------------------------------------------------------------------------------------------------------------------------------------------------------------------------------------------------------------------------------------------------------------------------------------------------------------------------------------------------------------------------------------------------------------------------------------------------------------------------------------------------------------------------EKERDKNNRLTKAVDLFALGCLYFWVLMSGQHPYGETYNRESNIVKgDMVnigDLDvLGEEGVEARELIGRLLSMEPGSRPDTSECLIHPFFWTAGKRLSFLCDASDRFEIMENDPPESTLVLLETNASDVVGKDWYSKLDKTFTNNLGKYRKYKGGSVRDLLRAMRNKKHHYQDLEPSVKRHLGSLPNGFLHYFTSRYPRLFLHVHGVVKESMLRHESMF--------\n>UniRef90_A0A1E3NV37/745-841 [subseq from] Non-specific serine/threonine protein kinase n=1 Tax=Pichia membranifaciens NRRL Y-2026 TaxID=763406 RepID=A0A1E3NV37_9ASCO\n--------------------------------------------------------------------------------------------------------------------------------------------------------------------------------------------------------------------------------------------------------------------------------------------------------------------------------------------------------------------------------------------------------------------------------------------------------------------------------SITEHILGFGSHGTIVFKGFFENRPVAVKRMLLDFYDVASHEINLLQESDDHSNVIRYFCSQEKNKFLYIALELCSSSLEDLVEKKKENLDVTVETS--------------------------------------------------------------------------------------------------------------------------------------------------------------------------------------------------------------------------------------------------------------------------------------------------------------------------------------\n>UniRef90_A0A1E3NV37/831-1151 [subseq from] Non-specific serine/threonine protein kinase n=1 Tax=Pichia membranifaciens NRRL Y-2026 TaxID=763406 RepID=A0A1E3NV37_9ASCO\n-----------------------------------------------------------------------------------------------------------------------------------------------------------------------------------------------------------------------------------------------------------------------------------------------------------------------------------------------------------------------------------------------------------------------------------------------------------------------------------------------------------------------------------------------------------------------------------------------------KENLDVTVETSEILYQIANGVNHLHSLKIVHRDIKPQNILVAlsknnKNKNpVRFLISDFGLCKKLDADQSSF-KGTTANAAGTSGWRAPELLldtspayvdsslANrVRLTRSVDVFSAGCVFFYVLTGGYHPFGDRYIREGNIIKGEYDLSKLNTLPDAYtikDLISSMIHKNPMARPDISVVMKHPYFWSVEKKLEFLLKVSDRFEVERRDPPSDLLLKLESIASDVLGPKgWFDKFDAKFIDNLGKYRKYNTHKLMDLLRAIRNKYHHYQDLPKDLAMEIGSLPDGFYWYFSGKFPRMLLLVYRLMKTILHDEELLAQ-------\n>UniRef90_A0A1A6A7T8/653-741 [subseq from] non-specific serine/threonine protein kinase n=1 Tax=Kwoniella dejecticola CBS 10117 TaxID=1296121 RepID=A0A1A6A7T8_9TREE\n------------------------------------------------------------------------------------------------------------------------------------------------------------------------------------------------------------------------------------------------------------------------------------------------------------------------------------------------------------------------------------------------------------------------------------------------------------------------------RLSISDNVIGYGSHGTVVLKGTWGGRPVAVKRLLSDFTRLASQEVKLLQASDDHPNVIRYYCQEKRDNFLYIALDLCQASLADLVETPD------------------------------------------------------------------------------------------------------------------------------------------------------------------------------------------------------------------------------------------------------------------------------------------------------------------------------------------------\n>UniRef90_A0A1A6A7T8/754-833 [subseq from] non-specific serine/threonine protein kinase n=1 Tax=Kwoniella dejecticola CBS 10117 TaxID=1296121 RepID=A0A1A6A7T8_9TREE\n----------------------------------------------------------------------------------------------------------------------------------------------------------------------------------------------------------------------------------------------------------------------------------------------------------------------------------------------------------------------------------------------------------------------------------------------------------------------------------------------------------------------------------------------------------------------------------------------------------------KALSQITAGLKHLHGMKIIHRDIKPQNVLVSqgKDGALRMLVSDFGLARRLDQGQSSFAPTANNL-AGSLGWRAPECIKGR------------------------------------------------------------------------------------------------------------------------------------------------------------------------------------------------------------------------\n>UniRef90_A0A1A6A7T8/854-1087 [subseq from] non-specific serine/threonine protein kinase n=1 Tax=Kwoniella dejecticola CBS 10117 TaxID=1296121 RepID=A0A1A6A7T8_9TREE\n--------------------------------------------------------------------------------------------------------------------------------------------------------------------------------------------------------------------------------------------------------------------------------------------------------------------------------------------------------------------------------------------------------------------------------------------------------------------------------------------------------------------------------------------------------------------------------------------------------------------------------------------------------------------------SSSSIADDNATQNEDKDNKNHTLTKAVDLFALGCLYFWVVMSGQHPYGETYNRESNIVKgDMvniDDLSILgEEGEEAKELISRLLSLDPASRPDTSECLIHPFFWTPGKRLSFLCDASDRFEIMENDPPESTLVKLETGASDVVGKDWYSKLDRTFTNNLGKYRKYKGNSVRDLLRAMRNKKHHYQDLEPSVKKHLGQLPAGFLMYFTSKYPKLFLHVHGVVKDSMLRHESMF--------\n>UniRef90_UPI0009E3C88F/500-589 [subseq from] serine/threonine-protein kinase/endoribonuclease IRE1-like n=1 Tax=Orbicella faveolata TaxID=48498 RepID=UPI0009E3C88F\n--------------------------------------------------------------------------------------------------------------------------------------------------------------------------------------------------------------------------------------------------------------------------------------------------------------------------------------------------------------------------------------------------------------------------------------------------------------------------VSVGKISFSLKDVlGRGCEGTVVYKGNFDGRDAAVKRILPECFSFADREVDLLRESDAHPNVIRYFCTEEDQQFRYIALELCEATLQEYV----------------------------------------------------------------------------------------------------------------------------------------------------------------------------------------------------------------------------------------------------------------------------------------------------------------------------------------------------\n>UniRef90_UPI0009E3C88F/604-893 [subseq from] serine/threonine-protein kinase/endoribonuclease IRE1-like n=1 Tax=Orbicella faveolata TaxID=48498 RepID=UPI0009E3C88F\n-----------------------------------------------------------------------------------------------------------------------------------------------------------------------------------------------------------------------------------------------------------------------------------------------------------------------------------------------------------------------------------------------------------------------------------------------------------------------------------------------------------------------------------------------------------------------------------------------------------------VLNQAMSGLSHLHSLNIVHRDIKPHNVLISKRSAsgeVKAMISDFGLCKKLAYGRNSVTCQTGAI--GTDGWIAPEMFKPDnKMNRSVDIFSSGCVFYYVLSGGRHPFGDQYRRQANILAGDYDMEKIinsELVTEARDLMKMMLNPCPSERPSAKAILKHPFFWNREKQLAFFQDVSDRIEKED--EESDLLVSLQKDSIPVVRGDWKVHLGSELQEDLRRFRTYKGSHVRDLLRAMRNKKHHYRELPDHVKKALGSVPDGYMRYFSSRYPRLLMHTYYSMA-SCKSEPVFQTY------\n>UniRef90_A0A8H6TKY3/707-793 [subseq from] non-specific serine/threonine protein kinase n=1 Tax=Mycena chlorophos TaxID=658473 RepID=A0A8H6TKY3_MYCCL\n-----------------------------------------------------------------------------------------------------------------------------------------------------------------------------------------------------------------------------------------------------------------------------------------------------------------------------------------------------------------------------------------------------------------------------------------------------------------------------PSLVVSDTVLGYGSHGTVVYRGSLQGRAVAVKRLLQDFVTLASREVSILQESDDHPNVIRYYYQESHSNFLYIALELCPASLADLVE---------------------------------------------------------------------------------------------------------------------------------------------------------------------------------------------------------------------------------------------------------------------------------------------------------------------------------------------------\n>UniRef90_A0A8H6TKY3/811-896 [subseq from] non-specific serine/threonine protein kinase n=1 Tax=Mycena chlorophos TaxID=658473 RepID=A0A8H6TKY3_MYCCL\n----------------------------------------------------------------------------------------------------------------------------------------------------------------------------------------------------------------------------------------------------------------------------------------------------------------------------------------------------------------------------------------------------------------------------------------------------------------------------------------------------------------------------------------------------------------------------------------------------------------RALRQITSGLKHLHGLKLVHRDIKPQNILVSAGTgrggakSYRMLISDFGLCKKLDVDqTSFLPTNHGAMAAGTVGWRAPEILRGD------------------------------------------------------------------------------------------------------------------------------------------------------------------------------------------------------------------------\n>UniRef90_A0A8H6TKY3/908-1143 [subseq from] non-specific serine/threonine protein kinase n=1 Tax=Mycena chlorophos TaxID=658473 RepID=A0A8H6TKY3_MYCCL\n-------------------------------------------------------------------------------------------------------------------------------------------------------------------------------------------------------------------------------------------------------------------------------------------------------------------------------------------------------------------------------------------------------------------------------------------------------------------------------------------------------------------------------------------------------------------------------------------------------------------------------------------------------------------DTSVSSQGTV--GSGGSTATA---GKPARLTKSVDIFALGCLFFYTLTNGGHPYGDRFEREANIMKGAKNLSGLERFgeegEEAVDLISAMLNSEASERPDTTTTLLHPFFWDSGRRLNFLQEASDRFEIMCRDPKDPHLLILERGALGIVGNDWQSRLDRLFLENLGKFRKYDGRSVQDLLRALRNKKHHYQDLPDNVKRHLGPMPEGFLAYFTRRFPRLFLHVHSVVGDTTLRSESMFR-------\n>UniRef90_A0A015JKE5/623-720 [subseq from] non-specific serine/threonine protein kinase n=8 Tax=Glomeraceae TaxID=36751 RepID=A0A015JKE5_RHIIW\n------------------------------------------------------------------------------------------------------------------------------------------------------------------------------------------------------------------------------------------------------------------------------------------------------------------------------------------------------------------------------------------------------------------------------------------------------------------------NGeMKLNSLVVSDTILGYGSHGTIVYKGTFEGRDVAVKRLLLDFYDIAHHEVSLLQESDDHPNVIRYYCKEQCDRFLYIALELCPASLYDLVERGSTF----------------------------------------------------------------------------------------------------------------------------------------------------------------------------------------------------------------------------------------------------------------------------------------------------------------------------------------------\n>UniRef90_A0A015JKE5/731-823 [subseq from] non-specific serine/threonine protein kinase n=8 Tax=Glomeraceae TaxID=36751 RepID=A0A015JKE5_RHIIW\n----------------------------------------------------------------------------------------------------------------------------------------------------------------------------------------------------------------------------------------------------------------------------------------------------------------------------------------------------------------------------------------------------------------------------------------------------------------------------------------------------------------------------------------------------------------------------------------------------------PS----KILYQIVAGLHHLHSMKIVHRDIKPQNILIApskhkkfskKdgviqqTSSVRVLISDFGLCKKLEGDSSSF-HNTTNNAGGTIGWRAPELLS--------------------------------------------------------------------------------------------------------------------------------------------------------------------------------------------------------------------------\n>UniRef90_A0A015JKE5/849-1071 [subseq from] non-specific serine/threonine protein kinase n=8 Tax=Glomeraceae TaxID=36751 RepID=A0A015JKE5_RHIIW\n---------------------------------------------------------------------------------------------------------------------------------------------------------------------------------------------------------------------------------------------------------------------------------------------------------------------------------------------------------------------------------------------------------------------------------------------------------------------------------------------------------------------------------------------------------------------------------------------------------------------------------------------------------------------------DNSFTSSSTGSEY-DNGQPRRVTKAIDIFSAGCLFYYVLSGGDHPFGDRYSREINILKGVYELSKLDGMGeegiEAKDLIMRMIERDPKKRPKAEIVMLHPYFWSPSKRLGFLQDASDRFEIEERDPPSPLLQRLEQGAVDIIGPDWYKRIDRIVVENLGKYRKYDGSRVRDLLRALRNKKHHYQDLPDHVKRSLGEIPDGFLFYFTSRFPQLMLHVYYVIAES----------------\n>UniRef90_A0A066WPF7/785-868 [subseq from] Non-specific serine/threonine protein kinase n=1 Tax=Tilletiaria anomala (strain ATCC 24038 / CBS 436.72 / UBC 951) TaxID=1037660 RepID=A0A066WPF7_TILAU\n-------------------------------------------------------------------------------------------------------------------------------------------------------------------------------------------------------------------------------------------------------------------------------------------------------------------------------------------------------------------------------------------------------------------------------------------------------------------------------LTLSDEVLGYGSSGTVVFKGTFQGRAVAVKRLLKDFVSVASKEVSLLESADDHPNVVRYFYKEMTESFLYIALELCSATLADVI----------------------------------------------------------------------------------------------------------------------------------------------------------------------------------------------------------------------------------------------------------------------------------------------------------------------------------------------------\n>UniRef90_A0A066WPF7/887-966 [subseq from] Non-specific serine/threonine protein kinase n=1 Tax=Tilletiaria anomala (strain ATCC 24038 / CBS 436.72 / UBC 951) TaxID=1037660 RepID=A0A066WPF7_TILAU\n------------------------------------------------------------------------------------------------------------------------------------------------------------------------------------------------------------------------------------------------------------------------------------------------------------------------------------------------------------------------------------------------------------------------------------------------------------------------------------------------------------------------------------------------------------------------------------------------------------------LSQITHGLLHLHNLSIVHRDLKPQNILVTLTtkGKLKMLLSDFGLSKKLDGFAQSSFSQTVNNPGGTVGWRAPEILRGEV-----------------------------------------------------------------------------------------------------------------------------------------------------------------------------------------------------------------------\n>UniRef90_A0A066WPF7/984-1195 [subseq from] Non-specific serine/threonine protein kinase n=1 Tax=Tilletiaria anomala (strain ATCC 24038 / CBS 436.72 / UBC 951) TaxID=1037660 RepID=A0A066WPF7_TILAU\n--------------------------------------------------------------------------------------------------------------------------------------------------------------------------------------------------------------------------------------------------------------------------------------------------------------------------------------------------------------------------------------------------------------------------------------------------------------------------------------------------------------------------------------------------------------------------------------------------------------------------------------------------------------------------------------EKPSNEEKTKLTRAVDIFALGCIYYYLLSNGDHPFGSRFERELNVLRGRVDLTRLDTLGeegnEAKHLIFNLINSDPTQRASAQDIISHPYFWDSSKRLSFLTNASDRFDTMERDPPAPALVSLESGALDVIGKNWQRRLDQAFVQDLGKFRSYDPKKLQDLLRAMRNKSHHFQDMQPRLQQILGPLPEGFLNYFTQRFPKLFLHVYAVIIE-----------------\n>UniRef90_A0A2A9NSD0/647-795 [subseq from] non-specific serine/threonine protein kinase n=1 Tax=Amanita thiersii Skay4041 TaxID=703135 RepID=A0A2A9NSD0_9AGAR\n----------------------------------------------------------------------------------------------------------------------------------------------------------------------------------------------------------------------------------------------------------------------------------------------------------------------------------------------------------------------------------------------------------------AP--TPGKKKVRRGRRG---KKKKVGIVlpNGAeNKHSSEEQPQQptpqvpRSIVVPPSLPPVSSE----PSLIVSDTILGFGSHGTVVFKGSLQGRAVAVKRLLRDFVTLASREVSILQESDDHPNVIRYYYQEAHANFLYIALELCPASLADIIES--------------------------------------------------------------------------------------------------------------------------------------------------------------------------------------------------------------------------------------------------------------------------------------------------------------------------------------------------\n>UniRef90_A0A2A9NSD0/813-902 [subseq from] non-specific serine/threonine protein kinase n=1 Tax=Amanita thiersii Skay4041 TaxID=703135 RepID=A0A2A9NSD0_9AGAR\n-----------------------------------------------------------------------------------------------------------------------------------------------------------------------------------------------------------------------------------------------------------------------------------------------------------------------------------------------------------------------------------------------------------------------------------------------------------------------------------------------------------------------------------------------------------------------------------------------------------------ALKQITGGLKHLHALKLVHRDIKPQNILISSTKpgrgpggGYRMLISDFGLCKKLDVDQTSFAPTAYGaMAAGTVGWRAPEILRGEVKLD--------------------------------------------------------------------------------------------------------------------------------------------------------------------------------------------------------------------\n>UniRef90_A0A2A9NSD0/912-1139 [subseq from] non-specific serine/threonine protein kinase n=1 Tax=Amanita thiersii Skay4041 TaxID=703135 RepID=A0A2A9NSD0_9AGAR\n------------------------------------------------------------------------------------------------------------------------------------------------------------------------------------------------------------------------------------------------------------------------------------------------------------------------------------------------------------------------------------------------------------------------------------------------------------------------------------------------------------------------------------------------------------------------------------------------------------------------------------------------------------------------SRGSVATVMSAGGTSSNsHSSGRPRLTKTVDIFALGCLFYYTLTSGGHPFGDKYEREVNILKDAKSLKGLERFgeegSEAVDLITQMLNPEASQRPDTNTCLIHPFFWDSARRLNFLQDASDRFEIMCREPKDPYLLALENDAFTIVGNDWHTRMDKIFIENLGKFRKYDGKSVQDLLRALRNKKHHYQDIPENVKRHLGSMPDGFLSYFTRRFPNLFLHVHGVIRTT----------------\n>UniRef90_A0A8J2RSJ4/7-96 [subseq from] Protein kinase domain-containing protein n=1 Tax=Daphnia galeata TaxID=27404 RepID=A0A8J2RSJ4_9CRUS\n---------------------------------------------------------------------------------------------------------------------------------------------------------------------------------------------------------------------------------------------------------------------------------------------------------------------------------------------------------------------------------------------------------------------------------------------------------------------------SVGKLkFNRNNKIGNSSRGTIIFQGKYEEEIdVAIKRIQK-EDVSVEIEIEVLKKYHSHPNVVKYYVTEADDDFNYIGTELCQGTLENFVN---------------------------------------------------------------------------------------------------------------------------------------------------------------------------------------------------------------------------------------------------------------------------------------------------------------------------------------------------\n>UniRef90_A0A8J2RSJ4/107-272 [subseq from] Protein kinase domain-containing protein n=1 Tax=Daphnia galeata TaxID=27404 RepID=A0A8J2RSJ4_9CRUS\n--------------------------------------------------------------------------------------------------------------------------------------------------------------------------------------------------------------------------------------------------------------------------------------------------------------------------------------------------------------------------------------------------------------------------------------------------------------------------------------------------------------------------------------------------------------------------------------------------------------KLEILKQITQGLEYLHSNNVVHRDIKPQNILISfPNGSVppLMKLTDFGISR-VPREgRSDLTK--TGL-SGTSGWIAPEFYDpvFDKYTSQADIFPLGCIFCYVLSDGNHPFGDKKDRrQANIESGNCNLptEKLQKFDHALELIKAMLDPLPKNRPTAAEILKHPFFD----------------------------------------------------------------------------------------------------------------------------------------\n>UniRef90_A0A8J2RSJ4/397-699 [subseq from] Protein kinase domain-containing protein n=1 Tax=Daphnia galeata TaxID=27404 RepID=A0A8J2RSJ4_9CRUS\n----------------------------------------------------------------------------------------------------------------------------------------------------------------------------------------------------------------------------------------------------------------------------------------------------------------------------------------------------------------------------------------------------------------------------------------------------------------------------------------------------------------------------------------------------------------------------------------------------------------GLLKQIVQGLDFLHQIEIVHRDIKPSNVLVIlprrsTNNKPLLKLADFGISKKLDVKEKDVT----TKRRGSTGWMAPELFATPaEYTKAVDVFAAGLVLFYAATDGSHPFAPNAPNsastDIgsN-LNfefcqDSiknkKlpnNLKLIEDIPNIYDLIDSMIQPKYQDRPIISKVLEHPYFWDAKKSLDFIRQFSEKIDGVNKEpqsEQSQIIQSLEKLKIPLFSSNWQEKLTANILKELN-FRRGKYpyigTSVVHLLRAIRNKCAHYETLTPEEKDEFGILPEEFLNYWLSRFPKLLVLIWPIWND-----------------\n>UniRef90_A0A8H2VBS3/682-872 [subseq from] non-specific serine/threonine protein kinase n=1 Tax=Kazachstania barnettii TaxID=61262 RepID=A0A8H2VBS3_9SACH\n------------------------------------------------------------------------------------------------------------------------------------------------------------------------------------------------------------------------------------------------------------------------------------------------------------------------------------------------------------------------------------------------------------------------------------------------------------------------------NLTVSDTILGYGSSGTIVFKGSFQGRDVAVKRMLIDFCDVADREIQLLTESDNHPNVIRYYCSERTDRFLYIALELCTATLQDLIYGRNLPVEVTKIN---------------K-----------SMDLININYQIASGVAHLHSLKIIHRDLKPQNILVSINqqelfnpdkagTNLRILISDFGLCKKLDNDQSSFKTNINN-PAGTTGWRAPELLE--------------------------------------------------------------------------------------------------------------------------------------------------------------------------------------------------------------------------\n>UniRef90_A0A8H2VBS3/893-1128 [subseq from] non-specific serine/threonine protein kinase n=1 Tax=Kazachstania barnettii TaxID=61262 RepID=A0A8H2VBS3_9SACH\n------------------------------------------------------------------------------------------------------------------------------------------------------------------------------------------------------------------------------------------------------------------------------------------------------------------------------------------------------------------------------------------------------------------------------------------------------------------------------------------------------------------------------------------------------------------------------------------------------------------------------------------------------------------------TDHNTNSMSVVSTGSFYDPFIKKRLTRAIDIFSLGCVFFYVLTKGQHPYGDRYMREANIIKGIYDLSplkthIIDrsNAVEAIDLISRMISKDARNRPTAFDVLKHPLFWPASKKLAFLLKVSDRFEVERRDPPSSLLLKLETISpKVIVDGDWSQKFDKAFMDNLGKYRKYHYNKIMDLLRSLRNKYHHFMDLPEDLAKTIGPIPNGFYNYFSVRFPNLLMEIYLLTKEVLEDDQ-----------\n>UniRef90_A0A8H7Q006/678-768 [subseq from] non-specific serine/threonine protein kinase n=1 Tax=Umbelopsis vinacea TaxID=44442 RepID=A0A8H7Q006_9FUNG\n-------------------------------------------------------------------------------------------------------------------------------------------------------------------------------------------------------------------------------------------------------------------------------------------------------------------------------------------------------------------------------------------------------------------------------------------------------------------------------LHVTEIILGYGSHGTIVYKGTFDGRDVAVKRLLVDFYDIASQEVRLLQESDDHPNVIRYYFKEERERFLYIALELCYGSLYDYIEKSSIVT---------------------------------------------------------------------------------------------------------------------------------------------------------------------------------------------------------------------------------------------------------------------------------------------------------------------------------------------\n>UniRef90_A0A8H7Q006/780-868 [subseq from] non-specific serine/threonine protein kinase n=1 Tax=Umbelopsis vinacea TaxID=44442 RepID=A0A8H7Q006_9FUNG\n----------------------------------------------------------------------------------------------------------------------------------------------------------------------------------------------------------------------------------------------------------------------------------------------------------------------------------------------------------------------------------------------------------------------------------------------------------------------------------------------------------------------------------------------------------------------------------------------------------------KILYQMISGLHHLHSLKIVHRDIKPQNILIApaktkpgqpKNSSnVRVMISDFGLCKKLDADQSSF-HNTTASAAGTIGWRAPELLSGQA-----------------------------------------------------------------------------------------------------------------------------------------------------------------------------------------------------------------------\n>UniRef90_A0A8H7Q006/898-1117 [subseq from] non-specific serine/threonine protein kinase n=1 Tax=Umbelopsis vinacea TaxID=44442 RepID=A0A8H7Q006_9FUNG\n------------------------------------------------------------------------------------------------------------------------------------------------------------------------------------------------------------------------------------------------------------------------------------------------------------------------------------------------------------------------------------------------------------------------------------------------------------------------------------------------------------------------------------------------------------------------------------------------------------------------------------------------------------------------------------------LIGTVRVTRAIDIFSAGCLFYYVLSQGEHPFGDKFSREVNILKNQYNLDRLEDLGdnaiEAKDLIERMISANPKDRPSAEQIMIHPYFWNNTQRLAFLQDASDRFEIEERNPPSPLLQALEANAPQVVGRDWYKRLDRVVVNDLGKFRKYDAGSIRDLLRALRNKKHHYQDLAEPVKRAFGEPPDDYLHYFTSRFPYLLLHVYYIVAedEWLRGETMFKE-------\n>UniRef90_A0A067Q2S9/830-916 [subseq from] Non-specific serine/threonine protein kinase n=1 Tax=Jaapia argillacea MUCL 33604 TaxID=933084 RepID=A0A067Q2S9_9AGAM\n-----------------------------------------------------------------------------------------------------------------------------------------------------------------------------------------------------------------------------------------------------------------------------------------------------------------------------------------------------------------------------------------------------------------------------------------------------------------------------SSLVVSDEVLGFGSHGTVVFKGSLQGRAVAVKRLLQDFVTLASREVSILQESDDHPNVIRYYYQESHSNFLYIALELCPASLADIVE---------------------------------------------------------------------------------------------------------------------------------------------------------------------------------------------------------------------------------------------------------------------------------------------------------------------------------------------------\n>UniRef90_A0A067Q2S9/933-1019 [subseq from] Non-specific serine/threonine protein kinase n=1 Tax=Jaapia argillacea MUCL 33604 TaxID=933084 RepID=A0A067Q2S9_9AGAM\n-----------------------------------------------------------------------------------------------------------------------------------------------------------------------------------------------------------------------------------------------------------------------------------------------------------------------------------------------------------------------------------------------------------------------------------------------------------------------------------------------------------------------------------------------------------------------------------------------------------------ALREITAGLRHLHALKIVHRDIKPQNILISsakKGSGKVAghrmMISDFGLCKKLEFDqTSFLPTAGGAMAVGTVGWRAPEILRGEV-----------------------------------------------------------------------------------------------------------------------------------------------------------------------------------------------------------------------\n>UniRef90_A0A067Q2S9/1027-1263 [subseq from] Non-specific serine/threonine protein kinase n=1 Tax=Jaapia argillacea MUCL 33604 TaxID=933084 RepID=A0A067Q2S9_9AGAM\n------------------------------------------------------------------------------------------------------------------------------------------------------------------------------------------------------------------------------------------------------------------------------------------------------------------------------------------------------------------------------------------------------------------------------------------------------------------------------------------------------------------------------------------------------------------------------------------------------------------------------------------------------------------DDQSQSSRSSTGTVSGIAPAGKP-----TRLTKSVDIFALGCVFYYVLTNGGHPFGDRFEREVNIIKDIKSLDGLERFgeegSEAVDLIGHMLDPEASQRPDTRTCLLHPFFWDPGRRLTFLQDASDRFEIMCRDPRDPHLILLEALAPAVVGVDWVARLDKTFVENLGKFRKYDGRSVQDLMRALRNKKHHYQDLPDNVKRTLGSMPEGFLSYFTRRFPRLFLHVHSVISNSSLRQESMFR-------\n>UniRef90_Q6CQY5/701-810 [subseq from] non-specific serine/threonine protein kinase n=2 Tax=Kluyveromyces lactis TaxID=28985 RepID=Q6CQY5_KLULA\n-----------------------------------------------------------------------------------------------------------------------------------------------------------------------------------------------------------------------------------------------------------------------------------------------------------------------------------------------------------------------------------------------------------------------------------------------------------------------QEGH-LKHLSISSRVLGYGSSGTVVFQGKFQNRPVAVKRLLIDFYDIASKEIQLLSESDDHPNVIRYYFSESTEKFMYIAVELCSASLEDVIEGSKGLAKNVAVQKNIDPI---------------------------------------------------------------------------------------------------------------------------------------------------------------------------------------------------------------------------------------------------------------------------------------------------------------------------------\n>UniRef90_Q6CQY5/812-899 [subseq from] non-specific serine/threonine protein kinase n=2 Tax=Kluyveromyces lactis TaxID=28985 RepID=Q6CQY5_KLULA\n-----------------------------------------------------------------------------------------------------------------------------------------------------------------------------------------------------------------------------------------------------------------------------------------------------------------------------------------------------------------------------------------------------------------------------------------------------------------------------------------------------------------------------------------------------------------------------------------------------------------VLFQITSGVNHLHSMKIVHRDLKPQNILIAppkRYLSLHASknkfrvlISDFGLCKKLEIDESSFRTNNFNNPTGTSGWRAPEIISGE------------------------------------------------------------------------------------------------------------------------------------------------------------------------------------------------------------------------\n>UniRef90_Q6CQY5/903-1139 [subseq from] non-specific serine/threonine protein kinase n=2 Tax=Kluyveromyces lactis TaxID=28985 RepID=Q6CQY5_KLULA\n-------------------------------------------------------------------------------------------------------------------------------------------------------------------------------------------------------------------------------------------------------------------------------------------------------------------------------------------------------------------------------------------------------------------------------------------------------------------------------------------------------------------------------------------------------------------------------------------------------------------------------------------------------------SESFASETSTVS-NSTETVS--LDVNHMDLVTKKRLTRAVDIFSLGCIFYYVLSKGEHPFGDRILREANILKGDYRLDGIkKSIQersvciEAADLIKSMLEQNPLLRPASDEILKHPLFWGVSKKLEFLLKVSDRFEVERRDPPSPLLLKLEEVSAkVITTGDWSMKFDAVFMENLGKYRKYKGEKLMDLLRALRNKYHHFRDLPDELAEVMGPIPDGFYKYFIQRFPNLLMEIYYVVD------------------\n>UniRef90_A0A7H9HUH2/638-776 [subseq from] non-specific serine/threonine protein kinase n=1 Tax=Torulaspora sp. CBS 2947 TaxID=2792677 RepID=A0A7H9HUH2_9SACH\n----------------------------------------------------------------------------------------------------------------------------------------------------------------------------------------------------------------------------------------------------------------------------------------------------------------------------------------------------------------------------------------------------------------------------KNGTLAVDKRKRKRGARGGRK------AKKKLLAQENNQDDEDLElEHNLKTLTVSDKILGYGSSGTVVFQGSFQGRPVAIKRMLLDFCDVASREIKLLTESDDHPNVVRYFCSEFTQKFLYIALELCSATLEELIEPNKELNES-------------------------------------------------------------------------------------------------------------------------------------------------------------------------------------------------------------------------------------------------------------------------------------------------------------------------------------------\n>UniRef90_A0A7H9HUH2/790-884 [subseq from] non-specific serine/threonine protein kinase n=1 Tax=Torulaspora sp. CBS 2947 TaxID=2792677 RepID=A0A7H9HUH2_9SACH\n-----------------------------------------------------------------------------------------------------------------------------------------------------------------------------------------------------------------------------------------------------------------------------------------------------------------------------------------------------------------------------------------------------------------------------------------------------------------------------------------------------------------------------------------------------------------------------------------------------------------VLKQIASGVAHLHSLKIIHRDIKPQNILIsgpkkpvIrqnnKDGNIRVLLSDFGLCKRLEADQSSFHPTNANQASGTSGWRAPELL-DESKKKVID-----------------------------------------------------------------------------------------------------------------------------------------------------------------------------------------------------------------\n>UniRef90_A0A7H9HUH2/906-1125 [subseq from] non-specific serine/threonine protein kinase n=1 Tax=Torulaspora sp. CBS 2947 TaxID=2792677 RepID=A0A7H9HUH2_9SACH\n---------------------------------------------------------------------------------------------------------------------------------------------------------------------------------------------------------------------------------------------------------------------------------------------------------------------------------------------------------------------------------------------------------------------------------------------------------------------------------------------------------------------------------------------------------------------------------------------------------------------------------------------------------------------------------------------KQRLTRAMDIFSMGCVFYYVLSNGNHPFGSRYVRDANIIRGNFDLSALRrnlsdkSlIIEANNLITQMLKNDPLERPTAAAVLNHPLFWSSAKKLEFLLKVSDRFEIERRDPPSPLLLKLEAGAkSVILNGDWTTKFDKDFMNNLGKYRKYSGSKLMDLLRALRNKYHHFMDLPEDLAAAMSPIPAGFYNYFVLRFPNLLMTTYSIVRDNLEDDQILSKF------\n>UniRef90_A0A5C3N612/711-802 [subseq from] Non-specific serine/threonine protein kinase n=1 Tax=Heliocybe sulcata TaxID=5364 RepID=A0A5C3N612_9AGAM\n------------------------------------------------------------------------------------------------------------------------------------------------------------------------------------------------------------------------------------------------------------------------------------------------------------------------------------------------------------------------------------------------------------------------------------------------------------------------SGSSSQSLVVSDEVLGFGSHGTVVYRGALQGRAVAVKRLLRDFVTLASREVSILQESDDHPNVIRYYYQEAHSNFLYIALELCPASLADIIE---------------------------------------------------------------------------------------------------------------------------------------------------------------------------------------------------------------------------------------------------------------------------------------------------------------------------------------------------\n>UniRef90_A0A5C3N612/819-905 [subseq from] Non-specific serine/threonine protein kinase n=1 Tax=Heliocybe sulcata TaxID=5364 RepID=A0A5C3N612_9AGAM\n-----------------------------------------------------------------------------------------------------------------------------------------------------------------------------------------------------------------------------------------------------------------------------------------------------------------------------------------------------------------------------------------------------------------------------------------------------------------------------------------------------------------------------------------------------------------------------------------------------------------ALREITSGLRHLHYLKIVHRDIKPQNILISaakKTtgrySAHRMLISDFGLCKKLDVDqTSFLPTVGGAMAVGTVGWRAPEVLRGEV-----------------------------------------------------------------------------------------------------------------------------------------------------------------------------------------------------------------------\n>UniRef90_A0A5C3N612/913-1149 [subseq from] Non-specific serine/threonine protein kinase n=1 Tax=Heliocybe sulcata TaxID=5364 RepID=A0A5C3N612_9AGAM\n------------------------------------------------------------------------------------------------------------------------------------------------------------------------------------------------------------------------------------------------------------------------------------------------------------------------------------------------------------------------------------------------------------------------------------------------------------------------------------------------------------------------------------------------------------------------------------------------------------------------------------------------------------------DDQSQSSRGSVGT--SGSG---KASAKPTRLTKAVDIFALGCLFYYVLTNGGHPYGDRYEREVNIIRNMKCLDGLdrfgEEGSEAANLIGMMLDPEPSARPDTGTCLLHPYFWDAGRRLTFLQDASDRFEIMCREPRDPNLAELEKAAADVVGADWPGRLDKSFVENLGKFRKYNKGSVQDLLRALRNKKHHYQDLPDHVKRTMGGMPEGFLQYFTRRFPQLFLHVHGVIATSPMRDESMFR-------\n>UniRef90_A0A1E4RXX1/671-759 [subseq from] non-specific serine/threonine protein kinase n=2 Tax=Cyberlindnera jadinii (strain ATCC 18201 / CBS 1600 / BCRC 20928 / JCM 3617 / NBRC 0987 / NRRL Y-1542) TaxID=983966 RepID=A0A1E4RXX1_CYBJN\n-----------------------------------------------------------------------------------------------------------------------------------------------------------------------------------------------------------------------------------------------------------------------------------------------------------------------------------------------------------------------------------------------------------------------------------------------------------------------------DKLILTDEVLGYGSYGTVVFKGVFQGRDVAVKRMLIDFYDVASREIGLLTESDDHPNVIRYFYNETNDKFWFIALELCSASLEDVIERS-------------------------------------------------------------------------------------------------------------------------------------------------------------------------------------------------------------------------------------------------------------------------------------------------------------------------------------------------\n>UniRef90_A0A1E4RXX1/773-860 [subseq from] non-specific serine/threonine protein kinase n=2 Tax=Cyberlindnera jadinii (strain ATCC 18201 / CBS 1600 / BCRC 20928 / JCM 3617 / NBRC 0987 / NRRL Y-1542) TaxID=983966 RepID=A0A1E4RXX1_CYBJN\n----------------------------------------------------------------------------------------------------------------------------------------------------------------------------------------------------------------------------------------------------------------------------------------------------------------------------------------------------------------------------------------------------------------------------------------------------------------------------------------------------------------------------------------------------------------------------------------------------------------NVLEQVTNGVHHLHSLKIVHRDIKPQNILVAPPKKLKTRqeaftpvrilISDFGLCKRLEADESSF-RATTQHAAGTSGWRAPELLVDD------------------------------------------------------------------------------------------------------------------------------------------------------------------------------------------------------------------------\n>UniRef90_A0A1E4RXX1/888-1092 [subseq from] non-specific serine/threonine protein kinase n=2 Tax=Cyberlindnera jadinii (strain ATCC 18201 / CBS 1600 / BCRC 20928 / JCM 3617 / NBRC 0987 / NRRL Y-1542) TaxID=983966 RepID=A0A1E4RXX1_CYBJN\n-------------------------------------------------------------------------------------------------------------------------------------------------------------------------------------------------------------------------------------------------------------------------------------------------------------------------------------------------------------------------------------------------------------------------------------------------------------------------------------------------------------------------------------------------------------------------------------------------------------------------------------------------------------------------------------------LTKRRLTRAIDIFSLGCVFFYILTNGGHPFGDRYMREANVIKGEYDLSALDFLPdnvcEAKDLVSKMISRDPNLRPSTDEVLKHPFFWNDAKKLDFLLKVSDRFEIEKRDPPSELLQKLEEIAPDVIADDWCCKFEKSFMDNLGKYRKYHPDRVMDLLRALRNKYHHFNDLPPDLTLKMSPLPDGFYRYFNTKFPNLLMEIYGVV-------------------\n>UniRef90_A0A8K0JRV3/685-776 [subseq from] non-specific serine/threonine protein kinase n=2 Tax=Filobasidium floriforme TaxID=5210 RepID=A0A8K0JRV3_9TREE\n----------------------------------------------------------------------------------------------------------------------------------------------------------------------------------------------------------------------------------------------------------------------------------------------------------------------------------------------------------------------------------------------------------------------------------------------------------------------------VDGLSVTEDVIGYGSAGTVVYKGVFQGRAVAVKRLLRDFVSIASQEVALLQASDDHQNVIRYFYQEKRDNFLFIALELCSASLADIIENPSA-----------------------------------------------------------------------------------------------------------------------------------------------------------------------------------------------------------------------------------------------------------------------------------------------------------------------------------------------\n>UniRef90_A0A8K0JRV3/790-874 [subseq from] non-specific serine/threonine protein kinase n=2 Tax=Filobasidium floriforme TaxID=5210 RepID=A0A8K0JRV3_9TREE\n------------------------------------------------------------------------------------------------------------------------------------------------------------------------------------------------------------------------------------------------------------------------------------------------------------------------------------------------------------------------------------------------------------------------------------------------------------------------------------------------------------------------------------------------------------------------------------------------------------------IYQITSGLKHLHSLKIIHRDLKPQNVLVSVNSKGVQRmlLSDFGLAKRLDHGQSSYAQTA-NHAVGSIGWRAPECLRGEVQLD--DLF---------------------------------------------------------------------------------------------------------------------------------------------------------------------------------------------------------------\n>UniRef90_A0A8K0JRV3/901-1107 [subseq from] non-specific serine/threonine protein kinase n=2 Tax=Filobasidium floriforme TaxID=5210 RepID=A0A8K0JRV3_9TREE\n--------------------------------------------------------------------------------------------------------------------------------------------------------------------------------------------------------------------------------------------------------------------------------------------------------------------------------------------------------------------------------------------------------------------------------------------------------------------------------------------------------------------------------------------------------------------------------------------------------------------------------------------------------------------------------------------RQARLTKAVDLFSLGCMYFYVMTGGCHPYGDRYEREMNIVRGQiTGLDKLDSYGedgyEAKCLVTKLLSPVSSERPDTSVCMVHPMFWTAARRLAFLCDASDRFEIMELQPPEPTLCQLESKAGEVIGQSWQKRLDSVFLDNLGKHRKYDSRSLRDLLRALRNKVSASVDLPDNVKRRLGSLPAGFLHYFTSRFPTLFTHVHSVVQG-----------------\n>UniRef90_G1X7E9/693-834 [subseq from] Non-specific serine/threonine protein kinase n=10 Tax=Orbiliaceae TaxID=47021 RepID=G1X7E9_ARTOA\n----------------------------------------------------------------------------------------------------------------------------------------------------------------------------------------------------------------------------------------------------------------------------------------------------------------------------------------------------------------------------------------------------------------------NRKRKKKNSETETEEKKLNvsepEDLSGGKAGGSIIRGPELLLLD------ENGNGQVAEDLFVTNTVLGYGSHGTRVFKGKFGDREVAVKRLFIDSYDIASHEVNLLQKVDDHPNVIRYFCQKQTNLFLYIALELCPASLHDVFEAA-------------------------------------------------------------------------------------------------------------------------------------------------------------------------------------------------------------------------------------------------------------------------------------------------------------------------------------------------\n>UniRef90_G1X7E9/848-935 [subseq from] Non-specific serine/threonine protein kinase n=10 Tax=Orbiliaceae TaxID=47021 RepID=G1X7E9_ARTOA\n-----------------------------------------------------------------------------------------------------------------------------------------------------------------------------------------------------------------------------------------------------------------------------------------------------------------------------------------------------------------------------------------------------------------------------------------------------------------------------------------------------------------------------------------------------------------------------------------------------------------VLRQMTMGVQHLHSLKIVHRDIKPQNILVAEPKrSLRdpseikhPKilISDFGLCKKLEADQSSF-RATTAHAAGTSGWRAPELLIGES-----------------------------------------------------------------------------------------------------------------------------------------------------------------------------------------------------------------------\n>UniRef90_G1X7E9/940-1176 [subseq from] Non-specific serine/threonine protein kinase n=10 Tax=Orbiliaceae TaxID=47021 RepID=G1X7E9_ARTOA\n--------------------------------------------------------------------------------------------------------------------------------------------------------------------------------------------------------------------------------------------------------------------------------------------------------------------------------------------------------------------------------------------------------------------------------------------------------------------------------------------------------------------------------------------------------------------------------------------------------------------------------------------------------------------ISSLSEHTNGSTSDSS---VLDTLTNRRATRAIDIFSLGCVFYFVLTGGGHPFGDRYLREGNIITGKFNLSgldvLGDSGSEASDLIASMIARNPKARPDATKVLTHPFFWSAEKKLNFLLDVSDRFEKEERDPPSPLLQKLESYAKPTFNGDWYKKLDKGLIDNLGKHRKYQGDRMLDLLRALRNKKHHYQDLPPAVQATVGQLPDGYLSYFTSRFPALLVNMFHLVRDEIQDEAMWRT-------\n>UniRef90_A0A1Y2EWK9/793-889 [subseq from] Non-specific serine/threonine protein kinase n=1 Tax=Leucosporidium creatinivorum TaxID=106004 RepID=A0A1Y2EWK9_9BASI\n------------------------------------------------------------------------------------------------------------------------------------------------------------------------------------------------------------------------------------------------------------------------------------------------------------------------------------------------------------------------------------------------------------------------------------------------------------------------EPQTIGGLSVSETILGYGSHGTVVLRGEFQGRAVAVKRLLKDFVTIATHEVALLQESDDHPHVIRYFCKEQRDTFLYIALELCPASLFDLIDQPSSF----------------------------------------------------------------------------------------------------------------------------------------------------------------------------------------------------------------------------------------------------------------------------------------------------------------------------------------------\n>UniRef90_A0A1Y2EWK9/901-981 [subseq from] Non-specific serine/threonine protein kinase n=1 Tax=Leucosporidium creatinivorum TaxID=106004 RepID=A0A1Y2EWK9_9BASI\n-----------------------------------------------------------------------------------------------------------------------------------------------------------------------------------------------------------------------------------------------------------------------------------------------------------------------------------------------------------------------------------------------------------------------------------------------------------------------------------------------------------------------------------------------------------------------------------------------------------------ALKQIASGIRHLHKLKIVHRDIKPQNILVSTSrqggKGVRMLISDFGLCKKLDLDESSFQQ-TVNHAAGSFGYRAPEVLRGQ------------------------------------------------------------------------------------------------------------------------------------------------------------------------------------------------------------------------\n>UniRef90_A0A1Y2EWK9/1000-1229 [subseq from] Non-specific serine/threonine protein kinase n=1 Tax=Leucosporidium creatinivorum TaxID=106004 RepID=A0A1Y2EWK9_9BASI\n---------------------------------------------------------------------------------------------------------------------------------------------------------------------------------------------------------------------------------------------------------------------------------------------------------------------------------------------------------------------------------------------------------------------------------------------------------------------------------------------------------------------------------------------------------------------------------------------------------------------------------------------------------------------------LTSTSTGSAGATTTD--PSMRLTRSIDIFSLGCIFYYVLTGGEHPFGGRYEREMNILQGKISLERLDGLGEeAVevqDLITRMVASDPRERPSAEAVLLHPFFWNAQKRLLFICDASDRFEIMERDPPTPTLVTLEERGLEIVGDDWQKAIDRTLLDNLGKYRKYDGRSVRDLLRVLRNKKHHYQDLPEAVRKNLGDLPGGFLSYFTTRFPHLLLHVFSTVEQHLSDEAMFA--------\n>UniRef90_A0A4Q1BL37/644-732 [subseq from] non-specific serine/threonine protein kinase n=2 Tax=Tremella mesenterica TaxID=5217 RepID=A0A4Q1BL37_TREME\n-----------------------------------------------------------------------------------------------------------------------------------------------------------------------------------------------------------------------------------------------------------------------------------------------------------------------------------------------------------------------------------------------------------------------------------------------------------------------------ESLIISDSVIGFGSHGTVVLKGTWGGRPVAVKRLLSDFTRLASQEVKLLQASDDHPNVIRYYCQERRDNFLYIALDLCQASLADLMESP-------------------------------------------------------------------------------------------------------------------------------------------------------------------------------------------------------------------------------------------------------------------------------------------------------------------------------------------------\n>UniRef90_A0A4Q1BL37/747-825 [subseq from] non-specific serine/threonine protein kinase n=2 Tax=Tremella mesenterica TaxID=5217 RepID=A0A4Q1BL37_TREME\n-----------------------------------------------------------------------------------------------------------------------------------------------------------------------------------------------------------------------------------------------------------------------------------------------------------------------------------------------------------------------------------------------------------------------------------------------------------------------------------------------------------------------------------------------------------------------------------------------------------------ALVQVMSGLNHLHAMKIIHRDIKPQNVLVsqAKDGSLRMLVSDFGLARRLEQDQSSFAPTANNV-AGSLGWRAPECIRGQ------------------------------------------------------------------------------------------------------------------------------------------------------------------------------------------------------------------------\n>UniRef90_A0A4Q1BL37/864-1069 [subseq from] non-specific serine/threonine protein kinase n=2 Tax=Tremella mesenterica TaxID=5217 RepID=A0A4Q1BL37_TREME\n--------------------------------------------------------------------------------------------------------------------------------------------------------------------------------------------------------------------------------------------------------------------------------------------------------------------------------------------------------------------------------------------------------------------------------------------------------------------------------------------------------------------------------------------------------------------------------------------------------------------------------------------------------------------------------------------KSRRLTKAVDLFALGCLCFWVLMSGEHPYGETYNRESNIVKGEiVNLPMLDILGeegwEAKALITALLSMNPETRPGTEECLSHPFFWTAAKRLSFLCDASDRFENMELDPPDPTLVLLEADAPSIVGTDWYTRLDRVFINNLGKYRKYKGHTVRDLLRAMRNKKHHYQDLEPSVKRHLGSLPSGFLSYFTTRYPTLFLHVYGVVK------------------\n>UniRef90_A0A2P6NRC7/528-637 [subseq from] non-specific serine/threonine protein kinase n=1 Tax=Planoprotostelium fungivorum TaxID=1890364 RepID=A0A2P6NRC7_9EUKA\n-----------------------------------------------------------------------------------------------------------------------------------------------------------------------------------------------------------------------------------------------------------------------------------------------------------------------------------------------------------------------------------------------------------------------------------------------------------------ETEEKPDEPVKIGQFTVTDKVLGLGHSGTVVYEGSLRNKKVAVKRMLRMFYEGAFHEMTLLLE-IDHPNIVRYLGIEEDDSFVYIALTHCKCSLYEWMSATDA---SPPQTSSV------------------------------------------------------------------------------------------------------------------------------------------------------------------------------------------------------------------------------------------------------------------------------------------------------------------------------------\n>UniRef90_A0A2P6NRC7/637-933 [subseq from] non-specific serine/threonine protein kinase n=1 Tax=Planoprotostelium fungivorum TaxID=1890364 RepID=A0A2P6NRC7_9EUKA\n-------------------------------------------------------------------------------------------------------------------------------------------------------------------------------------------------------------------------------------------------------------------------------------------------------------------------------------------------------------------------------------------------------------------------------------------------------------------------------------------------------------------------------------------------------------------------------------------------------------VKKDMLTQICRGIEHIHSLNIVHQDLKPQNVLIDSKN--QVRITDMGCSIQMKLDQSSFTANPL---DGSQGWQAPEVLQvkiksnlvkkNvkARGSKKCDIFSLGCLFHYVITG-NHPFGETFHRESNIVKGNFSEIPLEEGMECNQLVKWMIQYDPIDRPTVEEVMMHPYFWSDTKRLTFFKDASDRFEVEKP--TSPMVLELENYKEAVMQSNWKAAVDPLFLENLGeKYRKYTTDAIRCLLRVIRNKIHHYYDLPEDVRELLGPLPSGFLRYFTIRFPKLMWVTYSVLKNHCREEPHLREY------\n>UniRef90_A0A8H7UGH5/698-883 [subseq from] non-specific serine/threonine protein kinase n=1 Tax=Mortierella isabellina TaxID=91625 RepID=A0A8H7UGH5_MORIS\n---------------------------------------------------------------------------------------------------------------------------------------------------------------------------------------------------------------------------------------------------------------------------------------------------------------------------------------------------------------------------------------------------------------------------------------------------------------------------------FPYYKSGYGSHGTIVYKGTFDGRDVAVKRLLVDFYDIASQEVRLLQESDDHPNVIRYYFKEERERFLYIALELCYGSLYDFVEKTNSI-------TDIHLLD----------------TVNPATILLQ----IVSGLQHLHSLKIVHRDIKPQNILIApgrtKpNqarnlANVRVMISDFGLCKKLDADQSSF-HNTTASAAGTIGWRAPELLA--------------------------------------------------------------------------------------------------------------------------------------------------------------------------------------------------------------------------\n>UniRef90_A0A8H7UGH5/916-1133 [subseq from] non-specific serine/threonine protein kinase n=1 Tax=Mortierella isabellina TaxID=91625 RepID=A0A8H7UGH5_MORIS\n------------------------------------------------------------------------------------------------------------------------------------------------------------------------------------------------------------------------------------------------------------------------------------------------------------------------------------------------------------------------------------------------------------------------------------------------------------------------------------------------------------------------------------------------------------------------------------------------------------------------------------------------------------------------------------------MVGSVRVTRAIDIFSAGCLFYYVLSHGEHPFGDRFSREVNILKGSYNLDRLEDLGedaiEAKDLIERMISSNPKDRPSAEQVMIHPYFWNNTQRLAFLQDASDRFEIEERHPPSPLLQTLEADAAQVIGHDWHKRIDRVIVNDLGKFRKYDGSTIRDLLRALRNKKHHYQDLSEPVRRAFGEPPDAYLHYFTSRFPYLLLHVYYVISeDEWLRDETMF--------\n>UniRef90_A0A1Y1XT26/527-674 [subseq from] non-specific serine/threonine protein kinase n=1 Tax=Basidiobolus meristosporus CBS 931.73 TaxID=1314790 RepID=A0A1Y1XT26_9FUNG\n-----------------------------------------------------------------------------------------------------------------------------------------------------------------------------------------------------------------------------------------------------------------------------------------------------------------------------------------------------------------------------------------------------------------------HTNNGAQETPKSKKKRKGGKASKGqNADKNdnFAVPQPPKTAGNPTSNVEAKDGVlKLNLLSISDTVLGYGSHGTVVYKGSFDGRDVAVKRLLMDFYDVADHEVKLLLESDDHPNVIRYYCKEQCDKFMYIAVELCPASLYDIIEKGT------------------------------------------------------------------------------------------------------------------------------------------------------------------------------------------------------------------------------------------------------------------------------------------------------------------------------------------------\n>UniRef90_A0A1Y1XT26/689-771 [subseq from] non-specific serine/threonine protein kinase n=1 Tax=Basidiobolus meristosporus CBS 931.73 TaxID=1314790 RepID=A0A1Y1XT26_9FUNG\n----------------------------------------------------------------------------------------------------------------------------------------------------------------------------------------------------------------------------------------------------------------------------------------------------------------------------------------------------------------------------------------------------------------------------------------------------------------------------------------------------------------------------------------------------------------------------------------------------------------RILYQIIGGIYHLHSLKIVHRDIKPQNILISapKRRSGEKKaprilISDFGLCKKLEGEQSSF-NNTTNNAGGTIGWRAPECLS--------------------------------------------------------------------------------------------------------------------------------------------------------------------------------------------------------------------------\n>UniRef90_A0A1Y1XT26/798-1013 [subseq from] non-specific serine/threonine protein kinase n=1 Tax=Basidiobolus meristosporus CBS 931.73 TaxID=1314790 RepID=A0A1Y1XT26_9FUNG\n--------------------------------------------------------------------------------------------------------------------------------------------------------------------------------------------------------------------------------------------------------------------------------------------------------------------------------------------------------------------------------------------------------------------------------------------------------------------------------------------------------------------------------------------------------------------------------------------------------------------------------------------------------------------------------------------KRFRITRAIDIFSTGCVFYYVLSGGEHPFGDRFSREANILKGKYSLHRIDEMVeegwEAKDLIERMISINPKNRPNAFTVMLHPYFWTPARRLAFLQDVSDRLEYEERDPPSPLLVKFEENRQMVVGLDWYKRIDRVFIENLGKYRKYDGSRIRDLLRVMRNKKHHYQDLPENVKKSLGTLPEGFLHYFTSRFPHLVLHAYYFVAEtESLREEHVF--------\n>UniRef90_A0A2P7Z049/709-900 [subseq from] non-specific serine/threonine protein kinase n=3 Tax=Candida/Metschnikowiaceae TaxID=2964429 RepID=A0A2P7Z049_9ASCO\n-----------------------------------------------------------------------------------------------------------------------------------------------------------------------------------------------------------------------------------------------------------------------------------------------------------------------------------------------------------------------------------------------------------------------------------------------------------------------------NNLIISDKILGYGSHGTVVYEGTFENRPVAVKRMLLDFYDIANHEVRLLQESDDHPNVVRYFCSqsSETEKFLYIALELCVCSLEDLV-------EKPKVDKSALK----------------LDQNHKNEVLLQL----VSGLHYLHCLKIVHRDIKPQNILVGDSTrkshakTLAAfrlLISDFGLCKKLDADQSSFRATTQHAASGTSGWRAPELLL--------------------------------------------------------------------------------------------------------------------------------------------------------------------------------------------------------------------------\n>UniRef90_A0A2P7Z049/934-1149 [subseq from] non-specific serine/threonine protein kinase n=3 Tax=Candida/Metschnikowiaceae TaxID=2964429 RepID=A0A2P7Z049_9ASCO\n---------------------------------------------------------------------------------------------------------------------------------------------------------------------------------------------------------------------------------------------------------------------------------------------------------------------------------------------------------------------------------------------------------------------------------------------------------------------------------------------------------------------------------------------------------------------------------------------------------------------------------------------------------------------------------------------GKRLTKAIDIFSLGCVFYYILTCGGHPFGDRYLREGNIVRGEYDLSALKQhCPndwvEATHLISTMISFNPKARPDTAAIMKHPYFWNHSKKLEFLLKVSDRFEIEKRDPPSPLLLSLENTGHLVHQGDWLARFDQEFIDNLGKYRKYNTGKVMDLLRALRNKYHHFNDMPPELQVQMSPLPTGFYSYFNNKFPKLLMEIYRVVDDEGIRDEHIFE-------\n>UniRef90_A0A1Y2HM40/9-97 [subseq from] Kinase-like domain-containing protein n=1 Tax=Catenaria anguillulae PL171 TaxID=765915 RepID=A0A1Y2HM40_9FUNG\n---------------------------------------------------------------------------------------------------------------------------------------------------------------------------------------------------------------------------------------------------------------------------------------------------------------------------------------------------------------------------------------------------------------------------------------------------------------------------HIGRLVLTDQPLGYGSHGTVVYRGRYDGRDVAVKRLLRDFYDVASHEVSLLVESDDHYNVIRYYCKEECDRFLYIGLELCDASLADVVE---------------------------------------------------------------------------------------------------------------------------------------------------------------------------------------------------------------------------------------------------------------------------------------------------------------------------------------------------\n>UniRef90_A0A1Y2HM40/115-199 [subseq from] Kinase-like domain-containing protein n=1 Tax=Catenaria anguillulae PL171 TaxID=765915 RepID=A0A1Y2HM40_9FUNG\n---------------------------------------------------------------------------------------------------------------------------------------------------------------------------------------------------------------------------------------------------------------------------------------------------------------------------------------------------------------------------------------------------------------------------------------------------------------------------------------------------------------------------------------------------------------------------------------------------------------SRILYQVLCGLHHLHGLKIVHRDLKPHNILIVRNKrqrwnpaGARVLISDFGLCKKLELDQSSFGNTVTHH-GGTFGWRAPELLTH-------------------------------------------------------------------------------------------------------------------------------------------------------------------------------------------------------------------------\n>UniRef90_A0A1Y2HM40/230-444 [subseq from] Kinase-like domain-containing protein n=1 Tax=Catenaria anguillulae PL171 TaxID=765915 RepID=A0A1Y2HM40_9FUNG\n---------------------------------------------------------------------------------------------------------------------------------------------------------------------------------------------------------------------------------------------------------------------------------------------------------------------------------------------------------------------------------------------------------------------------------------------------------------------------------------------------------------------------------------------------------------------------------------------------------------------------------------------------------------------------------PGSGTSTPR----RRLTRALDIFSLGCLFYYVLTGGGHPFGDRFSREINILRGQSSLDALDpaivsDATLARDMIGGMIAHDPEVRPTTGQLLVHPFFWSPARRLNFLADVSDRFEVETKDPPSELVQILEHGAEHVVEGGWTDRIDRSLANNLGKFRKYRGESVVDLLRALRNKKHHYADLPPNVRRALGPLPEGFLSYFTTRFPNLFLHVYRVVKDT----------------\n>UniRef90_A0A4Q2DGL2/1232-1316 [subseq from] Palmitoyltransferase n=1 Tax=Candolleomyces aberdarensis TaxID=2316362 RepID=A0A4Q2DGL2_9AGAR\n-------------------------------------------------------------------------------------------------------------------------------------------------------------------------------------------------------------------------------------------------------------------------------------------------------------------------------------------------------------------------------------------------------------------------------------------------------------------------------LAVSEEILGFGSHGTVVFRGSLQGRAVAVKRLLKDFVTLASREVSILQDSDDHPNVIRYYYQEAHLNFLYIALELCPASLADIIE---------------------------------------------------------------------------------------------------------------------------------------------------------------------------------------------------------------------------------------------------------------------------------------------------------------------------------------------------\n>UniRef90_A0A4Q2DGL2/1334-1422 [subseq from] Palmitoyltransferase n=1 Tax=Candolleomyces aberdarensis TaxID=2316362 RepID=A0A4Q2DGL2_9AGAR\n----------------------------------------------------------------------------------------------------------------------------------------------------------------------------------------------------------------------------------------------------------------------------------------------------------------------------------------------------------------------------------------------------------------------------------------------------------------------------------------------------------------------------------------------------------------------------------------------------------------KALKQITSGLRHLHGLKLVHRDIKPQNILVstTKSSSggrpvYRMLISDFGLCKRLDVDqTSFLPSTGGGMAAGTVGWRAPEILRGEVK----------------------------------------------------------------------------------------------------------------------------------------------------------------------------------------------------------------------\n>UniRef90_A0A4Q2DGL2/1431-1665 [subseq from] Palmitoyltransferase n=1 Tax=Candolleomyces aberdarensis TaxID=2316362 RepID=A0A4Q2DGL2_9AGAR\n---------------------------------------------------------------------------------------------------------------------------------------------------------------------------------------------------------------------------------------------------------------------------------------------------------------------------------------------------------------------------------------------------------------------------------------------------------------------------------------------------------------------------------------------------------------------------------------------------------------------------------------------------------------------SMSSRGSVGTIHGSSSGSTPSTSKATRLTKTVDIFALGCLYYYTLTNGGHPFGDRFEREVNILKNAKSLDLLDRFgeegTEACDLVEQMLHPEAYERPDTTACLLHPFFWDPGRRLNFLQDASDRFEIMCRDPRDPILVELEKQASTIVGNDWYGRLDKLFIENLGKFRKYDGKSVQDLLRALRNKKHHYQDLPDNVKRHLGAMPEGYLAYFTRRYPKLFLHVHGVIKETRLRTE-----------\n>UniRef90_A0A1Q2YFI5/494-588 [subseq from] Non-specific serine/threonine protein kinase n=1 Tax=Pichia membranifaciens TaxID=4926 RepID=A0A1Q2YFI5_9ASCO\n-------------------------------------------------------------------------------------------------------------------------------------------------------------------------------------------------------------------------------------------------------------------------------------------------------------------------------------------------------------------------------------------------------------------------------------------------------------------------------LSITEHILGFGSHGTIVFKGFFENRPVAVKRMLLDFYDVASHEINLLQESDDHSNVIRYFCSQERNKFLYIALELCSSSLEDLVEKKKENLDVTV-----------------------------------------------------------------------------------------------------------------------------------------------------------------------------------------------------------------------------------------------------------------------------------------------------------------------------------------\n>UniRef90_A0A1Q2YFI5/581-900 [subseq from] Non-specific serine/threonine protein kinase n=1 Tax=Pichia membranifaciens TaxID=4926 RepID=A0A1Q2YFI5_9ASCO\n-----------------------------------------------------------------------------------------------------------------------------------------------------------------------------------------------------------------------------------------------------------------------------------------------------------------------------------------------------------------------------------------------------------------------------------------------------------------------------------------------------------------------------------------------------------------------------------------------------KENLDVTVKTSEILYQIANGVNHLHSLKIVHRDIKPQNILVAlsknnKNNKnpVRFLISDFGLCKKLDADQSSF-KGTTANAAGTSGWRAPELLldtspayldsslANrVRLTRSVDVFSAGCVFFYVLTGGYHPFGDRYIREGNIIKGEYDLSKLNTLPDAYtikDLISSMIQKNPRARPDIGVVMKHPYFWSVEKKLEFLLKVSDRFEVERRDPPSVLLLKLESIAPDVLGPKgWFDKFDAKFVDNLGKYRKYNTHKLMDLLRAIRNKYHHYQDLPKDLATEIGSLPDGFYWYFSSKFPRMLLLVYRLMKTILHDDELL---------\n>UniRef90_A0A369JLV3/731-815 [subseq from] non-specific serine/threonine protein kinase n=1 Tax=Hypsizygus marmoreus TaxID=39966 RepID=A0A369JLV3_HYPMA\n------------------------------------------------------------------------------------------------------------------------------------------------------------------------------------------------------------------------------------------------------------------------------------------------------------------------------------------------------------------------------------------------------------------------------------------------------------------------------SLVVSDTILGFGSHGTVVFQGSLQGRAVAVKRLLQDFVTLASREVSILQESDDHPNVIRYYYQEAHANFLYIALELCPASLADIV----------------------------------------------------------------------------------------------------------------------------------------------------------------------------------------------------------------------------------------------------------------------------------------------------------------------------------------------------\n>UniRef90_A0A369JLV3/834-921 [subseq from] non-specific serine/threonine protein kinase n=1 Tax=Hypsizygus marmoreus TaxID=39966 RepID=A0A369JLV3_HYPMA\n----------------------------------------------------------------------------------------------------------------------------------------------------------------------------------------------------------------------------------------------------------------------------------------------------------------------------------------------------------------------------------------------------------------------------------------------------------------------------------------------------------------------------------------------------------------------------------------------------------------KALHQITSGLRHLHALKLVHRDIKPQNILVSgaKagpggRTTYRMLISDFGLCKKLDVDQTSfLPTAHGAMAAGTVGWRAPEILRGEV-----------------------------------------------------------------------------------------------------------------------------------------------------------------------------------------------------------------------\n>UniRef90_A0A369JLV3/929-1158 [subseq from] non-specific serine/threonine protein kinase n=1 Tax=Hypsizygus marmoreus TaxID=39966 RepID=A0A369JLV3_HYPMA\n-------------------------------------------------------------------------------------------------------------------------------------------------------------------------------------------------------------------------------------------------------------------------------------------------------------------------------------------------------------------------------------------------------------------------------------------------------------------------------------------------------------------------------------------------------------------------------------------------------------------------------------------------------------------DNSMSSRGSTGTATG---TPTPNTGKPTRLTKSVDIFALGCVFYYTLTNGNHPFGDRFEREVNILKNAKNLEGLERFgeegAEAVDLISSMLDPAAYERPDTTTCLLHPFFWDPARRLNFLQDASDRFEIMCRDPRDPYLLVLEEDAIAIVGNDWHSRLDKIFIENLGKFRKYDGRSVQDLLRALRNKKHHYQDMPDNVKRHLGAMPEGFLSYFTRRFPKLFLHVHSVIGSTG---------------\n>UniRef90_A7RUN1/527-615 [subseq from] non-specific serine/threonine protein kinase n=2 Tax=Nematostella vectensis TaxID=45351 RepID=A7RUN1_NEMVE\n---------------------------------------------------------------------------------------------------------------------------------------------------------------------------------------------------------------------------------------------------------------------------------------------------------------------------------------------------------------------------------------------------------------------------------------------------------------------------SVGKITFCLKDvIGRGCEGTVVYKGKFDGRDVAVKRILPECFSFADREVALLRESDAHANVVRYFCMEQDHQFRYIALELCDVTLQEYV----------------------------------------------------------------------------------------------------------------------------------------------------------------------------------------------------------------------------------------------------------------------------------------------------------------------------------------------------\n>UniRef90_A7RUN1/629-918 [subseq from] non-specific serine/threonine protein kinase n=2 Tax=Nematostella vectensis TaxID=45351 RepID=A7RUN1_NEMVE\n----------------------------------------------------------------------------------------------------------------------------------------------------------------------------------------------------------------------------------------------------------------------------------------------------------------------------------------------------------------------------------------------------------------------------------------------------------------------------------------------------------------------------------------------------------------------------------------------------------------TVLQQATSGLAHLHSLNIVHRDIKPHNVLISKATSghVNVMISDFGLCKKLTYGRSSVTCRSGA--AGTDGWIAPEMFKeNTRMNRSVDIFSCGCLFYYVLSGGLHPFGDTYRRQANIISGECNLDTLPQaeCPvVARDIIEMMIDPDPSKRPTAQMALQHPLFWNRQRQLAFFQDVSDRIEKES--DDSPLLDALQRDSIRVVRGDWKVHICQALQDDLRRFRTYNGTQLRDLLRALRNKKHHYRELPDEVKRSLGTIPDEYVRYFTSRFPRLLMHTYNVM-RICQNETVFHTY------\n>UniRef90_A0A7S4NZL1/618-1053 [subseq from] non-specific serine/threonine protein kinase n=1 Tax=Guillardia theta TaxID=55529 RepID=A0A7S4NZL1_GUITH\n------------------------------------------------------------------------------------------------------------------------------------------------------------------------------------------------------------------------------------------------------------------------------------------------------------------------------------------------------------------------------------------------------------------------------------------------------------------------QGeVRVGRLRVHTGSIlGHGSQGTIVYVGELDGRKVAVKRLLSTFVDVALGEVDLLMKADAHPNITRYFAKEEDGDFIYLALELCDTSLASHVEEHSNANSSDISAEfcrrqEEGAAQQEPVSSpsesNvnkstgARDVCVGSAQGWMEvDRAQQLLADLLDGVSFLHSMGIVHRDLKPGNVLLTAAG--RIKISDMGFSKRLDNGQSSFD----TVHAGTMGWRAPELLLKQRCTKSVDIFAVGCIFYYVLTHGHHAFGEWLERDSNIVRDRTNLSLLDHWPEAQDLIAELIRHDSSKRPTAAEARKHPFFWSKATCLRFLLDCSDRVE--NEDASSLLVTAMERRAQMVFASPWNLQLDSSFIATLLERRKYNYNSLRDLLRAIRNKKNHFRELPQAVQDMLGGVPDGYMLYFKTKFPRIILEMYLFALetELTRNEAVFSA-------\n>UniRef90_A0A8H5BKZ7/839-930 [subseq from] Non-specific serine/threonine protein kinase n=1 Tax=Psilocybe cf. subviscida TaxID=2480587 RepID=A0A8H5BKZ7_9AGAR\n-----------------------------------------------------------------------------------------------------------------------------------------------------------------------------------------------------------------------------------------------------------------------------------------------------------------------------------------------------------------------------------------------------------------------------------------------------------------------KSVVQTPTLIVTDTILGFGSHGTVVLEGSLQGRAVAVKRLLNDFVTLAEREVSILQESDDHPNVIRYYYQESQGNFLYIALELCPASLADIV----------------------------------------------------------------------------------------------------------------------------------------------------------------------------------------------------------------------------------------------------------------------------------------------------------------------------------------------------\n>UniRef90_A0A8H5BKZ7/949-1042 [subseq from] Non-specific serine/threonine protein kinase n=1 Tax=Psilocybe cf. subviscida TaxID=2480587 RepID=A0A8H5BKZ7_9AGAR\n----------------------------------------------------------------------------------------------------------------------------------------------------------------------------------------------------------------------------------------------------------------------------------------------------------------------------------------------------------------------------------------------------------------------------------------------------------------------------------------------------------------------------------------------------------------------------------------------------------------KALKQITSGLRHLHALKLVHRDIKPQNILISASSLAKggfgarapgAKsyrmlISDFGLCKKLETDeTSFLPTAHGAMGAGTVGWRAPEIMRGD------------------------------------------------------------------------------------------------------------------------------------------------------------------------------------------------------------------------\n>UniRef90_A0A8H5BKZ7/1051-1291 [subseq from] Non-specific serine/threonine protein kinase n=1 Tax=Psilocybe cf. subviscida TaxID=2480587 RepID=A0A8H5BKZ7_9AGAR\n------------------------------------------------------------------------------------------------------------------------------------------------------------------------------------------------------------------------------------------------------------------------------------------------------------------------------------------------------------------------------------------------------------------------------------------------------------------------------------------------------------------------------------------------------------------------------------------------------------------------------------------------------------------GDDSLSSRGSVATvGGSSSSGTTPSGN-RTRLTKSVDIFALGCLFYYTLTNGGHPYGDRFEREANIMRDAKNLATLERFgeegTEAADLITAMLCPEAKGRPDTATILLHPFFWDAGRRLTFLQDASDRFEIMCRDPRDPNLVALETGAQAVVGHDWHSRLDKIFIDNLGKYRKYDGKSVQDLMRAMRNKKHHYQDLPDNVKRHLGPLPEGFLGYFTRRYPQLFLHVHGVVKETGLHSESMF--------\n>UniRef90_A0A6B2KXR0/451-543 [subseq from] non-specific serine/threonine protein kinase (Fragment) n=1 Tax=Arcella intermedia TaxID=1963864 RepID=A0A6B2KXR0_9EUKA\n------------------------------------------------------------------------------------------------------------------------------------------------------------------------------------------------------------------------------------------------------------------------------------------------------------------------------------------------------------------------------------------------------------------------------------------------------------------------QSFNVGKMTIfLDKVLGYGSHGTVVYLGTYENRDVAVKRMLIDFYGDAEKEVNMLIASDEHPSVVRYFSKEQDAQFVYLALSYCPESLYDLVE---------------------------------------------------------------------------------------------------------------------------------------------------------------------------------------------------------------------------------------------------------------------------------------------------------------------------------------------------\n>UniRef90_A0A6B2KXR0/551-837 [subseq from] non-specific serine/threonine protein kinase (Fragment) n=1 Tax=Arcella intermedia TaxID=1963864 RepID=A0A6B2KXR0_9EUKA\n----------------------------------------------------------------------------------------------------------------------------------------------------------------------------------------------------------------------------------------------------------------------------------------------------------------------------------------------------------------------------------------------------------------------------------------------------------------------------------------------------------------------------------------------------------------------------------------------------------PNSELVRILYELSEGVRYLHKLNIVHRDLKPQNILLAVDRT--VKISDMGLAKQLAADKSSFSATS----AGTIGWQAPEMIDGNigSATKKVDIFSLGCLFHYVLT-GKHPFGDQYERQIKIITGSWNMQqLKQSNYEAFHLVKKAIERSPKRRISIEEIKTHIFFWRDSKKLQFLSDASDKLEFE--KPGHPLIQAFESKSLKIIGEDWTQNLSPQILEDLHRYRKYEFNKMRDLLRVIRNKGHHYRDLPPSLQAQMGDFPSGFLHYFQKIFPRLLTYTYQFIKDNCNDETFEV--------\n>UniRef90_A0A4S4LT04/648-805 [subseq from] non-specific serine/threonine protein kinase n=1 Tax=Bondarzewia mesenterica TaxID=1095465 RepID=A0A4S4LT04_9AGAM\n------------------------------------------------------------------------------------------------------------------------------------------------------------------------------------------------------------------------------------------------------------------------------------------------------------------------------------------------------------------------------------------------------------------AATPGKRKSarRRRGKKKKGNAKEAAVEEGegdgdENEKPEKLEDFVVVPTPAPSLVLPTPKPVSSPSLIVSDTVLGFGSHGTVVYQGSLQGRAVAVKRLLQDFVTLASREVSLLQDADDHPNVIRYYYQEAQANFLYIALELCPASLADIIERPDQL----------------------------------------------------------------------------------------------------------------------------------------------------------------------------------------------------------------------------------------------------------------------------------------------------------------------------------------------\n>UniRef90_A0A4S4LT04/816-903 [subseq from] non-specific serine/threonine protein kinase n=1 Tax=Bondarzewia mesenterica TaxID=1095465 RepID=A0A4S4LT04_9AGAM\n----------------------------------------------------------------------------------------------------------------------------------------------------------------------------------------------------------------------------------------------------------------------------------------------------------------------------------------------------------------------------------------------------------------------------------------------------------------------------------------------------------------------------------------------------------------------------------------------------------------KALRQITSGLRHLHALKIVHRDIKPQNILISSakkgvgeSSGHRMLISDFGLCRKLEFDQTSFVPTANGvLGVGTVGWRAPEILRGEV-----------------------------------------------------------------------------------------------------------------------------------------------------------------------------------------------------------------------\n>UniRef90_A0A4S4LT04/933-1148 [subseq from] non-specific serine/threonine protein kinase n=1 Tax=Bondarzewia mesenterica TaxID=1095465 RepID=A0A4S4LT04_9AGAM\n--------------------------------------------------------------------------------------------------------------------------------------------------------------------------------------------------------------------------------------------------------------------------------------------------------------------------------------------------------------------------------------------------------------------------------------------------------------------------------------------------------------------------------------------------------------------------------------------------------------------------------------------------------------------------------------------NPTRLTKSVDIFALGCLFYYVLTNGGHPFGDRFEREVNILRNARSLDGLEQFgeegSEAVDLISAMLEPEASARPDTSTCLMHPYFWDPGRRLAFLQDASDRFEIMCRDPRDPDLTALEEGAINVVGPDWPSRLDKIFVENLGKFRKYDGRSVQDLLRALRNKKHHYQDLPDNVKRHVGSMPEGYLSYFTRRFPRLFLHVHSVIANSSLRQESMFR-------\n>UniRef90_A0A8B7ZE85/504-601 [subseq from] non-specific serine/threonine protein kinase n=1 Tax=Acanthaster planci TaxID=133434 RepID=A0A8B7ZE85_ACAPL\n-----------------------------------------------------------------------------------------------------------------------------------------------------------------------------------------------------------------------------------------------------------------------------------------------------------------------------------------------------------------------------------------------------------------------------------------------------------------------PEGYsKVGKIMFNPKEIlGQGCEGTFVYKGRFDNRDVAVKRILPDCFSFADREVDLLRESDEHPNVIRYFCTEEDAQFRYIALELCTATLQEYVTSRD------------------------------------------------------------------------------------------------------------------------------------------------------------------------------------------------------------------------------------------------------------------------------------------------------------------------------------------------\n>UniRef90_A0A8B7ZE85/615-899 [subseq from] non-specific serine/threonine protein kinase n=1 Tax=Acanthaster planci TaxID=133434 RepID=A0A8B7ZE85_ACAPL\n---------------------------------------------------------------------------------------------------------------------------------------------------------------------------------------------------------------------------------------------------------------------------------------------------------------------------------------------------------------------------------------------------------------------------------------------------------------------------------------------------------------------------------------------------------------------------------------------------------------------ASSGLAHLHSLNIVHRDIKPHNVLISQPNQLgqvKAMISDFGLCKKLSAGRRSFSRRSGA--AGTEGWIAPEMLTGeERTTTAVDMFSLGCVFYYVLSSGKHPFGDSLHRQANILTGHYSLDKLspdDSIPR--ELITQMIERLPADRPTSKSILKHPFFWNREKQLMFFQDVSDRIEKEAL--DCEILVTLETNAPDVVKNDWRQNITIELQTDLRKFRAYKGKSVRDLLRAMRNKKHHYRELPDEVKESLGPVPDGFVHYFTSRFPQLLPHVYQAIGQHCKEERVFQKY------\n>UniRef90_A0A8H7CMQ8/724-810 [subseq from] non-specific serine/threonine protein kinase n=1 Tax=Mycena venus TaxID=2733690 RepID=A0A8H7CMQ8_9AGAR\n-----------------------------------------------------------------------------------------------------------------------------------------------------------------------------------------------------------------------------------------------------------------------------------------------------------------------------------------------------------------------------------------------------------------------------------------------------------------------------PSLVVSDHVLGYGSHGTVVYRGSLQGRAVAVKRLLQDFVTLASREVSILQESDDHPNVIRYYYQEAHSNFLYIALELCPATLADLIE---------------------------------------------------------------------------------------------------------------------------------------------------------------------------------------------------------------------------------------------------------------------------------------------------------------------------------------------------\n>UniRef90_A0A8H7CMQ8/828-914 [subseq from] non-specific serine/threonine protein kinase n=1 Tax=Mycena venus TaxID=2733690 RepID=A0A8H7CMQ8_9AGAR\n----------------------------------------------------------------------------------------------------------------------------------------------------------------------------------------------------------------------------------------------------------------------------------------------------------------------------------------------------------------------------------------------------------------------------------------------------------------------------------------------------------------------------------------------------------------------------------------------------------------RALRQIASGLRHLHGLKLVHRDIKPQNILVSAGASGrgGAKayrmlISDFGLCKKLDVDQTSfLPTSHGAMAAGTVGWRAPEILRGD------------------------------------------------------------------------------------------------------------------------------------------------------------------------------------------------------------------------\n>UniRef90_A0A8H7CMQ8/916-1164 [subseq from] non-specific serine/threonine protein kinase n=1 Tax=Mycena venus TaxID=2733690 RepID=A0A8H7CMQ8_9AGAR\n------------------------------------------------------------------------------------------------------------------------------------------------------------------------------------------------------------------------------------------------------------------------------------------------------------------------------------------------------------------------------------------------------------------------------------------------------------------------------------------------------------------------------------------------------------------------------------------------------------------------------------------------------KLDEMGMAAG--DDASV--SSQGSVASGASGATAGK---PARLTKSVDIFALGCLFFYTLTSGGHPFGDRFEREANIMKGAKNLQGLERFgeegEEAIHLITAMLHAEPHERPDTTTCLLHPFFWDPNRRLTFLQDASDRFEIMCRDPKDPYLLVLERGAIGIVGNDWLSRLDPLFLENLGKFRKYDGRSVQDLMRALRNKKHHYQDLPDKVKRNLGPMPEGFLAYFTRRFPRLFLHVHSVVGDTSLRSEsMFRSY------\n>UniRef90_UPI001F992B1A/670-799 [subseq from] uncharacterized protein n=1 Tax=Rhodofomes roseus TaxID=34475 RepID=UPI001F992B1A\n-----------------------------------------------------------------------------------------------------------------------------------------------------------------------------------------------------------------------------------------------------------------------------------------------------------------------------------------------------------------------------------------------------------------------------NGDEAANGDSPNGNAKdDAGKDDAHVVDQSAIAAPPPA--ATSVE----PSLIVSDTVLGFGSHGTVVYKGSLQGRAVAVKRLLQDFVTLASREVTVLQESDDHPNVIRYYYQESRSNFLYIALELCPASLADIIE---------------------------------------------------------------------------------------------------------------------------------------------------------------------------------------------------------------------------------------------------------------------------------------------------------------------------------------------------\n>UniRef90_UPI001F992B1A/816-898 [subseq from] uncharacterized protein n=1 Tax=Rhodofomes roseus TaxID=34475 RepID=UPI001F992B1A\n-----------------------------------------------------------------------------------------------------------------------------------------------------------------------------------------------------------------------------------------------------------------------------------------------------------------------------------------------------------------------------------------------------------------------------------------------------------------------------------------------------------------------------------------------------------------------------------------------------------------ALRQVTAGLRHLHALKIVHRDIKPQNILIShakRGAGHRMLISDFGLCKKLDIDQTSfLPTAHGAFGAGTVGWRAPEILRGEV-----------------------------------------------------------------------------------------------------------------------------------------------------------------------------------------------------------------------\n>UniRef90_UPI001F992B1A/927-1145 [subseq from] uncharacterized protein n=1 Tax=Rhodofomes roseus TaxID=34475 RepID=UPI001F992B1A\n-------------------------------------------------------------------------------------------------------------------------------------------------------------------------------------------------------------------------------------------------------------------------------------------------------------------------------------------------------------------------------------------------------------------------------------------------------------------------------------------------------------------------------------------------------------------------------------------------------------------------------------------------------------------------------------------GKPARLTKSVDIFALGCLYYYVLTNGGHPFGDRFEREANIMKNAKSLEGLQCFgeegSEGADLINRMLSPEAYDRPDTTSCLLHPYFWDPGRRLTFLQDASDRFEIMCRDPRDFNLILLETGAAQVVGTDWHSKLDKLFIENLGKFRKYDGKAVQDLLRALRNKKHHYQDLPDNVKRLLGSMPEGFLAYFTRRFPLLFIHVHTVVANStLRNESMFRTY------\n>UniRef90_A0A8H7L2L0/740-828 [subseq from] Non-specific serine/threonine protein kinase n=1 Tax=Athelia sp. TMB TaxID=2748771 RepID=A0A8H7L2L0_9AGAM\n------------------------------------------------------------------------------------------------------------------------------------------------------------------------------------------------------------------------------------------------------------------------------------------------------------------------------------------------------------------------------------------------------------------------------------------------------------------------------SLIVSDTILGFGSHGTVVFSGSLQGRAVAVKRLLQDFVTLAAREVSILQESDDHPNVIRYYYQEAQANFLYIALELCPCSLADIIEAPQ------------------------------------------------------------------------------------------------------------------------------------------------------------------------------------------------------------------------------------------------------------------------------------------------------------------------------------------------\n>UniRef90_A0A8H7L2L0/842-929 [subseq from] Non-specific serine/threonine protein kinase n=1 Tax=Athelia sp. TMB TaxID=2748771 RepID=A0A8H7L2L0_9AGAM\n-----------------------------------------------------------------------------------------------------------------------------------------------------------------------------------------------------------------------------------------------------------------------------------------------------------------------------------------------------------------------------------------------------------------------------------------------------------------------------------------------------------------------------------------------------------------------------------------------------------------ALRQITSGLRHLHGLKLIHRDIKPQNILVSsakRNGTgkdrgHRMLISDFGLCKKLDFDQTSFLPTAHGaAGAGTVGWRAPEILRGEV-----------------------------------------------------------------------------------------------------------------------------------------------------------------------------------------------------------------------\n>UniRef90_A0A8H7L2L0/941-1174 [subseq from] Non-specific serine/threonine protein kinase n=1 Tax=Athelia sp. TMB TaxID=2748771 RepID=A0A8H7L2L0_9AGAM\n------------------------------------------------------------------------------------------------------------------------------------------------------------------------------------------------------------------------------------------------------------------------------------------------------------------------------------------------------------------------------------------------------------------------------------------------------------------------------------------------------------------------------------------------------------------------------------------------------------------------------------------------------------------SSRGSVTGKNTSLGGTSTGSTIGDK--PTRLTKLVDIFALGCLFYYTLTNGGHPYGDRFEREVNILKNQKSLEGLERFgeegAEAAELISSMLSIEARERPDTTTCLLHPFFWDQGRRLTFLQDASDRFEIMCRDPRDPLLVTLEKGAYDIVGNDWHTRLDKIFIDNLGKFRKYDGRSVQDLLRALRNKKHHYQDLPDNVKRHLGPMPEGFLSYFTKRYPCLFLHVHGVVSSTSLR-------------\n>UniRef90_A0A0A8L490/689-893 [subseq from] non-specific serine/threonine protein kinase n=1 Tax=Kluyveromyces dobzhanskii CBS 2104 TaxID=1427455 RepID=A0A0A8L490_9SACH\n-----------------------------------------------------------------------------------------------------------------------------------------------------------------------------------------------------------------------------------------------------------------------------------------------------------------------------------------------------------------------------------------------------------------------------------------------------------------DLKDFEQEGYL-KHLSISNKVLGYGSSGTVVFQGKFQNRPVAVKRLLIDFYDVASKEIQLLSESDDHPNVIRYYFSESTEKFMYIAVELCSASLENVIEGTKGT-------TLTKSLSIQ-------------KNIDPINVLF----QITSGVNHLHSMKIVHRDLKPQNILIAppkRYASLSDsKnkfrvlISDFGLCKKLEIDESSFRTNNVNNPTGTSGWRAPEIIS--------------------------------------------------------------------------------------------------------------------------------------------------------------------------------------------------------------------------\n>UniRef90_A0A0A8L490/928-1140 [subseq from] non-specific serine/threonine protein kinase n=1 Tax=Kluyveromyces dobzhanskii CBS 2104 TaxID=1427455 RepID=A0A0A8L490_9SACH\n---------------------------------------------------------------------------------------------------------------------------------------------------------------------------------------------------------------------------------------------------------------------------------------------------------------------------------------------------------------------------------------------------------------------------------------------------------------------------------------------------------------------------------------------------------------------------------------------------------------------------------------------------------------------------------------------RKRLTRAIDIFSLGCIFYYVLSKGDHPFGDRILREANILKDEYQLNGINaSIKersvciEATDLIRSMISQNPLLRPTSTQILKHPFFWGISKKLEFLLKVSDRFEVERRDPPSPLLLKLEEVStKVITNGDWTMKFDAVFMDNLGKYRKYKGEKLMDLLRALRNKYHHFRDLPDELAEVMGPIPDGFYKYFIQRFPNILMEIYYVVHRNLKD-------------\n>UniRef90_A0A4Y9XQ28/80-191 [subseq from] Protein kinase domain-containing protein n=1 Tax=Rhodofomes roseus TaxID=34475 RepID=A0A4Y9XQ28_9APHY\n----------------------------------------------------------------------------------------------------------------------------------------------------------------------------------------------------------------------------------------------------------------------------------------------------------------------------------------------------------------------------------------------------------------------------------------------AGKDDAHVVGQSAIAVPPPA--ATSVE----PSLIVSDTVLGFGSHGTVVYKGSLQGRAVAVKRLLQDFVTLASREVTVLQESDDHPNVIRYYYQESRSNFLYIALELCPASLADIIE---------------------------------------------------------------------------------------------------------------------------------------------------------------------------------------------------------------------------------------------------------------------------------------------------------------------------------------------------\n>UniRef90_A0A0K3CCE8/966-1059 [subseq from] FGENESH: predicted gene_6.197 protein n=6 Tax=Rhodosporidium toruloides TaxID=5286 RepID=A0A0K3CCE8_RHOTO\n---------------------------------------------------------------------------------------------------------------------------------------------------------------------------------------------------------------------------------------------------------------------------------------------------------------------------------------------------------------------------------------------------------------------------------------------------------------------------VVGGLAVSEEILGYGSHGTVVLRGEFQGRAVAVKRLLKDFVTIAAHEVNLLQESDDHPHVIRYFCKEQRETFLYIALELCPASLFDLVDQPSAF----------------------------------------------------------------------------------------------------------------------------------------------------------------------------------------------------------------------------------------------------------------------------------------------------------------------------------------------\n>UniRef90_A0A0K3CCE8/1070-1150 [subseq from] FGENESH: predicted gene_6.197 protein n=6 Tax=Rhodosporidium toruloides TaxID=5286 RepID=A0A0K3CCE8_RHOTO\n----------------------------------------------------------------------------------------------------------------------------------------------------------------------------------------------------------------------------------------------------------------------------------------------------------------------------------------------------------------------------------------------------------------------------------------------------------------------------------------------------------------------------------------------------------------------------------------------------------------KALKQITSGLRHLHSLKIVHRDIKPQNILVStaKRgqPGLRMLISDFGLCKKLDVDESSFQQ-TVNHAAGSFGYRAPEVLRG-------------------------------------------------------------------------------------------------------------------------------------------------------------------------------------------------------------------------\n>UniRef90_A0A0K3CCE8/1163-1396 [subseq from] FGENESH: predicted gene_6.197 protein n=6 Tax=Rhodosporidium toruloides TaxID=5286 RepID=A0A0K3CCE8_RHOTO\n---------------------------------------------------------------------------------------------------------------------------------------------------------------------------------------------------------------------------------------------------------------------------------------------------------------------------------------------------------------------------------------------------------------------------------------------------------------------------------------------------------------------------------------------------------------------------------------------------------------------------------------------------------------------------SASAGSGGSSTTLAgltTTDPSMRLTRSIDIFSLGCIFYYVLTRGDHPFGGRYEREMNILNGKASLDRLDGLGEeAVevqDLILRMVATDPRERPTADAVLLHPFFWNAQKRLLFICDASDRFEIMERDPPTATLVTLESRAREIVGDDWQKALDRTFLENLGKYRKYDGASVRDLLRVLRNKKHHYQDLPEGVQRALGDLPGGFLSYFTTRFPHLLLHVYDTVARHLADEPMF---------\n>UniRef90_A0A1Y1UNY3/667-754 [subseq from] Non-specific serine/threonine protein kinase n=1 Tax=Kockovaella imperatae TaxID=4999 RepID=A0A1Y1UNY3_9TREE\n-----------------------------------------------------------------------------------------------------------------------------------------------------------------------------------------------------------------------------------------------------------------------------------------------------------------------------------------------------------------------------------------------------------------------------------------------------------------------------QRLVISDEAIGRGSHGTVVFKGFWGARKVAVKRLLSEFTQIASQEVKLLQASDDHVNVIRYYCQEKRDNFLFIALDLCDASLADLVES---------------------------------------------------------------------------------------------------------------------------------------------------------------------------------------------------------------------------------------------------
```
