## Supplemental Data 2 for "IRE1 Regulates TOR Signaling via RIDD of *RAPTOR1b* to Coordinate Growth and Stress Adaptation": fullmut_data.json (part 2 of 71)

```
-----------------------------------------------------------------------------------------------\n>UniRef90_A0A1Y1UNY3/769-870 [subseq from] Non-specific serine/threonine protein kinase n=1 Tax=Kockovaella imperatae TaxID=4999 RepID=A0A1Y1UNY3_9TREE\n----------------------------------------------------------------------------------------------------------------------------------------------------------------------------------------------------------------------------------------------------------------------------------------------------------------------------------------------------------------------------------------------------------------------------------------------------------------------------------------------------------------------------------------------------------------------------------------------------------------KALKEITSGVKHLHSMKIIHRDIKPQNVLVSktKDGSLRMVVSDFGLARQLDQGQSSFAPTANNL-AGSLGWRAPECIRGQVKlSDVMDPYSTSGSSFGSMTN---------------------------------------------------------------------------------------------------------------------------------------------------------------------------------------------------\n>UniRef90_A0A1Y1UNY3/893-1106 [subseq from] Non-specific serine/threonine protein kinase n=1 Tax=Kockovaella imperatae TaxID=4999 RepID=A0A1Y1UNY3_9TREE\n----------------------------------------------------------------------------------------------------------------------------------------------------------------------------------------------------------------------------------------------------------------------------------------------------------------------------------------------------------------------------------------------------------------------------------------------------------------------------------------------------------------------------------------------------------------------------------------------------------------------------------------------------------------------------------------------ARLTKAVDIFALGCLYFWLLRNGEHPYGEAYDRESNIVRgDVVNMGHLDELweegVEAKELIGRMLSLDPSQRPDTSSCLIHPFFWTPAKRLAFLCDASDRFEIMELEPPEPTLVLLEDDAASVVGKDWYSRLDKVFTNNLGKYRKYKGNSVRDLLRAMRNKKHHYQDLEPVVKRHLGSLPIGFLHYFTSRYPKLFLHVHGVVRDSRLRHESMF--------\n>UniRef90_F5HAK0/643-730 [subseq from] non-specific serine/threonine protein kinase n=11 Tax=Cryptococcus TaxID=5206 RepID=F5HAK0_CRYNB\n-----------------------------------------------------------------------------------------------------------------------------------------------------------------------------------------------------------------------------------------------------------------------------------------------------------------------------------------------------------------------------------------------------------------------------------------------------------------------------ERLAISDTIIGFGSHGTVVLKGTWGGRPVAVKRLLSDFTRLASQEVKLLQASDDHPNVIRYYCQEKRDNFLYIALDLCQASLADLIES--------------------------------------------------------------------------------------------------------------------------------------------------------------------------------------------------------------------------------------------------------------------------------------------------------------------------------------------------\n>UniRef90_F5HAK0/747-822 [subseq from] non-specific serine/threonine protein kinase n=11 Tax=Cryptococcus TaxID=5206 RepID=F5HAK0_CRYNB\n------------------------------------------------------------------------------------------------------------------------------------------------------------------------------------------------------------------------------------------------------------------------------------------------------------------------------------------------------------------------------------------------------------------------------------------------------------------------------------------------------------------------------------------------------------------------------------------------------------------LMEVTKGLKHLHGMKIIHRDIKPQNVLVSQTpSGLRILVSDFGLARRLGQDQSSFAPTANNL-AGSLGWRAPECIRG-------------------------------------------------------------------------------------------------------------------------------------------------------------------------------------------------------------------------\n>UniRef90_F5HAK0/835-1065 [subseq from] non-specific serine/threonine protein kinase n=11 Tax=Cryptococcus TaxID=5206 RepID=F5HAK0_CRYNB\n-----------------------------------------------------------------------------------------------------------------------------------------------------------------------------------------------------------------------------------------------------------------------------------------------------------------------------------------------------------------------------------------------------------------------------------------------------------------------------------------------------------------------------------------------------------------------------------------------------------------------------------------------------------------------------SVGSSGGIANAEDGVARSRLTKAVDLFALGCLYFWVLLSGEHPFGETYNRESNIVKGEAvNmgmLSLLgEEREEVEDLVGRLLSSEPDARPSTSECLAHPIFWPAAKRLGFLCDASDRFEIMQTEPAEPTLVLLEQGAQSVVGKDWYSRLDKTFTGSLGKYRKYKGGSVRDMLRAMRNKKHHYQDLEPAVQKHLGALPAGFLLYFSSRYPKLLMHVYRTVKESELREESLF--------\n>UniRef90_A0A0C3KSG6/3-80 [subseq from] Protein kinase domain-containing protein (Fragment) n=1 Tax=Tulasnella calospora MUT 4182 TaxID=1051891 RepID=A0A0C3KSG6_9AGAM\n----------------------------------------------------------------------------------------------------------------------------------------------------------------------------------------------------------------------------------------------------------------------------------------------------------------------------------------------------------------------------------------------------------------------------------------------------------------------------------------YGSHGTVVFQGSFQGRAVAVKRLLQHCVTLATREVNILQESDDHPNVIRYYFKENKDNFLYIALELCPASLSDIIEAP-------------------------------------------------------------------------------------------------------------------------------------------------------------------------------------------------------------------------------------------------------------------------------------------------------------------------------------------------\n>UniRef90_A0A0C3KSG6/96-189 [subseq from] Protein kinase domain-containing protein (Fragment) n=1 Tax=Tulasnella calospora MUT 4182 TaxID=1051891 RepID=A0A0C3KSG6_9AGAM\n------------------------------------------------------------------------------------------------------------------------------------------------------------------------------------------------------------------------------------------------------------------------------------------------------------------------------------------------------------------------------------------------------------------------------------------------------------------------------------------------------------------------------------------------------------------------------------------------------------------LMQVTNGLKHLHSLKIVHRDIKPQNILISKpnNSGASARslatsqyrmlISDFGLCRKLESDQTSfLptVHSGGGMAAGTVGWRAPEILRGEVK----------------------------------------------------------------------------------------------------------------------------------------------------------------------------------------------------------------------\n>UniRef90_A0A0C3KSG6/201-426 [subseq from] Protein kinase domain-containing protein (Fragment) n=1 Tax=Tulasnella calospora MUT 4182 TaxID=1051891 RepID=A0A0C3KSG6_9AGAM\n-----------------------------------------------------------------------------------------------------------------------------------------------------------------------------------------------------------------------------------------------------------------------------------------------------------------------------------------------------------------------------------------------------------------------------------------------------------------------------------------------------------------------------------------------------------------------------------------------------------------------------------------------------------------------GTPNSSVGGNGSGSGNGSLRPGVTRLTKSVDVFALGCLFYYTLTNGEHPYGERFEREVNILKNVKNLDRLEPLgeegTEAGDLITMMLDPDPKDRPDTTGCLIHPFFWTPARRLGFLQDTSDRFEIMCREPREPQLVALETGAPDVVGPDWHKRLDKVFDDNLGKFRKYDGRSVQDLLRALRNKKHHYQDLPDNVKRSLGVLPEGFLSYFTKRFPRLFLHVYGVVS------------------\n>UniRef90_A0A0E9NCG8/650-745 [subseq from] non-specific serine/threonine protein kinase n=1 Tax=Saitoella complicata (strain BCRC 22490 / CBS 7301 / JCM 7358 / NBRC 10748 / NRRL Y-17804) TaxID=698492 RepID=A0A0E9NCG8_SAICN\n---------------------------------------------------------------------------------------------------------------------------------------------------------------------------------------------------------------------------------------------------------------------------------------------------------------------------------------------------------------------------------------------------------------------------------------------------------------------------QINSLVITDKILGYGSHGTIVYAGTFENRDVAVKRMLLDFYDVASHEVSLLQESDDHPNVIRYFCKQQSERFLYIALELCPASLQDVIDRSPAFPE--------------------------------------------------------------------------------------------------------------------------------------------------------------------------------------------------------------------------------------------------------------------------------------------------------------------------------------------\n>UniRef90_A0A0E9NCG8/754-854 [subseq from] non-specific serine/threonine protein kinase n=1 Tax=Saitoella complicata (strain BCRC 22490 / CBS 7301 / JCM 7358 / NBRC 10748 / NRRL Y-17804) TaxID=698492 RepID=A0A0E9NCG8_SAICN\n----------------------------------------------------------------------------------------------------------------------------------------------------------------------------------------------------------------------------------------------------------------------------------------------------------------------------------------------------------------------------------------------------------------------------------------------------------------------------------------------------------------------------------------------------------------------------------------------------------------QVLKQIAAGVQYLHSLKIVHRDLKPQNILVapprrsVRDNQMSSKshfsvgqarvlISDFGLCKKLEGDQSSF-RATTANAAGTSGWRAPELLVEDSDSNSI------------------------------------------------------------------------------------------------------------------------------------------------------------------------------------------------------------------\n>UniRef90_A0A0E9NCG8/870-1077 [subseq from] non-specific serine/threonine protein kinase n=1 Tax=Saitoella complicata (strain BCRC 22490 / CBS 7301 / JCM 7358 / NBRC 10748 / NRRL Y-17804) TaxID=698492 RepID=A0A0E9NCG8_SAICN\n-----------------------------------------------------------------------------------------------------------------------------------------------------------------------------------------------------------------------------------------------------------------------------------------------------------------------------------------------------------------------------------------------------------------------------------------------------------------------------------------------------------------------------------------------------------------------------------------------------------------------------------------------------------------------------------------DTLSNRRVTRSIDIFSMGCVFYYVLSNGAHPFGDRYMREGNIIKGQYRLDHLDGMGeegiEAKDLISRMISPDPRRRPDATNVLLHPYFWDAERRLAFLLEASDRFDIEQRDPPSELLVDLESEAPTIVGPDWHKRLDKNFIDNLGKYRKYDGAKIMDLLRALRNKKHHYQDLPANVQSALGEVPDGFLAYFTHRFSLLFLHVYYVIK------------------\n>UniRef90_A0A166A4C6/594-731 [subseq from] non-specific serine/threonine protein kinase n=2 Tax=unclassified Peniophora TaxID=2635284 RepID=A0A166A4C6_9AGAM\n-------------------------------------------------------------------------------------------------------------------------------------------------------------------------------------------------------------------------------------------------------------------------------------------------------------------------------------------------------------------------------------------------------------------------KRKRGGAKDAFAALEQEEGTGTEQE---GENEPTplAVTPMGTLSLPTPVPAAAPSLTVSDTVLGFGSHGTVVYQGSLQGRAVAVKRLLNDFTTLALREVSLLQDADDHPNVIRYYYQEAHTSFLYIALELCPASLADVIE---------------------------------------------------------------------------------------------------------------------------------------------------------------------------------------------------------------------------------------------------------------------------------------------------------------------------------------------------\n>UniRef90_A0A166A4C6/748-827 [subseq from] non-specific serine/threonine protein kinase n=2 Tax=unclassified Peniophora TaxID=2635284 RepID=A0A166A4C6_9AGAM\n-----------------------------------------------------------------------------------------------------------------------------------------------------------------------------------------------------------------------------------------------------------------------------------------------------------------------------------------------------------------------------------------------------------------------------------------------------------------------------------------------------------------------------------------------------------------------------------------------------------------ALSEIASGLRHLHALKIVHRDIKPQNILISSERkGHRMLISDFGLCRKLEFDqTSFLPTAGGAMGVGTFGWRAPEILRGE------------------------------------------------------------------------------------------------------------------------------------------------------------------------------------------------------------------------\n>UniRef90_A0A166A4C6/834-1068 [subseq from] non-specific serine/threonine protein kinase n=2 Tax=unclassified Peniophora TaxID=2635284 RepID=A0A166A4C6_9AGAM\n-----------------------------------------------------------------------------------------------------------------------------------------------------------------------------------------------------------------------------------------------------------------------------------------------------------------------------------------------------------------------------------------------------------------------------------------------------------------------------------------------------------------------------------------------------------------------------------------------------------------------------------------------------------------PADdgsTSSSSRGSTSTATSVNAHT-GANTTLRRLTKSVDIFALGCLFYYCLTSGDHPFGDRFEREVNILKNAFELKGLdvfgEEGVEAQDLIAGMLAPEAGDRPDTTAILMHPYFWDAGKRLNFLQDASDRFEIMPRDPRDPMLTTLETNAHSVIGPDWIGRLDRVFADNLGKFRKYDCRSVQDLLRALRNKKHHYQDLPDGVRRAVGAMPAGYLAYFTRRWPRLFLHVYGVIEG-----------------\n>UniRef90_A0A0M8MNV4/635-1020 [subseq from] non-specific serine/threonine protein kinase n=1 Tax=Malassezia pachydermatis TaxID=77020 RepID=A0A0M8MNV4_9BASI\n-------------------------------------------------------------------------------------------------------------------------------------------------------------------------------------------------------------------------------------------------------------------------------------------------------------------------------------------------------------------------------------------------------------------------------------------------------------------------------LQISDDVLGYGSSGTVVFRGTFQGRAVAVKRLLRDFVQMASKEVSLLQSADNHPNVIRYYCQELTPHFLFIALEECPASLADLI-------ERPMDHPT-----LAPLFEPR-----------------QAFRQVTAGLQHLHSLSIVHRDIKPGNILVTLTSqqKLRFLLSDFGISKRIDGMApSTLTQ-STH-AAGTVGWRAPELLRPwkdaSRVSRAVDIFSLGCVAFYMLTHGGHPFGAQYEREMHIVQQDADLSALASLGedtvEATALLQRMIAPTPSARPTADEVARHPFFWAAQKRLAFLQDVSDRFESLERDPPAPALELLERQAVEIVGTDWRTRFDKAFLDDLGKFRTYNASSVQDLLRVIRNKKHHAQDLPLALRKQLSLMPEGFLHYFTHRFPALFMHVYQVME------------------\n>UniRef90_A0A8H5M7H3/735-820 [subseq from] non-specific serine/threonine protein kinase n=1 Tax=Tricholomella constricta TaxID=117010 RepID=A0A8H5M7H3_9AGAR\n------------------------------------------------------------------------------------------------------------------------------------------------------------------------------------------------------------------------------------------------------------------------------------------------------------------------------------------------------------------------------------------------------------------------------------------------------------------------------SLVVSETILGFGSHGTVVFQGSLQGRAVAVKRLLQDFVTLASREVSILQESDDHPNVIRYYYQEAHANFLYIALELCPASLADIVE---------------------------------------------------------------------------------------------------------------------------------------------------------------------------------------------------------------------------------------------------------------------------------------------------------------------------------------------------\n>UniRef90_A0A8H5M7H3/838-925 [subseq from] non-specific serine/threonine protein kinase n=1 Tax=Tricholomella constricta TaxID=117010 RepID=A0A8H5M7H3_9AGAR\n----------------------------------------------------------------------------------------------------------------------------------------------------------------------------------------------------------------------------------------------------------------------------------------------------------------------------------------------------------------------------------------------------------------------------------------------------------------------------------------------------------------------------------------------------------------------------------------------------------------KALKQITGGLRHLHALKLVHRDIKPQNILVSgaKpgpdgKTAYRMLISDFGLCKKLDVDQTSfLPTAHGAMAAGTVGWRAPEILRGEV-----------------------------------------------------------------------------------------------------------------------------------------------------------------------------------------------------------------------\n>UniRef90_A0A8H5M7H3/933-1167 [subseq from] non-specific serine/threonine protein kinase n=1 Tax=Tricholomella constricta TaxID=117010 RepID=A0A8H5M7H3_9AGAR\n-------------------------------------------------------------------------------------------------------------------------------------------------------------------------------------------------------------------------------------------------------------------------------------------------------------------------------------------------------------------------------------------------------------------------------------------------------------------------------------------------------------------------------------------------------------------------------------------------------------------------------------------------------------------DHSMSSRGSTGTATG-----APSTGRLTRLTKSVDIFALGCLFYYTLTNGSHPYGDRFEREVNIIKNDKNLEALERFgeegAEAADLITSMLDPQAYERPDTTTCLLHPFFWDPARRLNFLQDASDRFEIMCRDPKDPDLLTLEKDAFAIVGNDWHSRLDKVFIENLGKFRKYDGRSVQDLLRALRNKKHHYQDLPDNVKRHLGPMPEGFLLYFTRRFPRLFLHVHGVIGSTGLHSESMF--------\n>UniRef90_A5DIL6/708-826 [subseq from] non-specific serine/threonine protein kinase n=3 Tax=Meyerozyma TaxID=766728 RepID=A5DIL6_PICGU\n----------------------------------------------------------------------------------------------------------------------------------------------------------------------------------------------------------------------------------------------------------------------------------------------------------------------------------------------------------------------------------------------------------------------------------------------------------SLIKTMPEPTSNSLKRLHIEKnLVITDKILGYGSHGTVVYQGTFENRPVAVKRMLLDFYDIANHEVSLLQESDDHPNVIRYFCSqsSESEKFLYIALELCRCSLEDVIEKRKYATQFPL-----------------------------------------------------------------------------------------------------------------------------------------------------------------------------------------------------------------------------------------------------------------------------------------------------------------------------------------\n>UniRef90_A5DIL6/836-921 [subseq from] non-specific serine/threonine protein kinase n=3 Tax=Meyerozyma TaxID=766728 RepID=A5DIL6_PICGU\n------------------------------------------------------------------------------------------------------------------------------------------------------------------------------------------------------------------------------------------------------------------------------------------------------------------------------------------------------------------------------------------------------------------------------------------------------------------------------------------------------------------------------------------------------------------------------------------------------------------LLQLASGLHYLHSLKIVHRDLKPQNILVgeTKnartkgkpdpNSNVRLLISDFGLCKKLDADQSSFRATSHHAASGTTGWRAPELM---------------------------------------------------------------------------------------------------------------------------------------------------------------------------------------------------------------------------\n>UniRef90_A5DIL6/949-1163 [subseq from] non-specific serine/threonine protein kinase n=3 Tax=Meyerozyma TaxID=766728 RepID=A5DIL6_PICGU\n---------------------------------------------------------------------------------------------------------------------------------------------------------------------------------------------------------------------------------------------------------------------------------------------------------------------------------------------------------------------------------------------------------------------------------------------------------------------------------------------------------------------------------------------------------------------------------------------------------------------------------------------------------------------------------------------ETRLTKAIDIFSLGCVFFYVMTGGGHPFGDRYMREANIITGEYDLSRLQKIDpynyaESSHLIACMIERNPSLRLDTAGIMMHPYFWKPAKKLEFLLKVSDRFEVERRDPPSDLLLVLESSAIKVHGGNWHKRFDQAFMDNLGKYRKYFPDKLMDLLRAMRNKYHHFNDMPDSLKEQMSPLPDGFYKYFNERFPHLLMEIFFIVEKHLKHEHVFN--------\n>UniRef90_A0A2I1FSK0/3-83 [subseq from] Protein kinase domain-containing protein (Fragment) n=3 Tax=Rhizophagus TaxID=1129544 RepID=A0A2I1FSK0_9GLOM\n-----------------------------------------------------------------------------------------------------------------------------------------------------------------------------------------------------------------------------------------------------------------------------------------------------------------------------------------------------------------------------------------------------------------------------------------------------------------------------------------GSHGTIVYKGTFEGRDVAVKRLLLDFYDIAHHEVSLLQESDDHPNVIRYYCKEQCDRFLYIALELCPASLYDLVERGSTFQ---------------------------------------------------------------------------------------------------------------------------------------------------------------------------------------------------------------------------------------------------------------------------------------------------------------------------------------------\n>UniRef90_A0A2I1FSK0/94-185 [subseq from] Protein kinase domain-containing protein (Fragment) n=3 Tax=Rhizophagus TaxID=1129544 RepID=A0A2I1FSK0_9GLOM\n-----------------------------------------------------------------------------------------------------------------------------------------------------------------------------------------------------------------------------------------------------------------------------------------------------------------------------------------------------------------------------------------------------------------------------------------------------------------------------------------------------------------------------------------------------------------------------------------------------------S----KILYQIVAGLHHLHSMKIVHRDIKPQNILIApskhkkfskKdgviqqTSSVRVLISDFGLCKKLEGDSSSF-HNTTNNAGGTIGWRAPELLS--------------------------------------------------------------------------------------------------------------------------------------------------------------------------------------------------------------------------\n>UniRef90_A0A2I1FSK0/210-433 [subseq from] Protein kinase domain-containing protein (Fragment) n=3 Tax=Rhizophagus TaxID=1129544 RepID=A0A2I1FSK0_9GLOM\n--------------------------------------------------------------------------------------------------------------------------------------------------------------------------------------------------------------------------------------------------------------------------------------------------------------------------------------------------------------------------------------------------------------------------------------------------------------------------------------------------------------------------------------------------------------------------------------------------------------------------------------------------------------------------NDNSFTSSSTGSEY-DNGQPRRVTKAIDIFSAGCLFYYVLSGGDHPFGDRYSREINILKGVYELSKLDGMGeegiEAKDLIMRMIERDPKKRPKAEIVMLHPYFWSPSKRLGFLQDASDRFEIEERDPPSPLLQRLEQGAVDIIGPDWYKRIDRIVVENLGKYRKYDGSRVRDLLRALRNKKHHYQDLPDHVKRSLGEIPDGFLFYFTSRFPQLMLHVYYVIAES----------------\n>UniRef90_A0A6P8I416/480-576 [subseq from] non-specific serine/threonine protein kinase n=2 Tax=Actinia tenebrosa TaxID=6105 RepID=A0A6P8I416_ACTTE\n-------------------------------------------------------------------------------------------------------------------------------------------------------------------------------------------------------------------------------------------------------------------------------------------------------------------------------------------------------------------------------------------------------------------------------------------------------------------NLNHNSTICIGKISFClKNVLGRGCEGTVVYRGTFDGRDVAVKRILPECFSFADREVALLRESDAHPNVIRYFCMEQDHQFRYIALELCEATLQEFV----------------------------------------------------------------------------------------------------------------------------------------------------------------------------------------------------------------------------------------------------------------------------------------------------------------------------------------------------\n>UniRef90_A0A6P8I416/589-880 [subseq from] non-specific serine/threonine protein kinase n=2 Tax=Actinia tenebrosa TaxID=6105 RepID=A0A6P8I416_ACTTE\n---------------------------------------------------------------------------------------------------------------------------------------------------------------------------------------------------------------------------------------------------------------------------------------------------------------------------------------------------------------------------------------------------------------------------------------------------------------------------------------------------------------------------------------------------------------------------------------------------------------LEVLKQAMAGLDHLHALNIVHRDIKPHNVLISKaNASgkVNAMISDFGLCKKLSYGRNSITCQSGAIG--TDGWIAPEMFKEDnRMNRSVDIFSSGCVFYYVLSGGLHPFGDQYRRQANILAGDYNLDRItntESPFVAKELIRNMLSPDPSQRPTTESILKHPVFWSKERQLAFFQDVSDRIEKE--PDDSPLLNALQKDSIPVVRGDWKVHIGSELQEDLRKFRTYKGAHLRDLLRAMRNKKHHYRELPEHVRTALGSIPDGYVQYFTSRFPRLLIHTYDTL-SICKQETVFQTY------\n>UniRef90_A0A0L0HFX5/640-725 [subseq from] non-specific serine/threonine protein kinase n=2 Tax=Spizellomyces TaxID=4815 RepID=A0A0L0HFX5_SPIPD\n------------------------------------------------------------------------------------------------------------------------------------------------------------------------------------------------------------------------------------------------------------------------------------------------------------------------------------------------------------------------------------------------------------------------------------------------------------------------------SLTVSDHILGYGSHGTVVYKGTFEGRDVAIKRLLLDFYDVADHEVKMLQESDDHPNVVRYYFREKNAGFMYIALELCPASLYDVIE---------------------------------------------------------------------------------------------------------------------------------------------------------------------------------------------------------------------------------------------------------------------------------------------------------------------------------------------------\n>UniRef90_A0A0L0HFX5/745-1053 [subseq from] non-specific serine/threonine protein kinase n=2 Tax=Spizellomyces TaxID=4815 RepID=A0A0L0HFX5_SPIPD\n------------------------------------------------------------------------------------------------------------------------------------------------------------------------------------------------------------------------------------------------------------------------------------------------------------------------------------------------------------------------------------------------------------------------------------------------------------------------------------------------------------------------------------------------------------------------------------------------------------------LYQIMAGIRHLHSLKIVHRDIKPQNILVAagksKNPHPRILISDFGLGKRLAEDQSFFQHT-HMTAGGTVGWRAPECILSttttattEatpsdtpRITKAIDIFSAGCVFYYILTNGAHPFGDTYMREMNILKgnfrlDKLDLNG-EEGYEAKDLIRRMIAKDPTKRPDASRILMHPYFWTPAMRLGFLQDASDRFEVEERDPPSAVLKVLERGGHKVIGNDWYRRMDRMLLDNLGKYRKYDGACVRDLLRALRNKKHHYQDLPPPVQKALGPLPEGFLTYFTSRFPSLLLHVYYVVSETkLRNEHLFRQY------\n>UniRef90_A0A165LF18/715-803 [subseq from] non-specific serine/threonine protein kinase n=1 Tax=Daedalea quercina L-15889 TaxID=1314783 RepID=A0A165LF18_9APHY\n----------------------------------------------------------------------------------------------------------------------------------------------------------------------------------------------------------------------------------------------------------------------------------------------------------------------------------------------------------------------------------------------------------------------------------------------------------------------------MPSLIVSDTILGFGSHGTVVYKGSLQGRAVAVKRLLQDFVTLASREVDVLQESDDHPNVIRYYYQESRANFLYIALELCPASLADVIER--------------------------------------------------------------------------------------------------------------------------------------------------------------------------------------------------------------------------------------------------------------------------------------------------------------------------------------------------\n>UniRef90_A0A165LF18/819-901 [subseq from] non-specific serine/threonine protein kinase n=1 Tax=Daedalea quercina L-15889 TaxID=1314783 RepID=A0A165LF18_9APHY\n-----------------------------------------------------------------------------------------------------------------------------------------------------------------------------------------------------------------------------------------------------------------------------------------------------------------------------------------------------------------------------------------------------------------------------------------------------------------------------------------------------------------------------------------------------------------------------------------------------------------ALRQVTAGLRHLHALKIIHRDIKPQNILIShakRGAGHRMLISDFGLCKKLDVDQTSFLPTAHGvMAAGTVGWRAPEILRGEV-----------------------------------------------------------------------------------------------------------------------------------------------------------------------------------------------------------------------\n>UniRef90_A0A165LF18/929-1146 [subseq from] non-specific serine/threonine protein kinase n=1 Tax=Daedalea quercina L-15889 TaxID=1314783 RepID=A0A165LF18_9APHY\n------------------------------------------------------------------------------------------------------------------------------------------------------------------------------------------------------------------------------------------------------------------------------------------------------------------------------------------------------------------------------------------------------------------------------------------------------------------------------------------------------------------------------------------------------------------------------------------------------------------------------------------------------------------------------------------TGRPTRLTKSVDIFALGCLYYYVLTNGGHPFGDRFEREVNILKNAKSLEGLqcfgEEGSEAADLISRMLSPEAYDRPDTTSCLLHPYFWDPGKRLTFLQDASDRFEIMCRDPRDSNLTTLEMGAAQVVGNDWHSRLDKLFIENLGKFRKYDGKSVQDLLRALRNKKHHYQDLPDNVKRLLGSMPEGFLAYFTRRFPNLFLHVHRVVADSSLRTESMFR-------\n>UniRef90_A0A550CPX7/655-789 [subseq from] Non-specific serine/threonine protein kinase n=1 Tax=Auriculariopsis ampla TaxID=97359 RepID=A0A550CPX7_9AGAR\n-----------------------------------------------------------------------------------------------------------------------------------------------------------------------------------------------------------------------------------------------------------------------------------------------------------------------------------------------------------------------------------------------------------------------KKKGAMNGSDAQAIGENNGVASSPLVTPAVEPAISLVLTA------SSEPTVPTQSLVVTDTILGFGSHGTVVYQGSLQGRAVAVKRLLKDFVTLASREVSILQESDDHPNVIRYYYQEAHSNFLYIALELCPASLADIIE---------------------------------------------------------------------------------------------------------------------------------------------------------------------------------------------------------------------------------------------------------------------------------------------------------------------------------------------------\n>UniRef90_A0A550CPX7/807-894 [subseq from] Non-specific serine/threonine protein kinase n=1 Tax=Auriculariopsis ampla TaxID=97359 RepID=A0A550CPX7_9AGAR\n----------------------------------------------------------------------------------------------------------------------------------------------------------------------------------------------------------------------------------------------------------------------------------------------------------------------------------------------------------------------------------------------------------------------------------------------------------------------------------------------------------------------------------------------------------------------------------------------------------------RALRQVTSGLRHLHALKLVHRDIKPQNILVSSAKNVNGKpgyrmlISDFGLCKKLDVDQTSFLPTAYGaMAAGTAGWRAPEILRGEVK----------------------------------------------------------------------------------------------------------------------------------------------------------------------------------------------------------------------\n>UniRef90_A0A550CPX7/904-1138 [subseq from] Non-specific serine/threonine protein kinase n=1 Tax=Auriculariopsis ampla TaxID=97359 RepID=A0A550CPX7_9AGAR\n----------------------------------------------------------------------------------------------------------------------------------------------------------------------------------------------------------------------------------------------------------------------------------------------------------------------------------------------------------------------------------------------------------------------------------------------------------------------------------------------------------------------------------------------------------------------------------------------------------------------------------------------------------------------MSSRGSTST-AGSSGTAGA--TKPTRLTKSVDIFALGCLFYYTLTNGAHPFGDRYEREVNIMKNIKCLEGLqrfgEEGSEAVDLITRMLDPVASTRPDTTACLVHPFFWEPSRRLNFLQDASDRFEIMCRDPKDPNLIALETGAFDVVGNDWHGRLDKGFVDNLGKFRKYDGRSVQDLLRALRNKKHHYQDLPDNVKRNLGPMPEGFLGYFTRRFPRLFLHVHGVIGDTILQTESMFR-------\n>UniRef90_A0A4U0VVL0/916-1001 [subseq from] Non-specific serine/threonine protein kinase n=2 Tax=unclassified Rhodotorula TaxID=2640191 RepID=A0A4U0VVL0_9BASI\n------------------------------------------------------------------------------------------------------------------------------------------------------------------------------------------------------------------------------------------------------------------------------------------------------------------------------------------------------------------------------------------------------------------------------------------------------------------------------GLSVSETILGYGSHGTVVLRGEFQGRAVAVKRLLKDFVTIATHEVNLLQESDDHPHVIRYFCKEQRDTFLYIALELCPASLFDLID---------------------------------------------------------------------------------------------------------------------------------------------------------------------------------------------------------------------------------------------------------------------------------------------------------------------------------------------------\n>UniRef90_A0A4U0VVL0/1017-1097 [subseq from] Non-specific serine/threonine protein kinase n=2 Tax=unclassified Rhodotorula TaxID=2640191 RepID=A0A4U0VVL0_9BASI\n----------------------------------------------------------------------------------------------------------------------------------------------------------------------------------------------------------------------------------------------------------------------------------------------------------------------------------------------------------------------------------------------------------------------------------------------------------------------------------------------------------------------------------------------------------------------------------------------------------------KALKQIASGLRHLHSLKIVHRDIKPQNILVStaKRgqPGLRMLISDFGLCKKLDVDESSFQQT-MNHAAGSFGYRAPEVLRG-------------------------------------------------------------------------------------------------------------------------------------------------------------------------------------------------------------------------\n>UniRef90_A0A4U0VVL0/1115-1348 [subseq from] Non-specific serine/threonine protein kinase n=2 Tax=unclassified Rhodotorula TaxID=2640191 RepID=A0A4U0VVL0_9BASI\n-------------------------------------------------------------------------------------------------------------------------------------------------------------------------------------------------------------------------------------------------------------------------------------------------------------------------------------------------------------------------------------------------------------------------------------------------------------------------------------------------------------------------------------------------------------------------------------------------------------------------------------------------------------------------SGSTGSGGSSSTLAGVTsTDPSMRLTRSIDIFSLGCIFYFLLTGGEHPFGGRYEREMNILQGKASLDRLDGLGEeAVevqDLILRMVATDPRERPTADAVLLHPFFWNAQKRLLFLCDASDRFEIMERDPPAPTLITLEKRSRSIVGDDWQKALDRTFLDNLGKYRKYDGSSVRDLLRVLRNKKHHYQDLPENVRRALGDLPGGFLTYFTARFPHLLLHVYDTVAVHLADEAMF---------\n>UniRef90_UPI001C721251/402-498 [subseq from] serine/threonine-protein kinase/endoribonuclease ire-1 n=1 Tax=Parasteatoda tepidariorum TaxID=114398 RepID=UPI001C721251\n----------------------------------------------------------------------------------------------------------------------------------------------------------------------------------------------------------------------------------------------------------------------------------------------------------------------------------------------------------------------------------------------------------------------------------------------------------------SGLSNDH---VEVGKISFNPEDIlGHGSNGTFVYKGTFENRSVAVKRILPDYFNFASREVDILRESDEHPNVIRYFCMEQDKQFRYIALELCHATLYDYI----------------------------------------------------------------------------------------------------------------------------------------------------------------------------------------------------------------------------------------------------------------------------------------------------------------------------------------------------\n>UniRef90_UPI001C721251/511-802 [subseq from] serine/threonine-protein kinase/endoribonuclease ire-1 n=1 Tax=Parasteatoda tepidariorum TaxID=114398 RepID=UPI001C721251\n---------------------------------------------------------------------------------------------------------------------------------------------------------------------------------------------------------------------------------------------------------------------------------------------------------------------------------------------------------------------------------------------------------------------------------------------------------------------------------------------------------------------------------------------------------------------------------------------------------------ISLLQQATSGIAHLHSLDIVHRDIKPHNVLISmpnANGEMKALISDFGMCKKLANGHSF-SKRS-GI-TGTEGWIAPEMLLGEkRATSAVDTFSLGLVFYYVLTSGKHPFGHPVRRQGNILNEEFSLEDLddEKNPEAYYLIEHMIKYDASERPCIAAVLKHPLFWNEEKRLNFFQDTSDRIEKEPSE--SSLVRKLEKYGYYILDGDWRDHITLELQNDLRKFRTYKGHSVRDLLRAMRNKKHHYRELPEELQSSLGEIPNQFVTYFTSRFPKLLIHSYLA-MQLCKHETIFSKYYD----\n>UniRef90_A0A448YET5/709-795 [subseq from] non-specific serine/threonine protein kinase n=1 Tax=Brettanomyces naardenensis TaxID=13370 RepID=A0A448YET5_BRENA\n-------------------------------------------------------------------------------------------------------------------------------------------------------------------------------------------------------------------------------------------------------------------------------------------------------------------------------------------------------------------------------------------------------------------------------------------------------------------------------LSITNTVLGYGSHGTVVFKGSFEERPVAVKRMLIDFYKIASQEIKLLQESDDHLNVIRYFCSQQADRFLYIALELCTASLEDIIEKK-------------------------------------------------------------------------------------------------------------------------------------------------------------------------------------------------------------------------------------------------------------------------------------------------------------------------------------------------\n>UniRef90_A0A448YET5/810-897 [subseq from] non-specific serine/threonine protein kinase n=1 Tax=Brettanomyces naardenensis TaxID=13370 RepID=A0A448YET5_BRENA\n----------------------------------------------------------------------------------------------------------------------------------------------------------------------------------------------------------------------------------------------------------------------------------------------------------------------------------------------------------------------------------------------------------------------------------------------------------------------------------------------------------------------------------------------------------------------------------------------------------------NVLWQIANGLNHLHALKIVHRDIKPQNILVAESKKLRGKeefsqvrilISDFGLCKKLEADQSSF-RATTAQGAGTSGWRAPELLADDV-----------------------------------------------------------------------------------------------------------------------------------------------------------------------------------------------------------------------\n>UniRef90_A0A448YET5/918-1129 [subseq from] non-specific serine/threonine protein kinase n=1 Tax=Brettanomyces naardenensis TaxID=13370 RepID=A0A448YET5_BRENA\n-------------------------------------------------------------------------------------------------------------------------------------------------------------------------------------------------------------------------------------------------------------------------------------------------------------------------------------------------------------------------------------------------------------------------------------------------------------------------------------------------------------------------------------------------------------------------------------------------------------------------------------------------------------------------------------------STNRRLTKAIDIFSTGCVFYHFLTGGSHPFGDKYSREGNIIKGNYDLSLLDGTPyayESKDLISSMISHDPNDRPDTAAVMKHPYFWPVSEKLNFLLKVSDRFEVERRDPPSRLLLLLEASAPKVIGkQGWRHKFDDRFLDNLGKYRKYSGDKLMDLLRAMRNKYHHFKDLPEDLAVDMGPLPDGFYAYFVSKFPNLLMVIYELVDKNLKDD------------\n>UniRef90_UPI001F03AC24/527-618 [subseq from] serine/threonine-protein kinase/endoribonuclease IRE1-like n=1 Tax=Xenia sp. Carnegie-2017 TaxID=2897299 RepID=UPI001F03AC24\n---------------------------------------------------------------------------------------------------------------------------------------------------------------------------------------------------------------------------------------------------------------------------------------------------------------------------------------------------------------------------------------------------------------------------------------------------------------------------VVGKISYNPKDLlGRGCEGTAVYRGKFENRSVAVKRILPDCFSFADNEVALLRESDEHPNVIRYFCTEETPQFRYIAIELCAATVQEYVEDS-------------------------------------------------------------------------------------------------------------------------------------------------------------------------------------------------------------------------------------------------------------------------------------------------------------------------------------------------\n>UniRef90_UPI001F03AC24/628-914 [subseq from] serine/threonine-protein kinase/endoribonuclease IRE1-like n=1 Tax=Xenia sp. Carnegie-2017 TaxID=2897299 RepID=UPI001F03AC24\n---------------------------------------------------------------------------------------------------------------------------------------------------------------------------------------------------------------------------------------------------------------------------------------------------------------------------------------------------------------------------------------------------------------------------------------------------------------------------------------------------------------------------------------------------------------------------------------------------------------LELIEQTMLGLSHLHSLNIVHRDIKPHNILISKPNSkgeVKALLSDFGLCKKLAHGRHSLTSQSGAIG--TDGWIAPEMFRPEcKMTRAVDIFSSGCIFYYILSGGLHPFGDRFKQQGNIINGDFDLDMIKECEISKELIRQMIDSDAYKRPSVHDILKHPFFWSRAKQLAFLQDVSDRIEKEDPE-TSSLLQDLEKDSIRVVRGDWNVHLGMELRGDLRRFRSYRGELVRDLLRAIRNKKHHYRELPENVRRSLGSIPDGYVRYFTTRFPRLIMHTYDVLKPYKHEAM-F---------\n>UniRef90_A0A8X7N0T9/1108-1226 [subseq from] Uncharacterized protein n=2 Tax=Tilletia TaxID=13289 RepID=A0A8X7N0T9_9BASI\n---------------------------------------------------------------------------------------------------------------------------------------------------------------------------------------------------------------------------------------------------------------------------------------------------------------------------------------------------------------------------------------------------------------------------------------------GGNGDGRSEEI---GMGIGIGIGNSGSAGRQVvSKssgLTISDEVLGYGSSGTVVFKGTFQGRAVAVKRLLRDFVNVASKEVSLLESADNHPNVIRYFYKELTGSFLYIALELCPASLADVI----------------------------------------------------------------------------------------------------------------------------------------------------------------------------------------------------------------------------------------------------------------------------------------------------------------------------------------------------\n>UniRef90_A0A8X7N0T9/1337-1559 [subseq from] Uncharacterized protein n=2 Tax=Tilletia TaxID=13289 RepID=A0A8X7N0T9_9BASI\n-------------------------------------------------------------------------------------------------------------------------------------------------------------------------------------------------------------------------------------------------------------------------------------------------------------------------------------------------------------------------------------------------------------------------------------------------------------------------------------------------------------------------------------------------------------------------------------------------------------------------------------------------------------------------QSSIGVASDGTRERGPAEER-KRLTRAVDIFALGCVAYYVLANGEHPFGSRFEREMNIIRNCKNLSRLDGLGeegvEAQHLINTMIAVEPRERPSASDVLSHPYFWDAGKRLNFLQEASDRFEIMERDPPAAPLVALEAQSVTVLGGEWYKKVDRAFVDDLGKFRKYDSRSVQDLLRALRNKKHHYQDLSPHLKKLLGPLPGGFLAYFTRRFPLLFMHVHSTLS------------------\n>UniRef90_A0A146HHH7/1020-1105 [subseq from] non-specific serine/threonine protein kinase n=1 Tax=Mycena chlorophos TaxID=658473 RepID=A0A146HHH7_MYCCL\n------------------------------------------------------------------------------------------------------------------------------------------------------------------------------------------------------------------------------------------------------------------------------------------------------------------------------------------------------------------------------------------------------------------------------------------------------------------------------SLVVSDTVLGYGSHGTVVYRGSLQGRAVAVKRLLQDFVTLASREVSILQESDDHPNVIRYYYQEAHSNFLYIALELCPASLADLVE---------------------------------------------------------------------------------------------------------------------------------------------------------------------------------------------------------------------------------------------------------------------------------------------------------------------------------------------------\n>UniRef90_A0A1X7QYD6/683-789 [subseq from] non-specific serine/threonine protein kinase n=1 Tax=Kazachstania saulgeensis TaxID=1789683 RepID=A0A1X7QYD6_9SACH\n------------------------------------------------------------------------------------------------------------------------------------------------------------------------------------------------------------------------------------------------------------------------------------------------------------------------------------------------------------------------------------------------------------------------------------------------------------------------------NLTVSDTILGYGSSGTVVFKGSFQGRDVAVKRMLIDFCDVADREIQLLTESDNHPNVIRYYCSERTDRFLYIALELCTATLQDLIYGRNLPVEVMKLNNSLDLIDIN------------------------------------------------------------------------------------------------------------------------------------------------------------------------------------------------------------------------------------------------------------------------------------------------------------------------------\n>UniRef90_A0A1X7QYD6/784-873 [subseq from] non-specific serine/threonine protein kinase n=1 Tax=Kazachstania saulgeensis TaxID=1789683 RepID=A0A1X7QYD6_9SACH\n-------------------------------------------------------------------------------------------------------------------------------------------------------------------------------------------------------------------------------------------------------------------------------------------------------------------------------------------------------------------------------------------------------------------------------------------------------------------------------------------------------------------------------------------------------------------------------------------------------------DLIDINHQIASGVAHLHSLKIIHRDLKPQNILVSINqrelfnpeksgSKLRILISDFGLCKKLDNDQSSFKTNINN-PAGTTGWRAPELLE--------------------------------------------------------------------------------------------------------------------------------------------------------------------------------------------------------------------------\n>UniRef90_A0A1X7QYD6/904-1129 [subseq from] non-specific serine/threonine protein kinase n=1 Tax=Kazachstania saulgeensis TaxID=1789683 RepID=A0A1X7QYD6_9SACH\n---------------------------------------------------------------------------------------------------------------------------------------------------------------------------------------------------------------------------------------------------------------------------------------------------------------------------------------------------------------------------------------------------------------------------------------------------------------------------------------------------------------------------------------------------------------------------------------------------------------------------------------------------------------------------------VSTG-SFYDPFIKKRLTRAIDIFSLGCVFFYVLTKGQHPYGDRYMREANIIKGIYDLSPLQthikdrsNATEAVDLISSMISKDARNRPTAFTVLKHPLFWPASKKLAFLLKVSDRFEVERRDPPSPLLLKLETISsKVIVDGDWSSKFDKAFMDNLGKYRKYHYNKVMDLLRSLRNKYHHFMDLPDDLAKKIGPIPNGFYDYFSVRFPNLLMEIYHLTKEVLEDDQ-----------\n>UniRef90_UPI001B8704B8/620-779 [subseq from] uncharacterized protein n=1 Tax=Suillus paluster TaxID=48578 RepID=UPI001B8704B8\n---------------------------------------------------------------------------------------------------------------------------------------------------------------------------------------------------------------------------------------------------------------------------------------------------------------------------------------------------------------------------------------------------------------DRENATPKKRKGPRRGRRGKKGKGTGTVVNGTGddiddKDAnSHVPEavvKDSLNTPSPTLVVPQTPHVATSSLVVSDSILGFGSHGTVVYQGSLQGRAVAVKRLLQDFVTLASREVSILQESDDHPNVIRYYYQEAHANFLYIALELCPASLADVIESP-------------------------------------------------------------------------------------------------------------------------------------------------------------------------------------------------------------------------------------------------------------------------------------------------------------------------------------------------\n>UniRef90_UPI001B8704B8/794-881 [subseq from] uncharacterized protein n=1 Tax=Suillus paluster TaxID=48578 RepID=UPI001B8704B8\n-----------------------------------------------------------------------------------------------------------------------------------------------------------------------------------------------------------------------------------------------------------------------------------------------------------------------------------------------------------------------------------------------------------------------------------------------------------------------------------------------------------------------------------------------------------------------------------------------------------------ALRQVTSGLRHLHSLKIVHRDIKPQNILISapkKGASgrdggRRMLISDFGLCKKLEVDQTSfLPTAHGAMAAGTVGWRAPEILRGEV-----------------------------------------------------------------------------------------------------------------------------------------------------------------------------------------------------------------------\n>UniRef90_UPI001B8704B8/895-1116 [subseq from] uncharacterized protein n=1 Tax=Suillus paluster TaxID=48578 RepID=UPI001B8704B8\n------------------------------------------------------------------------------------------------------------------------------------------------------------------------------------------------------------------------------------------------------------------------------------------------------------------------------------------------------------------------------------------------------------------------------------------------------------------------------------------------------------------------------------------------------------------------------------------------------------------------------------------------------------------------SRGSVGTAV-----NGSTSGKPTRLTKSVDIFALGCLFYYVLTNGLHPFGDRFEREVNILKNAKSLDGLQQFgeegSEAVDLITKMLDPEACNRPDTTSCLLHPFFWDSGRRLNFLQDTSDRFEIMCRDPRDQNLIILETGAFDVLGHDWHARLDKVFIENLGKYRKYDGKSVQDLLRALRNKKHHYQDLPDHVKRHLGPIPEGFLGYFTRRFPRLFMHVHSVVSNT----------------\n>UniRef90_A0A401GMI9/668-797 [subseq from] non-specific serine/threonine protein kinase n=1 Tax=Sparassis crispa TaxID=139825 RepID=A0A401GMI9_9APHY\n----------------------------------------------------------------------------------------------------------------------------------------------------------------------------------------------------------------------------------------------------------------------------------------------------------------------------------------------------------------------------------------------------------------------------------AVPEVEEKHAGKTGKDGQNGDAAQVVSPSAIVLSPSPTPAPVVPSLIVSDTVLGFGSHGTVVFKGSLQGRAVAVKRLLQDFVTLAAREVTVLQESDDHPNVIRYYYQESHANFLYIALELCPASLADVIE---------------------------------------------------------------------------------------------------------------------------------------------------------------------------------------------------------------------------------------------------------------------------------------------------------------------------------------------------\n>UniRef90_A0A401GMI9/814-900 [subseq from] non-specific serine/threonine protein kinase n=1 Tax=Sparassis crispa TaxID=139825 RepID=A0A401GMI9_9APHY\n-----------------------------------------------------------------------------------------------------------------------------------------------------------------------------------------------------------------------------------------------------------------------------------------------------------------------------------------------------------------------------------------------------------------------------------------------------------------------------------------------------------------------------------------------------------------------------------------------------------------ALRQITLGLRHLHALKIVHRDIKPQNILISdakKgvgeSAGHRMLISDFGLCRKLEMEqTSFLPTAHGAMAAGTVGWRAPEILRGEV-----------------------------------------------------------------------------------------------------------------------------------------------------------------------------------------------------------------------\n>UniRef90_A0A401GMI9/912-1142 [subseq from] non-specific serine/threonine protein kinase n=1 Tax=Sparassis crispa TaxID=139825 RepID=A0A401GMI9_9APHY\n-----------------------------------------------------------------------------------------------------------------------------------------------------------------------------------------------------------------------------------------------------------------------------------------------------------------------------------------------------------------------------------------------------------------------------------------------------------------------------------------------------------------------------------------------------------------------------------------------------------------------------------------------------------------------SSRSS--VGTTTSGTPT---GKSTRLTKSVDIFALGCLYYYVLTNGSHPFGDRFEREVNILKNSKSLEGLERFgeegSEGVDLISQMLSPEAYHRPDTSTCLLHPYFWDPGKRLTFLQDTSDRFEIMCRDPRDPNLISLETGAVDVVGNDWHSRLDRLFIENLGKFRKYDGRSVQDLLRALRNKKHHYQDLPGNVKRLLGSMPEGFLSYFTRRFPGLLLHVHSVISGSPLRDESMF--------\n>UniRef90_A0A392M156/1-193 [subseq from] Serine/threonine-protein kinase/endoribonuclease IRE1a-like n=1 Tax=Trifolium medium TaxID=97028 RepID=A0A392M156_9FABA\n-----------------------------------------------------------------------------------------------------------------------------------------------------------------------------------------------------------------------------------------------------------------------------------------------------------------------------------------------------------------------------------------------------------------------------------------------------------------------------------------------------------------------------------------------------------------------------------------------------------------------------------------------------------------------------------------------------------------MTAGRHPFGERLERDXNIVKNKKDLFLVEFFPEAEDLISSLLNPDPDLRPKAIEVLHHPLFWSSEMKLSFLRDVSDRVELEDRETNSVLLNVLESTAPVALGGKWDEKMEPAFLANIGRYRRYKFDSVRDLLRVMRNKLNHYRELPLEIQELIGLVPEGFNDYFASRFPRLLIEVYKVICNYCKDDECFQRYF-----\n>UniRef90_UPI0018D945EA/507-602 [subseq from] serine/threonine-protein kinase/endoribonuclease IRE1-like n=1 Tax=Patiria miniata TaxID=46514 RepID=UPI0018D945EA\n-----------------------------------------------------------------------------------------------------------------------------------------------------------------------------------------------------------------------------------------------------------------------------------------------------------------------------------------------------------------------------------------------------------------------------------------------------------------------PEGYtKVGKIMFNPKEIlGQGCEGTFVYKGRFDNRDVAVKRILPDCFCFADREVDLLRESDEHPNVIRYFCMEEDAQFRYIALELCTATLQEFVAN--------------------------------------------------------------------------------------------------------------------------------------------------------------------------------------------------------------------------------------------------------------------------------------------------------------------------------------------------\n>UniRef90_UPI0018D945EA/618-902 [subseq from] serine/threonine-protein kinase/endoribonuclease IRE1-like n=1 Tax=Patiria miniata TaxID=46514 RepID=UPI0018D945EA\n---------------------------------------------------------------------------------------------------------------------------------------------------------------------------------------------------------------------------------------------------------------------------------------------------------------------------------------------------------------------------------------------------------------------------------------------------------------------------------------------------------------------------------------------------------------------------------------------------------------------ASSGLAHLHSLNIVHRDIKPHNVLISQpnqHGQVKAMISDFGLCKKLSAGRRSFSRRSGA--AGTEGWIAPEMLTGeERTTTAVDVFSLGCVFYYLLSSGKHPFGDSLHRQANILTGCYSLDKLSpdDL-ISRELISQMIERLPADRPTSRSILKHPFFWNREKQLMFFQDVSDRIEKEAL--DCELLVTMETNASEVVKNDWRKNITEELQTDLRKFRAYKGKSVRDLIRAMRNKKHHYRELPDEVKESLGPVPDGFVHYFTSRFPKLLPHVYQAVGQHCREERVFQKY------\n>UniRef90_A0A5M6BR92/651-740 [subseq from] non-specific serine/threonine protein kinase n=1 Tax=Kwoniella shandongensis TaxID=1734106 RepID=A0A5M6BR92_9TREE\n----------------------------------------------------------------------------------------------------------------------------------------------------------------------------------------------------------------------------------------------------------------------------------------------------------------------------------------------------------------------------------------------------------------------------------------------------------------------------KERLAISDTIIGFGSHGTVVLKGTWGGRPVAVKRLLSDFTRLASQEVKLLQASDDHPNVIRYYCQEKRDNFLYIALDLCQSSLADLIETP-------------------------------------------------------------------------------------------------------------------------------------------------------------------------------------------------------------------------------------------------------------------------------------------------------------------------------------------------\n>UniRef90_A0A5M6BR92/754-837 [subseq from] non-specific serine/threonine protein kinase n=1 Tax=Kwoniella shandongensis TaxID=1734106 RepID=A0A5M6BR92_9TREE\n----------------------------------------------------------------------------------------------------------------------------------------------------------------------------------------------------------------------------------------------------------------------------------------------------------------------------------------------------------------------------------------------------------------------------------------------------------------------------------------------------------------------------------------------------------------------------------------------------------------KALSQITAGLKYLHEIKIIHRDIKPQNVLVsrAKDGSLRMLVSDFGLARRLDQGQSSFAPTANNL-AGSLGWRAPECIRGQVKLN--------------------------------------------------------------------------------------------------------------------------------------------------------------------------------------------------------------------\n>UniRef90_A0A5M6BR92/861-1086 [subseq from] non-specific serine/threonine protein kinase n=1 Tax=Kwoniella shandongensis TaxID=1734106 RepID=A0A5M6BR92_9TREE\n----------------------------------------------------------------------------------------------------------------------------------------------------------------------------------------------------------------------------------------------------------------------------------------------------------------------------------------------------------------------------------------------------------------------------------------------------------------------------------------------------------------------------------------------------------------------------------------------------------------------------------------------------------------------------------SGAITGGAKDSNARLTKAVDLFALGCLYFWVLMSGEHPFGETYNRESNIVkGDAVNMGMLDVLgeegEEAKELIGKLLSMDPGDRPDTSECLIHPFFWTPAKRLAFLCDASDRFEIMEAEPPEPTLVMLEADTASVVGKDWYSRLDKVVTSNLGKYRKYKGNSVRDLLRAMRNKKHHYQDLEPSVKRHFGALPAGYLHYFTSRYPRLFLHVHGVVKDSMLRHESMF--------\n>UniRef90_A0A7S0NCY9/9-89 [subseq from] Protein kinase domain-containing protein n=1 Tax=Hanusia phi TaxID=3032 RepID=A0A7S0NCY9_9CRYP\n--------------------------------------------------------------------------------------------------------------------------------------------------------------------------------------------------------------------------------------------------------------------------------------------------------------------------------------------------------------------------------------------------------------------------------------------------------------------------------------LGHGSQGTIVYVGELDGRKVAVKRLLSTFVDVALGEVDLLMKADAHPNITRYFAKEEDGDFIYLALELCEASLASHVEEHS------------------------------------------------------------------------------------------------------------------------------------------------------------------------------------------------------------------------------------------------------------------------------------------------------------------------------------------------\n>UniRef90_A0A7S0NCY9/147-429 [subseq from] Protein kinase domain-containing protein n=1 Tax=Hanusia phi TaxID=3032 RepID=A0A7S0NCY9_9CRYP\n----------------------------------------------------------------------------------------------------------------------------------------------------------------------------------------------------------------------------------------------------------------------------------------------------------------------------------------------------------------------------------------------------------------------------------------------------------------------------------------------------------------------------------------------------------------------------------------------------------------QLLGDLLDGVSFLHSMGIVHRDLKPGNVLLTAAG--RIKISDMGFSKRLDNGQSSFD----TVHAGTMGWRAPELLLKQRCTKSVDIFAVGCIFYYVLTHGHHAFGEWLERDSNIVRDRPNLSFVAHWPEAEDLISALIRHDSTKRPTAAEARKHPFFWSKATCLRFLLDCSDRVE--NEDISSLLVTAMERRAQMVFSSPWNLQLDSSFIATLLERRKYNYNSLRDLLRAIRNKKNHFRELPQAVQDMLGGVPDGYMLYFKTKFPRIILEMYFFVLetELSRNEAVFAAY------\n>UniRef90_A0A8J5QGV9/729-833 [subseq from] IRE1 n=1 Tax=[Candida] subhashii TaxID=561895 RepID=A0A8J5QGV9_9ASCO\n--------------------------------------------------------------------------------------------------------------------------------------------------------------------------------------------------------------------------------------------------------------------------------------------------------------------------------------------------------------------------------------------------------------------------------------------------------------------------QIENNLVISDKILGYGSHGTVVFEGTFENRPVAVKRMLLDFFDVASHEVRLLQESDDHPNVVRYFCSqsSESEKFLYIALELCLCTLEDIVEKKQPMLRIPRKND--------------------------------------------------------------------------------------------------------------------------------------------------------------------------------------------------------------------------------------------------------------------------------------------------------------------------------------\n>UniRef90_A0A8J5QGV9/835-929 [subseq from] IRE1 n=1 Tax=[Candida] subhashii TaxID=561895 RepID=A0A8J5QGV9_9ASCO\n------------------------------------------------------------------------------------------------------------------------------------------------------------------------------------------------------------------------------------------------------------------------------------------------------------------------------------------------------------------------------------------------------------------------------------------------------------------------------------------------------------------------------------------------------------------------------------------------------------------LYQLASGLHYLHSLKIVHRDIKPQNILVAdakrkkhhhhkQNGStqhqeennVRLLISDFGLCKKLDNDQSSFRATTQHAASGTSGWRAPELLLH-------------------------------------------------------------------------------------------------------------------------------------------------------------------------------------------------------------------------\n>UniRef90_A0A8J5QGV9/955-1175 [subseq from] IRE1 n=1 Tax=[Candida] subhashii TaxID=561895 RepID=A0A8J5QGV9_9ASCO\n-----------------------------------------------------------------------------------------------------------------------------------------------------------------------------------------------------------------------------------------------------------------------------------------------------------------------------------------------------------------------------------------------------------------------------------------------------------------------------------------------------------------------------------------------------------------------------------------------------------------------------------------------------------------------------------------SSSSGKRLTKAIDIFSLGCVFYYILTGGSHPFGDRYLREGNIIKGEYDLRqLLEKCPndkyESTDLISSLISANPSLRPNTSKILKHPLFWENHKRLEFLLKVSDRFEIERRDPPSELLLKLEARGYKIHHGNWHRKFDQEFLDNLGKYRRYNPDKLMDLLRAMRNKYHHFNDMPESLQAKMRPLPDGFYKYFNDKFPRLLMEVYYCVEENLKDEHVFTEY------\n>UniRef90_UPI002007DBA7/702-793 [subseq from] uncharacterized protein n=1 Tax=Epithele typhae TaxID=378194 RepID=UPI002007DBA7\n----------------------------------------------------------------------------------------------------------------------------------------------------------------------------------------------------------------------------------------------------------------------------------------------------------------------------------------------------------------------------------------------------------------------------------------------------------------------------EPTLVVSDSVLGMGSHGTVVFKGSLQGRAVAVKRMLADFVTLASREVNILQESDDHPNVIRYYYQEAHANFLYIALELCPASLADLIERPDA-----------------------------------------------------------------------------------------------------------------------------------------------------------------------------------------------------------------------------------------------------------------------------------------------------------------------------------------------\n>UniRef90_UPI002007DBA7/806-892 [subseq from] uncharacterized protein n=1 Tax=Epithele typhae TaxID=378194 RepID=UPI002007DBA7\n-----------------------------------------------------------------------------------------------------------------------------------------------------------------------------------------------------------------------------------------------------------------------------------------------------------------------------------------------------------------------------------------------------------------------------------------------------------------------------------------------------------------------------------------------------------------------------------------------------------------ALRQITLGLRHLHALKIVHRDIKPQNILVSaakpgrgENAGHRMLISDFGLCKKLEMDQTSFLPTaHGAVAAGTVGWRAPEILRGEV-----------------------------------------------------------------------------------------------------------------------------------------------------------------------------------------------------------------------\n>UniRef90_UPI002007DBA7/899-1137 [subseq from] uncharacterized protein n=1 Tax=Epithele typhae TaxID=378194 RepID=UPI002007DBA7\n-------------------------------------------------------------------------------------------------------------------------------------------------------------------------------------------------------------------------------------------------------------------------------------------------------------------------------------------------------------------------------------------------------------------------------------------------------------------------------------------------------------------------------------------------------------------------------------------------------------------------------------------------------------------DESQSSRGSVGGSSGGS--TGTPSGKPTRLTKSVDIFALGCLYYYVLTNGCHPFGDRFEREFNILKNSKCLDGLERLGeegvEGVDLITRMLNPEAYERPDTSTCLTHPYYWDQGRRLAFLGDASDRFEVMVRDPKDAHLLALERGAINIVGPDWHARLDKLFIENLGKFRKYDGASVQDLLRALRNKKNHYQDLPDNVKRLLGSMPEGFLGYFTKRFPKLFLHVHGVIGDSILRTESMFR-------\n>UniRef90_A0A0K0E8C3/510-600 [subseq from] Non-specific serine/threonine protein kinase n=1 Tax=Strongyloides stercoralis TaxID=6248 RepID=A0A0K0E8C3_STRER\n-----------------------------------------------------------------------------------------------------------------------------------------------------------------------------------------------------------------------------------------------------------------------------------------------------------------------------------------------------------------------------------------------------------------------------------------------------------------------DEYLSIGKLQYNPQIiLGRGCDGTVVYKGIFEGRNVAVKRVLSELVKITTREINMLRESDSHGNVIRYFCSESDRTFKYIALELCDCSLAT------------------------------------------------------------------------------------------------------------------------------------------------------------------------------------------------------------------------------------------------------------------------------------------------------------------------------------------------------\n>UniRef90_A0A0K0E8C3/616-904 [subseq from] Non-specific serine/threonine protein kinase n=1 Tax=Strongyloides stercoralis TaxID=6248 RepID=A0A0K0E8C3_STRER\n---------------------------------------------------------------------------------------------------------------------------------------------------------------------------------------------------------------------------------------------------------------------------------------------------------------------------------------------------------------------------------------------------------------------------------------------------------------------------------------------------------------------------------------------------------------------------------------------------------------LDVLYQATAGVGHLHHLNIVHRDIKPQNILLSKNfqtGNVRVLISDFGLCKRLKVNCNSISRVS-GL-AGTEGWMAPETLNNESSiTVAVDIFALGCIYYYVLSDGRHPFGDKIKRQDNIINGHFNLELIKNDDVAVHLIEAMIHKSFIFRPSAISLLSHPMFWSNERKLQFLMDVSDRIEVET--ETSIIIEALEEKSYGVVSRNWRNLICKYLSEDLRKFRSYRYDTIRDLLRAIRNKKHHYRELPDDVKKSLGDIPNEFLNYFTSRFPKLLLHVYRTM-KICKHETVFQGY------\n>UniRef90_A0A7G3ZIM5/689-894 [subseq from] non-specific serine/threonine protein kinase n=1 Tax=Torulaspora globosa TaxID=48254 RepID=A0A7G3ZIM5_9SACH\n--------------------------------------------------------------------------------------------------------------------------------------------------------------------------------------------------------------------------------------------------------------------------------------------------------------------------------------------------------------------------------------------------------------------------------------------------------------------------HDLKTLTVSDKILGYGSSGTVVFQGSFQGRPVAVKRMLLDFCDVASREIKMLTESDDHPNVVRYFCSEFTQKFLYIALELCSATLEEVIEPNK-------GSNE--TVE----FELNEKVD-WV----------DVLKQVASGVAHLHSLKIVHRDIKPQNILVsgpkkpvIgQNnmdGNIRVLLSDFGLCKRLEADQSSFHPTNTNKASGTSGWRAPELL-DESKKKVID-----------------------------------------------------------------------------------------------------------------------------------------------------------------------------------------------------------------\n>UniRef90_A0A7G3ZIM5/914-1135 [subseq from] non-specific serine/threonine protein kinase n=1 Tax=Torulaspora globosa TaxID=48254 RepID=A0A7G3ZIM5_9SACH\n-------------------------------------------------------------------------------------------------------------------------------------------------------------------------------------------------------------------------------------------------------------------------------------------------------------------------------------------------------------------------------------------------------------------------------------------------------------------------------------------------------------------------------------------------------------------------------------------------------------------------------------------------------------------------------------------STKQRLTRAMDIFSMGCVFYYVLSNGNHPFGSRYVRDANIIRGNFDLSALRrnlsdkSlIIEANSLITQMLKNDPLERPTAAAVLNHPLFWSSAKKLEFLLKVSDRFEIERRDPPSPLLLKLEAGAKlVILNGDWTTKFEKDFMDNLGKYRKYSGSKLMDLLRALRNKYHHFMDLPEDLAAAMSPIPAGFYNYFALRFPNLLMTTYSIIKNNLEDDQILSKF------\n>UniRef90_A0A8H6S4Y0/819-903 [subseq from] non-specific serine/threonine protein kinase n=1 Tax=Mycena indigotica TaxID=2126181 RepID=A0A8H6S4Y0_9AGAR\n-----------------------------------------------------------------------------------------------------------------------------------------------------------------------------------------------------------------------------------------------------------------------------------------------------------------------------------------------------------------------------------------------------------------------------------------------------------------------------------------------------------------------------------------------------------------------------------------------------------------ALRQITSGLKHLHGLKLVHRDIKPQNILVSAGTGrggtkaYRMLISDFGLCKKLDVDqTSFLPTNHGTMAAGTVGWRAPEILRGD------------------------------------------------------------------------------------------------------------------------------------------------------------------------------------------------------------------------\n>UniRef90_A0A8H6S4Y0/924-1149 [subseq from] non-specific serine/threonine protein kinase n=1 Tax=Mycena indigotica TaxID=2126181 RepID=A0A8H6S4Y0_9AGAR\n--------------------------------------------------------------------------------------------------------------------------------------------------------------------------------------------------------------------------------------------------------------------------------------------------------------------------------------------------------------------------------------------------------------------------------------------------------------------------------------------------------------------------------------------------------------------------------------------------------------------------------------------------------------------------------IGSNGSNATT-GKPTRLTKSVDIFALGCLFFYTLTNGGHPYGDRFEREANIMKGTKNLSGLERFgeegEEAVDLIGSMLHPEASERPDTTTILLHPFFWDPARRLTFLQDASDRFEIMCRDPKDSHLLILERGALGIVGNDWQSRLDRLFLENLGKFRKYDGRSVQDLLRALRNKKHHYQDLPDNVKRHLGPMPEGFLAYFTRRFPRLFLHVHAVIGNTTLRTESMF--------\n>UniRef90_A0A197KAN8/3-77 [subseq from] Endoribonuclease (Fragment) n=1 Tax=Linnemannia elongata AG-77 TaxID=1314771 RepID=A0A197KAN8_9FUNG\n-----------------------------------------------------------------------------------------------------------------------------------------------------------------------------------------------------------------------------------------------------------------------------------------------------------------------------------------------------------------------------------------------------------------------------------------------------------------------------------------GSHGTVVYRGQYDGRAVAVKRLLIDFYDVAFHEVRLLQESDDHPNVVRYFRSEQCDRFLYIALELCSASLDDIIE---------------------------------------------------------------------------------------------------------------------------------------------------------------------------------------------------------------------------------------------------------------------------------------------------------------------------------------------------\n>UniRef90_A0A197KAN8/95-194 [subseq from] Endoribonuclease (Fragment) n=1 Tax=Linnemannia elongata AG-77 TaxID=1314771 RepID=A0A197KAN8_9FUNG\n----------------------------------------------------------------------------------------------------------------------------------------------------------------------------------------------------------------------------------------------------------------------------------------------------------------------------------------------------------------------------------------------------------------------------------------------------------------------------------------------------------------------------------------------------------------------------------------------------------------KILYQIVSGVHHLHSLKIVHRDIKPQNILIgepkqrpkpSKNGGSSVLISDFGLCRKLENDQSSFHNTTMhggrGAGgGGTIGWRAPECFSGAEQQDADD-----------------------------------------------------------------------------------------------------------------------------------------------------------------------------------------------------------------\n>UniRef90_A0A197KAN8/197-445 [subseq from] Endoribonuclease (Fragment) n=1 Tax=Linnemannia elongata AG-77 TaxID=1314771 RepID=A0A197KAN8_9FUNG\n--------------------------------------------------------------------------------------------------------------------------------------------------------------------------------------------------------------------------------------------------------------------------------------------------------------------------------------------------------------------------------------------------------------------------------------------------------------------------------------------------------------------------------------------------------------------------------------------------------------------------------------------------------------------------SSSSLGAGVGGGngNGNVIGRANRMTRAIDIFSTGCVFYYVLTNGDHPFGDRYSRERNILMDQPDLSGLDSMGqegvEAKDLISKMIAHNPADRPDAFMVMHHPFFWSANKRLMFMQDCSDRFEIEDRGDAaaaaaaagveyvSPLLAKLEHNAMDVLGKDWYKVLDRHFIENLGKYRKYQGNSVRDLLRALRNKKHHYQDLPPHVKRALGDLPHGFLNYFTSRFPKLMLHLYYIVADDpsLRNESMFK--------\n>UniRef90_A0A4P9WK48/9-92 [subseq from] Kinase-like domain-containing protein n=1 Tax=Blyttiomyces helicus TaxID=388810 RepID=A0A4P9WK48_9FUNG\n---------------------------------------------------------------------------------------------------------------------------------------------------------------------------------------------------------------------------------------------------------------------------------------------------------------------------------------------------------------------------------------------------------------------------------------------------------------------------------LETPALGYGSHGTTVYKGTFEGREVAIKRLLLDFYDVADHEVKILQESDDHPNVVRYYFKEKCDEFMYIALELCPASLYDVVEK--------------------------------------------------------------------------------------------------------------------------------------------------------------------------------------------------------------------------------------------------------------------------------------------------------------------------------------------------\n>UniRef90_A0A4P9WK48/110-418 [subseq from] Kinase-like domain-containing protein n=1 Tax=Blyttiomyces helicus TaxID=388810 RepID=A0A4P9WK48_9FUNG\n-----------------------------------------------------------------------------------------------------------------------------------------------------------------------------------------------------------------------------------------------------------------------------------------------------------------------------------------------------------------------------------------------------------------------------------------------------------------------------------------------------------------------------------------------------------------------------------------------------------------VLYQIMLGICHLHFLKIVHRDIKPQNILIGlpkskKHPHSRILISDFGLGKRLADDQSSFHH-TQATAGGTVGWRAPECLlaaaANGregdpdpalRITRAVDIFAAGCVFYYFLTGGGHPFGDRFGREVNIVKgnlrlDGLDLFGDEGV-LAKDLIRRMIAKDPRRRPDAITVLLHPYFWTPTKRLSFLQDASDRFEIEERDPPSGLLKQLERGASKVVGPDWYRRIDRTLLDNLSKYRKYDGSTIRDLLRALRNKKHHYQDLPPETKKALGELPDGFLSYFTSRFPGLLLHVYYVVAERLRDESMFRSY------\n>UniRef90_A0A8D2L2R4/407-499 [subseq from] non-specific serine/threonine protein kinase n=1 Tax=Varanus komodoensis TaxID=61221 RepID=A0A8D2L2R4_VARKO\n---------------------------------------------------------------------------------------------------------------------------------------------------------------------------------------------------------------------------------------------------------------------------------------------------------------------------------------------------------------------------------------------------------------------------------------------------------------------------AVGKISFSPKDVlGRGAAGTVVFRGHFEGRRVAVKRLLLECVHLVEREVQLLRTSDEHPNVVRYFCTERDPQFHYIALELCATTLREYVESTA------------------------------------------------------------------------------------------------------------------------------------------------------------------------------------------------------------------------------------------------------------------------------------------------------------------------------------------------\n>UniRef90_A0A8D2L2R4/509-789 [subseq from] non-specific serine/threonine protein kinase n=1 Tax=Varanus komodoensis TaxID=61221 RepID=A0A8D2L2R4_VARKO\n----------------------------------------------------------------------------------------------------------------------------------------------------------------------------------------------------------------------------------------------------------------------------------------------------------------------------------------------------------------------------------------------------------------------------------------------------------------------------------------------------------------------------------------------------------------------------------------------------------------SLLHQAVSGLAHLHALGIVHRDLKPSNILISApNghGQVRTVLSDFGLCKRLHQGRQSFSLRS-GI-PGTEGWIAPEVLQenpSENPTSAVDIFSAGCVLYYVVSGGEHPFGDGFRRQANILAGSYELGQLQqDTHEslaARELVEAMISQDPHARPSASQVLLHPFFWNQEKQLQFLQDASDRVEKEPAD--GPLVRALEAGGRVVLRGDWRARVSIPLQSDHRKFRMYKGHSVRDLLRAVRNKRHHYHELPESVRETLGTVPNGFVRYFTSRFPRLLLHTHRA--------------------\n>UniRef90_UPI001CF7DF88/609-890 [subseq from] serine/threonine-protein kinase/endoribonuclease IRE2 n=1 Tax=Varanus komodoensis TaxID=61221 RepID=UPI001CF7DF88\n----------------------------------------------------------------------------------------------------------------------------------------------------------------------------------------------------------------------------------------------------------------------------------------------------------------------------------------------------------------------------------------------------------------------------------------------------------------------------------------------------------------------------------------------------------------------------------------------------------------SLLHQAVSGLAHLHALGIVHRDLKPSNILISApNghGQVRTVLSDFGLCKRLHQGRQSFSLRS-GI-PGTEGWIAPEVLQenpSENPTSAVDIFSAGCVLYYVVSGGEHPFGDGFRRQANILAGSYELGQLQqDTHEslaARELVEAMISQDPHARPSASQVLLHPFFWNQEKQLQFLQDASDRVEKEPAD--GPLVRALEAGGRVVLRGDWRARVSIPLQSDHRKFRMYKGHSVRDLLRAVRNKRHHYHELPESVRETLGTVPNGFVRYFTSRFPRLLLHTHRAM-------------------\n>UniRef90_Q09499/515-601 [subseq from] Serine/threonine-protein kinase/endoribonuclease ire-1 n=2 Tax=Caenorhabditis elegans TaxID=6239 RepID=IRE1_CAEEL\n------------------------------------------------------------------------------------------------------------------------------------------------------------------------------------------------------------------------------------------------------------------------------------------------------------------------------------------------------------------------------------------------------------------------------------------------------------------------------KLMYSPSDIlGTGCEGTVVYRGTFDGREVAVKRVVSEFVKFAHREADLLRESDTHPHVIRYFCMESDSQFRYLALELCIASLNDYVE---------------------------------------------------------------------------------------------------------------------------------------------------------------------------------------------------------------------------------------------------------------------------------------------------------------------------------------------------\n>UniRef90_Q09499/613-907 [subseq from] Serine/threonine-protein kinase/endoribonuclease ire-1 n=2 Tax=Caenorhabditis elegans TaxID=6239 RepID=IRE1_CAEEL\n--------------------------------------------------------------------------------------------------------------------------------------------------------------------------------------------------------------------------------------------------------------------------------------------------------------------------------------------------------------------------------------------------------------------------------------------------------------------------------------------------------------------------------------------------------------------------------------------------------------LRDIMKQATDGLAHLHASKIVHRDMKPQNVLITMASqrgEMRAVISDFGLCKRVQPGKNSISRGIASGLAGTDGWIAPEVLISASTSYPVDIFSLGCIFYYVLTSGTHPFGKSLHRQANIVNGEYTLNKLADLDDwslADDLISSMLNVEPLHRLTADAVLNHPFFWTSEKRLAYFSDVSDRVEKE--EDNSPVVRRIETDARIVVCGGWREKICDALKEDLRKFRTYKSFSVRDLLRAMRNKKHHYRELPEDVRQSLGDIPDQFLHYFTSRFPRLLLHVYKA-TEYCSGEAVFKRYY-----\n>UniRef90_A0A5C3LJ93/774-864 [subseq from] Non-specific serine/threonine protein kinase n=1 Tax=Crucibulum laeve TaxID=68775 RepID=A0A5C3LJ93_9AGAR\n-------------------------------------------------------------------------------------------------------------------------------------------------------------------------------------------------------------------------------------------------------------------------------------------------------------------------------------------------------------------------------------------------------------------------------------------------------------------------PATAPSLIVSDTILGFGSHGTVVFQGSLQGRAVAVKRLLQDFVTLASREVSILQESDDHPNVIRYYYQEAHANFLYIALELCPASLADIIE---------------------------------------------------------------------------------------------------------------------------------------------------------------------------------------------------------------------------------------------------------------------------------------------------------------------------------------------------\n>UniRef90_A0A5C3LJ93/880-967 [subseq from] Non-specific serine/threonine protein kinase n=1 Tax=Crucibulum laeve TaxID=68775 RepID=A0A5C3LJ93_9AGAR\n----------------------------------------------------------------------------------------------------------------------------------------------------------------------------------------------------------------------------------------------------------------------------------------------------------------------------------------------------------------------------------------------------------------------------------------------------------------------------------------------------------------------------------------------------------------------------------------------------------------KALKQITSGLRHLHALKLVHRDIKPQNILVSSakagpggTKAYRMLISDFGLCKKLDVDQTSfLPTAHGAMAAGTVGWRAPEILRGEV-----------------------------------------------------------------------------------------------------------------------------------------------------------------------------------------------------------------------\n>UniRef90_A0A5C3LJ93/973-1216 [subseq from] Non-specific serine/threonine protein kinase n=1 Tax=Crucibulum laeve TaxID=68775 RepID=A0A5C3LJ93_9AGAR\n-----------------------------------------------------------------------------------------------------------------------------------------------------------------------------------------------------------------------------------------------------------------------------------------------------------------------------------------------------------------------------------------------------------------------------------------------------------------------------------------------------------------------------------------------------------------------------------------------------------------------------------------------------------------SDDASMSSRGSVATINGSSGSTPTtGTAKPTRLTKSVDIFALGCLFYYTMTSGGHPFGDRFEREVNILKNAKNLEALElyeqeEGTEAADLITQMLAPEASERPDTTTCLLHPYFWDPGRRLNFLQDASDRFEIMCRDPKDPNLLALEKTSFDIVGNDWLSRLDRTFIENLGKFRKYDPRSVQDLLRALRNKKHHYQDLPENVKRTLGPMPEGFLAYFTTKYPRLFLHVHGVIGDTGLQYESMF--------\n>UniRef90_K0K9N9/564-727 [subseq from] non-specific serine/threonine protein kinase n=1 Tax=Wickerhamomyces ciferrii (strain ATCC 14091 / BCRC 22168 / CBS 111 / JCM 3599 / NBRC 0793 / NRRL Y-1031 F-60-10) TaxID=1206466 RepID=K0K9N9_WICCF\n------------------------------------------------------------------------------------------------------------------------------------------------------------------------------------------------------------------------------------------------------------------------------------------------------------------------------------------------------------------------------------------------------NKSKEKAKKEVKIVVPTQDGEKANGESNVVKKRKRGSRGGKkNKKSNDLENKDTVEAADTTISkpESSNAPQKLNELTISDTVLGYGSYGTMVYKGTFQNRDVAVKRMLIEFYDVASHEINLLTESDDHSNVIRYFYSETNDKFLYIALELCSASLEDIIEKPT------------------------------------------------------------------------------------------------------------------------------------------------------------------------------------------------------------------------------------------------------------------------------------------------------------------------------------------------\n>UniRef90_K0K9N9/742-829 [subseq from] non-specific serine/threonine protein kinase n=1 Tax=Wickerhamomyces ciferrii (strain ATCC 14091 / BCRC 22168 / CBS 111 / JCM 3599 / NBRC 0793 / NRRL Y-1031 F-60-10) TaxID=1206466 RepID=K0K9N9_WICCF\n------------------------------------------------------------------------------------------------------------------------------------------------------------------------------------------------------------------------------------------------------------------------------------------------------------------------------------------------------------------------------------------------------------------------------------------------------------------------------------------------------------------------------------------------------------------------------------------------------------------LFQIAQGLHHLHSLKIVHRDIKPQNILVAppkkiKSRS--SKdeyapvrilISDFGLCKRLETDESSF-RATTQHAAGTSGWRAPELLVDA------------------------------------------------------------------------------------------------------------------------------------------------------------------------------------------------------------------------\n>UniRef90_K0K9N9/860-1075 [subseq from] non-specific serine/threonine protein kinase n=1 Tax=Wickerhamomyces ciferrii (strain ATCC 14091 / BCRC 22168 / CBS 111 / JCM 3599 / NBRC 0793 / NRRL Y-1031 F-60-10) TaxID=1206466 RepID=K0K9N9_WICCF\n------------------------------------------------------------------------------------------------------------------------------------------------------------------------------------------------------------------------------------------------------------------------------------------------------------------------------------------------------------------------------------------------------------------------------------------------------------------------------------------------------------------------------------------------------------------------------------------------------------------------------------------------------------------------------------------TLSKRRLTRAIDIFSLGCVFFYILSHGNHPFGDRYLREGNVIKGEYSLEALEILPdnleEAKDLISKMISRNPKLRLNTSQVLNHPYFWDDSKKLDFLLKVSDRFEVERRDPPSALLLELESVATKVIADDWCRKFDKNFLDNLGKYRKYHPDRLMDLLRALRNKYHHFNDLPPELATRMSPLPNGFYQFFNKRFPNLLMEIYHVVEEHLNDDPIL---------\n>UniRef90_A0A3G2S1D9/550-657 [subseq from] non-specific serine/threonine protein kinase n=2 Tax=Malassezia restricta TaxID=76775 RepID=A0A3G2S1D9_9BASI\n---------------------------------------------------------------------------------------------------------------------------------------------------------------------------------------------------------------------------------------------------------------------------------------------------------------------------------------------------------------------------------------------------------------------------------------------------------------PPAVNEGESPEPLPTSLQISDEILGYGSSGTVVFRGTFQGRAVAVKRLLRDFVHLASKEVSLLQSADNHPNVIRYYCQELTPNFLYIALEECPASLADLIerpldYAS-------------------------------------------------------------------------------------------------------------------------------------------------------------------------------------------------------------------------------------------------------------------------------------------------------------------------------------------------\n>UniRef90_A0A3G2S1D9/668-957 [subseq from] non-specific serine/threonine protein kinase n=2 Tax=Malassezia restricta TaxID=76775 RepID=A0A3G2S1D9_9BASI\n------------------------------------------------------------------------------------------------------------------------------------------------------------------------------------------------------------------------------------------------------------------------------------------------------------------------------------------------------------------------------------------------------------------------------------------------------------------------------------------------------------------------------------------------------------------------------------------------------------------FKQITAGLQHLHSLSIVHRDIKPGNILVTltPQNKLRVLLSDLGLSKRIDGLTFSAQSQS-AQAGGTMGWRAPELLQgfslhaddgKERLTRAVDIFSLGCVAFYMLTRGGHPFGELYEREIRILQNQVDTSALSAsgddTVEAEALIKQMIAPIPSDRPSASDVARHPFFWNAAKRVAFLQDVSDRFETLERTPPSFALELLEQNAESIVGPDWRRRFDKNFLDDLGKFRTYNSASVQDLLRVIRNKKHHFQDMPIILKKQLSPMPEGFLLYFTRRFPTLFLHVYGVLEQ-----------------\n>UniRef90_A0A1X6MM94/661-806 [subseq from] non-specific serine/threonine protein kinase n=3 Tax=Postia placenta TaxID=104341 RepID=A0A1X6MM94_9APHY\n-------------------------------------------------------------------------------------------------------------------------------------------------------------------------------------------------------------------------------------------------------------------------------------------------------------------------------------------------------------------------------------------------------------------ATPGRRKGL---RRKRGKKKKGGAAANGNGAVTDAEADRD-GDLAPGSDNAQVPPpstpiPVVPSLVVSDTILGFGSHGTVVFKGSLQGRAVAVKRLLQDFVTLASREVNILQESDDHPNVIRYYYQESQSNFLYIALELCPASLADIIE---------------------------------------------------------------------------------------------------------------------------------------------------------------------------------------------------------------------------------------------------------------------------------------------------------------------------------------------------\n>UniRef90_A0A1X6MM94/822-909 [subseq from] non-specific serine/threonine protein kinase n=3 Tax=Postia placenta TaxID=104341 RepID=A0A1X6MM94_9APHY\n----------------------------------------------------------------------------------------------------------------------------------------------------------------------------------------------------------------------------------------------------------------------------------------------------------------------------------------------------------------------------------------------------------------------------------------------------------------------------------------------------------------------------------------------------------------------------------------------------------------RALRQITAGLRHLHALKIVHRDIKPQNILIShakKgigeTAGHRMLISDFGLCRKLEVDQTSFLPSANGaMAAGTVGWRAPEILRGEV-----------------------------------------------------------------------------------------------------------------------------------------------------------------------------------------------------------------------\n>UniRef90_A0A1X6MM94/936-1155 [subseq from] non-specific serine/threonine protein kinase n=3 Tax=Postia placenta TaxID=104341 RepID=A0A1X6MM94_9APHY\n--------------------------------------------------------------------------------------------------------------------------------------------------------------------------------------------------------------------------------------------------------------------------------------------------------------------------------------------------------------------------------------------------------------------------------------------------------------------------------------------------------------------------------------------------------------------------------------------------------------------------------------------------------------------------------------------KPARLTKSVDIFALGCLYYYVLTNGSHPFGDRYEREVNILKNAKCLDGLEHFgeegSEGADLINRMLNPEAYDRPDTSTCLLHPYFWDPGKRLTFLQDASDRFEIMCRDPRDPNLIVLETGAFDVVGNDWHSRLDKLFIENLGKFRKYDGRSVQDLLRALRNKKHHYQDLPDNVKRLLGTMPEGFLAYFTRKFPHLFLHVHSVVSAtSLRNESMFRTYFE----\n>UniRef90_A0A139A6A2/4-90 [subseq from] Protein kinase domain-containing protein n=1 Tax=Gonapodya prolifera (strain JEL478) TaxID=1344416 RepID=A0A139A6A2_GONPJ\n-----------------------------------------------------------------------------------------------------------------------------------------------------------------------------------------------------------------------------------------------------------------------------------------------------------------------------------------------------------------------------------------------------------------------------------------------------------------------------NSITVTDTVLGLGSHGTVVLLGAFQGRPCAVKRLLVDFYSAADRELDLLRESDRHPNVVRYFAMEKSDRFLFLALELCPASLQDVVE---------------------------------------------------------------------------------------------------------------------------------------------------------------------------------------------------------------------------------------------------------------------------------------------------------------------------------------------------\n>UniRef90_A0A139A6A2/107-191 [subseq from] Protein kinase domain-containing protein n=1 Tax=Gonapodya prolifera (strain JEL478) TaxID=1344416 RepID=A0A139A6A2_GONPJ\n----------------------------------------------------------------------------------------------------------------------------------------------------------------------------------------------------------------------------------------------------------------------------------------------------------------------------------------------------------------------------------------------------------------------------------------------------------------------------------------------------------------------------------------------------------------------------------------------------------------RALRQIMAGIGYLHSLKIVHRDIKPQNILISSHTAKTsprVLISDFGLSKKLDDNQSSFHNTVNGA-GGTIGWRAPECMLADPDKR--------------------------------------------------------------------------------------------------------------------------------------------------------------------------------------------------------------------\n>UniRef90_A0A139A6A2/214-421 [subseq from] Protein kinase domain-containing protein n=1 Tax=Gonapodya prolifera (strain JEL478) TaxID=1344416 RepID=A0A139A6A2_GONPJ\n--------------------------------------------------------------------------------------------------------------------------------------------------------------------------------------------------------------------------------------------------------------------------------------------------------------------------------------------------------------------------------------------------------------------------------------------------------------------------------------------------------------------------------------------------------------------------------------------------------------------------------------------------------------------------------------------SGQRITKAVDIFSAGCVFYYVLTDGDHPFGDRYLREGNILKGKYSLARLDGLGeegvEAMDLIGRMIRLNPVERPSAPQVLTHPYFWNPSKRLNFLQEVSDRFEIEEKHPPTPLLQKLESASSQIVGHDWYKKIDRYLVENLGKYRKYDGASIRDLLRALRNKKHHYQDLPEHVQRALGPLPDGFLNYFTSRFPSLLLHVYYIIADNA---------------\n>UniRef90_UPI0004417513/681-816 [subseq from] hypothetical protein n=1 Tax=Punctularia strigosozonata (strain HHB-11173) TaxID=741275 RepID=UPI0004417513\n-------------------------------------------------------------------------------------------------------------------------------------------------------------------------------------------------------------------------------------------------------------------------------------------------------------------------------------------------------------------------------------------------------------------------------------KKGN-GINGINLDGAEEaeEAEKTPSAETPnpvdapSISvpPTPMPSTQAQQLVVSEDVLGFGSHGTVVYRGSLQGRAVAVKRLLKDFVTLASREVGLLQESDDHPNVIRYYYQEAHGNFLYIALELCPASLADVIE---------------------------------------------------------------------------------------------------------------------------------------------------------------------------------------------------------------------------------------------------------------------------------------------------------------------------------------------------\n>UniRef90_UPI0004417513/832-919 [subseq from] hypothetical protein n=1 Tax=Punctularia strigosozonata (strain HHB-11173) TaxID=741275 RepID=UPI0004417513\n----------------------------------------------------------------------------------------------------------------------------------------------------------------------------------------------------------------------------------------------------------------------------------------------------------------------------------------------------------------------------------------------------------------------------------------------------------------------------------------------------------------------------------------------------------------------------------------------------------------RALRQITAGLRHLHALKIVHRDIKPQNILISsakKgvglNAGYRMLISDFGLCRKLEFDQTSFLPTVHGaAAVGTVGWRAPEILRGEV-----------------------------------------------------------------------------------------------------------------------------------------------------------------------------------------------------------------------\n>UniRef90_UPI0004417513/947-1161 [subseq from] hypothetical protein n=1 Tax=Punctularia strigosozonata (strain HHB-11173) TaxID=741275 RepID=UPI0004417513\n---------------------------------------------------------------------------------------------------------------------------------------------------------------------------------------------------------------------------------------------------------------------------------------------------------------------------------------------------------------------------------------------------------------------------------------------------------------------------------------------------------------------------------------------------------------------------------------------------------------------------------------------------------------------------------------------PTRLTKSVDIFALGCVFYYVLTNGGHPYGDRFERDVNIIRDEKSLNGLEHFgeegSEAIDLIGSMLDPDAHARPDTTKCLLHPFFWDPARRLNFLQDASDRFEIMCRDPRDPMLVQLETDASSVVGYDWYARLDKAVIENLGKFRKYEGKSVQDLMRALRNKKHHYQDLPDHVKRIFGPMPEGYLAYFTRRFPRLFLHVHSIVEGSVLRHESMFK-------\n>UniRef90_W1QCW5/612-699 [subseq from] non-specific serine/threonine protein kinase n=5 Tax=Ogataea TaxID=461281 RepID=W1QCW5_OGAPD\n----------------------------------------------------------------------------------------------------------------------------------------------------------------------------------------------------------------------------------------------------------------------------------------------------------------------------------------------------------------------------------------------------------------------------------------------------------------------------TSNMTISDEILGYGSHGTVVFKGSFENRPVAVKRMLLDFYDVASHEINLLQESDDHPNVVRYFCSQQSDRFLYIALELCGASLEDVIE---------------------------------------------------------------------------------------------------------------------------------------------------------------------------------------------------------------------------------------------------------------------------------------------------------------------------------------------------\n>UniRef90_W1QCW5/717-1029 [subseq from] non-specific serine/threonine protein kinase n=5 Tax=Ogataea TaxID=461281 RepID=W1QCW5_OGAPD\n-----------------------------------------------------------------------------------------------------------------------------------------------------------------------------------------------------------------------------------------------------------------------------------------------------------------------------------------------------------------------------------------------------------------------------------------------------------------------------------------------------------------------------------------------------------------------------------------------------------------VLWQIANGLNHLHSLKIVHRDIKPQNILVVppkkinsgdKEMPLRLLISDFGLCKKLENDQSSF-RATTAHAAGTSGWRAPEllvddvaetesqlsQLslmSDRRLTRSIDIFSAGCVFYYVLTGGQHPFGDRYSRESNIIKNQYNLDLLDTLEdryEVRDLIESMIDQDPANRPDMSLILKHPYFWSIEKKLEFLLRVSDRFEIERRDPPSDLLLELESIAPAIIGKGWFRKFNSSFLDNLGKYRKYNDDKLMDLLRALRNKYHHFQDLPPNLAKQMSPLPDGFYAFFAGRFPNMLMEIYTLVERILRDDEYL---------\n>UniRef90_G3AG54/713-913 [subseq from] non-specific serine/threonine protein kinase n=1 Tax=Spathaspora passalidarum (strain NRRL Y-27907 / 11-Y1) TaxID=619300 RepID=G3AG54_SPAPN\n-----------------------------------------------------------------------------------------------------------------------------------------------------------------------------------------------------------------------------------------------------------------------------------------------------------------------------------------------------------------------------------------------------------------------------------------------------------------------------NNLVISDKILGYGSHGTVVFEGTFENRPVAVKRMLLDFYEIANHEVRLLQESDDHPNVIRYFCsqTSESEKFLYIALELCLCTLEDII-------EKPKKSPELLIPKKNDIlYQLASGLHY-------LHSLKIVHRDIKPQNILVADIKKTKHnqQLQNGNVPSEHENNVRLLISDFGLCKKLDNDQSSFRATTQHAASGTSGWRAPELLLNQ------------------------------------------------------------------------------------------------------------------------------------------------------------------------------------------------------------------------\n>UniRef90_G3AG54/940-1156 [subseq from] non-specific serine/threonine protein kinase n=1 Tax=Spathaspora passalidarum (strain NRRL Y-27907 / 11-Y1) TaxID=619300 RepID=G3AG54_SPAPN\n---------------------------------------------------------------------------------------------------------------------------------------------------------------------------------------------------------------------------------------------------------------------------------------------------------------------------------------------------------------------------------------------------------------------------------------------------------------------------------------------------------------------------------------------------------------------------------------------------------------------------------------------------------------------------------------------GKRLTKAIDIFSLGCVFFYILTGGSHPFGDRYLREGNIIKGDYDLTLLKIrCPndkfEATDLISSLINHEPALRPNTSKILKHPLFWSSGKRLEFLLKVSDRFEVERRDPPSELLLKLEEKARKVHNGDWHKRFDTEFMDNLGKYRKYNKDKLMDLLRAIRNKYHHFNDMPESLQSKMSPLPDGFYKYFNDKFPHMLMEIYYVIEENLKHEHVFTEY------\n>UniRef90_G8Y171/711-798 [subseq from] non-specific serine/threonine protein kinase n=2 Tax=Pichia sorbitophila (strain ATCC MYA-4447 / BCRC 22081 / CBS 7064 / NBRC 10061 / NRRL Y-12695) TaxID=559304 RepID=G8Y171_PICSO\n------------------------------------------------------------------------------------------------------------------------------------------------------------------------------------------------------------------------------------------------------------------------------------------------------------------------------------------------------------------------------------------------------------------------------------------------------------------------------NLIISDKILGYGSHGTVVYQGTFENRPVAVKRMLLDFYDIASHEVSLLQESDDHPNVIRYYCSksSNTEKFLYIALERCVCTLQDIIE---------------------------------------------------------------------------------------------------------------------------------------------------------------------------------------------------------------------------------------------------------------------------------------------------------------------------------------------------\n>UniRef90_G8Y171/820-900 [subseq from] non-specific serine/threonine protein kinase n=2 Tax=Pichia sorbitophila (strain ATCC MYA-4447 / BCRC 22081 / CBS 7064 / NBRC 10061 / NRRL Y-12695) TaxID=559304 RepID=G8Y171_PICSO\n--------------------------------------------------------------------------------------------------------------------------------------------------------------------------------------------------------------------------------------------------------------------------------------------------------------------------------------------------------------------------------------------------------------------------------------------------------------------------------------------------------------------------------------------------------------------------------------------------------------------QLSSGLHYLHSLKIVHRDIKPQNILVAeiKQgtrkgtaNEVRLLISDFGLCKKLEPDQSSFGATAHHDASGTTGWRAPELL---------------------------------------------------------------------------------------------------------------------------------------------------------------------------------------------------------------------------\n>UniRef90_G8Y171/924-1146 [subseq from] non-specific serine/threonine protein kinase n=2 Tax=Pichia sorbitophila (strain ATCC MYA-4447 / BCRC 22081 / CBS 7064 / NBRC 10061 / NRRL Y-12695) TaxID=559304 RepID=G8Y171_PICSO\n--------------------------------------------------------------------------------------------------------------------------------------------------------------------------------------------------------------------------------------------------------------------------------------------------------------------------------------------------------------------------------------------------------------------------------------------------------------------------------------------------------------------------------------------------------------------------------------------------------------------------------------------------------------------------------------NSSTQLTQKRLTKAIDIFSLGCVFFYILSKGSHPFGDRYIREANIIKGEKDLSTLKShckfdFSESTDLISSMIDHNPTNRPDTSIIMKHPFFWESGKKLQFLLKASDRFEIERRDPPSHILLALETVGEKVHNGNWHKKFDEVFMSNLGKYRKYHPDKLMDLLRAVRNKYHHFNDMPTSLQQEMSPLPDGFYSYFQEKFPNMLMQVYYIVDKHLKHEHIFEE-------\n>UniRef90_A0A6A4XAW7/581-671 [subseq from] non-specific serine/threonine protein kinase n=3 Tax=Amphibalanus amphitrite TaxID=1232801 RepID=A0A6A4XAW7_AMPAM\n--------------------------------------------------------------------------------------------------------------------------------------------------------------------------------------------------------------------------------------------------------------------------------------------------------------------------------------------------------------------------------------------------------------------------------------------------------------------------VRVGKIsFDSEECIGKGCEGTFVYKGWFDGRDVAVKRLLPDCFTFADREVALLRESDQHPNVIRYFCMEQDRQFRYIALELCIANVQDYVL---------------------------------------------------------------------------------------------------------------------------------------------------------------------------------------------------------------------------------------------------------------------------------------------------------------------------------------------------\n>UniRef90_A0A6A4XAW7/677-968 [subseq from] non-specific serine/threonine protein kinase n=3 Tax=Amphibalanus amphitrite TaxID=1232801 RepID=A0A6A4XAW7_AMPAM\n----------------------------------------------------------------------------------------------------------------------------------------------------------------------------------------------------------------------------------------------------------------------------------------------------------------------------------------------------------------------------------------------------------------------------------------------------------------------------------------------------------------------------------------------------------------------------------------------------------PEISGIEVLKQATAGLKHLHHLNIVHRDIKPHNVLLAARSSggAVAMISDFGLCKKLSRGRASFSRRS-GV-AGTEGWIAPEMADGEgRATCAVDVFSLGCVFYYVLSGGHHPFGESFRRQYNILSGEFCLSAVDDIT-ATSLIRRMVSAEPDQRPTVAAVLSHPTFWSPQGVLHFFQDVSDRIEKELP--DAELVRRLERRGWEVTGGNWRERIDSFILDDLGKFRSYRPSSVRDLLRALRNKRNHYRELNEEARRALGTIPEEFVRYWTSRFPRLLAHVWSAAQE-VRDEPIFSRY------\n>UniRef90_A0A8H4VKG3/1792-1938 [subseq from] non-specific serine/threonine protein kinase n=1 Tax=Agrocybe pediades TaxID=84607 RepID=A0A8H4VKG3_9AGAR\n-------------------------------------------------------------------------------------------------------------------------------------------------------------------------------------------------------------------------------------------------------------------------------------------------------------------------------------------------------------------------------------------------------------------ATPGRRRTKR-GK-RGGKKKKAVVIDAGDKEKDKiTEEENKPPSSSLILTSSTPKPpvVQQPSLVVSDTILGFGSHGTVVFQGSLQGRAVAVKRLLNDFVTLAAREVSILQDSDDHPNVIRYYYQEAHGNFLYIALELCPASLADIIES--------------------------------------------------------------------------------------------------------------------------------------------------------------------------------------------------------------------------------------------------------------------------------------------------------------------------------------------------\n>UniRef90_A0A8H4VKG3/1955-2049 [subseq from] non-specific serine/threonine protein kinase n=1 Tax=Agrocybe pediades TaxID=84607 RepID=A0A8H4VKG3_9AGAR\n----------------------------------------------------------------------------------------------------------------------------------------------------------------------------------------------------------------------------------------------------------------------------------------------------------------------------------------------------------------------------------------------------------------------------------------------------------------------------------------------------------------------------------------------------------------------------------------------------------------KALRQITSGLRHLHALKLVHRDIKPQNILISfsgtgaagTSSSSRGKgyrmlISDFGLCKRLDVDqTSFLPTAHGALAAGTVGWRAPEILRGEVK----------------------------------------------------------------------------------------------------------------------------------------------------------------------------------------------------------------------\n>UniRef90_A0A8H4VKG3/2088-2305 [subseq from] non-specific serine/threonine protein kinase n=1 Tax=Agrocybe pediades TaxID=84607 RepID=A0A8H4VKG3_9AGAR\n--------------------------------------------------------------------------------------------------------------------------------------------------------------------------------------------------------------------------------------------------------------------------------------------------------------------------------------------------------------------------------------------------------------------------------------------------------------------------------------------------------------------------------------------------------------------------------------------------------------------------------------------------------------------------------------------GLTRLTKSVDIFALGCLFYYTLTSGGHPYGDRFEREVNIMRDAKDLSGLDRFgeegTEAKHLIEQMLSFEPKGRPDTTTILLHPFFWDPARRLNFLQDASDRFEIMCRDPRDAHLIRLERGALAVVGNDWHSRLDKIFIENLGKYRKYDGKSVQDLLRALRNKKHHYQDLPDNVKRHLGPMPEGFLGYFTRRYPQLFLHVHTVIGDTgLYNESMFRTY------\n>UniRef90_A0A165QE76/710-803 [subseq from] Kinase-like protein n=1 Tax=Neolentinus lepideus HHB14362 ss-1 TaxID=1314782 RepID=A0A165QE76_9AGAM\n----------------------------------------------------------------------------------------------------------------------------------------------------------------------------------------------------------------------------------------------------------------------------------------------------------------------------------------------------------------------------------------------------------------------------------------------------------------------SPSGSSSQSLVVSDEVLGFGSHGTVVYRGSLQGRAVAVKRLLRDFVTLASREVSILQESDDHPNVIRYYYQEAHSNFLYIALELCPASLADVIE---------------------------------------------------------------------------------------------------------------------------------------------------------------------------------------------------------------------------------------------------------------------------------------------------------------------------------------------------\n>UniRef90_A0A165QE76/820-906 [subseq from] Kinase-like protein n=1 Tax=Neolentinus lepideus HHB14362 ss-1 TaxID=1314782 RepID=A0A165QE76_9AGAM\n-----------------------------------------------------------------------------------------------------------------------------------------------------------------------------------------------------------------------------------------------------------------------------------------------------------------------------------------------------------------------------------------------------------------------------------------------------------------------------------------------------------------------------------------------------------------------------------------------------------------ALREVTSGLRHLHSLKIVHRDIKPQNILVSaakkttgKYSAHRMLISDFGLCKKLDVDqTSFLPTVGGAMAVGTVGWRAPEVLRGEV-----------------------------------------------------------------------------------------------------------------------------------------------------------------------------------------------------------------------\n>UniRef90_A0A165QE76/910-1152 [subseq from] Kinase-like protein n=1 Tax=Neolentinus lepideus HHB14362 ss-1 TaxID=1314782 RepID=A0A165QE76_9AGAM\n--------------------------------------------------------------------------------------------------------------------------------------------------------------------------------------------------------------------------------------------------------------------------------------------------------------------------------------------------------------------------------------------------------------------------------------------------------------------------------------------------------------------------------------------------------------------------------------------------------------------------------------------------------------ETLSDDQSQSSRDSVNTpGSGTSTG------KPTRLTKAVDIFALGCLFYYVLTNGGHPFGDRYEREVNIIRNVKSLEGLDRFgeegSDAVNLIGMMLDPEPSARPDTGTCLLHPYFWDAGRRLTFLQDVSDRFEIMCREPRDPNLVALEKEALAVVGTDWPSRLDKSFVENLGKFRKYNKGSVQDLLRALRNKKHHYQDLPDHVKRTMGGMPEGFLQYFTRRFPQLFLHVHGVVATSpLRDESMFRSY------\n>UniRef90_A0A0C3CBM8/653-790 [subseq from] Non-specific serine/threonine protein kinase n=1 Tax=Hebeloma cylindrosporum h7 TaxID=686832 RepID=A0A0C3CBM8_HEBCY\n------------------------------------------------------------------------------------------------------------------------------------------------------------------------------------------------------------------------------------------------------------------------------------------------------------------------------------------------------------------------------------------------------------------LATPGRRKARRGKRGK-KKKAANG--DGGDKDEGEEKPSsSPSLVLTPKLP-----VVTQPSLIVSDTILGFGSHGTVVFQGSLQGRAVAVKRLLQDFVTLASREVSILQESDDHPNVIRYYYQESHGNFLYIALELCPASLADIV----------------------------------------------------------------------------------------------------------------------------------------------------------------------------------------------------------------------------------------------------------------------------------------------------------------------------------------------------\n>UniRef90_A0A0C3CBM8/809-902 [subseq from] Non-specific serine/threonine protein kinase n=1 Tax=Hebeloma cylindrosporum h7 TaxID=686832 RepID=A0A0C3CBM8_HEBCY\n----------------------------------------------------------------------------------------------------------------------------------------------------------------------------------------------------------------------------------------------------------------------------------------------------------------------------------------------------------------------------------------------------------------------------------------------------------------------------------------------------------------------------------------------------------------------------------------------------------------KALRQVGSGMRHLHALKLVHRDIKPQNILVslAKGAGdgdggrrggvgYRMLISDFGLCKKLDVDqTSFLPTAQGAMGAGTVGWRAPEILRGDV-----------------------------------------------------------------------------------------------------------------------------------------------------------------------------------------------------------------------\n>UniRef90_A0A0C3CBM8/918-1147 [subseq from] Non-specific serine/threonine protein kinase n=1 Tax=Hebeloma cylindrosporum h7 TaxID=686832 RepID=A0A0C3CBM8_HEBCY\n------------------------------------------------------------------------------------------------------------------------------------------------------------------------------------------------------------------------------------------------------------------------------------------------------------------------------------------------------------------------------------------------------------------------------------------------------------------------------------------------------------------------------------------------------------------------------------------------------------------------------------------------------------------------SRGSVAT---INGSATPSSPAPTRLTKSVDIFSLGCLFYYTMTNGGHPYGDRFEREGNIMRDVKDLTGLDRFgeegTEAKDLISAMLSYEPSGRPDTTTILLHPFFWTPARRLNFLQDASDRFEIMCRDPKDANLVALENDAQNVVGNDWRVRLDKVFIENLGKYRKYDGKSVQDLMRALRNKKHHYQDLPDNVKRHLGPMPEGFLAYFTRRYPQLFLHVHAVIKDTGLYTES----------\n>UniRef90_J8LMW1/671-862 [subseq from] non-specific serine/threonine protein kinase n=1 Tax=Saccharomyces arboricola (strain H-6 / AS 2.3317 / CBS 10644) TaxID=1160507 RepID=J8LMW1_SACAR\n------------------------------------------------------------------------------------------------------------------------------------------------------------------------------------------------------------------------------------------------------------------------------------------------------------------------------------------------------------------------------------------------------------------------------------------------------------------------------NLVVSEKILGYGSSGTVVFQGSFQGRPVAVKRMLIDFCDIALMEIKLLTESDDHPNVIRYYCSETTDRFLYIALELCNLNLQDLIESRN-------VS-----------DEN---LKIQKEY---NPI--SLLRQIAAGVAHLHSLKIIHRDLKPQNILVSTSNRFTADqqagienlrilISDFGLCKKLDSGQSSFRTN-LNNPSGTSGWRAPELLDE-------------------------------------------------------------------------------------------------------------------------------------------------------------------------------------------------------------------------\n>UniRef90_J8LMW1/892-1108 [subseq from] non-specific serine/threonine protein kinase n=1 Tax=Saccharomyces arboricola (strain H-6 / AS 2.3317 / CBS 10644) TaxID=1160507 RepID=J8LMW1_SACAR\n--------------------------------------------------------------------------------------------------------------------------------------------------------------------------------------------------------------------------------------------------------------------------------------------------------------------------------------------------------------------------------------------------------------------------------------------------------------------------------------------------------------------------------------------------------------------------------------------------------------------------------------------------------------------------------------------TKRRLTRSIDIFSMGCVFFYILSKGKHPFGDRYSRESNIIRGVFNLDEIKCLPdrsliaEATDLVSQMIDHDPLRRPTAMKVLRHPLFWPKSKKLEFLLKVSDRLEVENKDPPSDLLLKLDAASEIVIpNGDWTTKFDRTFMDNLEKYRKYHSSKLMDLLRALRNKYHHFMDLPEDIAELMGPVPDGFYDYFIKRFPNLLIAIYTIVKENLSDDQIL---------\n>UniRef90_A0A5M3MKF6/641-764 [subseq from] Phytase-like domain-containing protein n=1 Tax=Coniophora puteana (strain RWD-64-598) TaxID=741705 RepID=A0A5M3MKF6_CONPW\n---------------------------------------------------------------------------------------------------------------------------------------------------------------------------------------------------------------------------------------------------------------------------------------------------------------------------------------------------------------------------------------------------------------------------------------------SGQEEQERIEGIPRAVTASPTLivQRSAAAppvQQQATSLVVSDTVLGFGSHGTVVFQGSLQGRAVAVKRLLQDFVTLAAREVSILQESDDHPNVIRYYYQESHANFLYIALELCPASLADVIE---------------------------------------------------------------------------------------------------------------------------------------------------------------------------------------------------------------------------------------------------------------------------------------------------------------------------------------------------\n>UniRef90_A0A5M3MKF6/780-869 [subseq from] Phytase-like domain-containing protein n=1 Tax=Coniophora puteana (strain RWD-64-598) TaxID=741705 RepID=A0A5M3MKF6_CONPW\n----------------------------------------------------------------------------------------------------------------------------------------------------------------------------------------------------------------------------------------------------------------------------------------------------------------------------------------------------------------------------------------------------------------------------------------------------------------------------------------------------------------------------------------------------------------------------------------------------------------KALRQITSGLRHLHSLKLVHRDIKPQNILVSgpkPGASGAGKdggrrmlISDFGLCKKLEVDQTSfLPTAHGAMAAGTVGWRAPEILRGD------------------------------------------------------------------------------------------------------------------------------------------------------------------------------------------------------------------------\n>UniRef90_A0A5M3MKF6/890-1122 [subseq from] Phytase-like domain-containing protein n=1 Tax=Coniophora puteana (strain RWD-64-598) TaxID=741705 RepID=A0A5M3MKF6_CONPW\n--------------------------------------------------------------------------------------------------------------------------------------------------------------------------------------------------------------------------------------------------------------------------------------------------------------------------------------------------------------------------------------------------------------------------------------------------------------------------------------------------------------------------------------------------------------------------------------------------------------------------------------------------------------------------TATGGSTGSTGTAGGSGKRPTRLTKSVDIFALGCLFFYVLTNGGHPFGDRYERESNIMKGSRALEGLERFgeegSEAVDLIGRMIDAEAGARPDTTTCLLHPFFWDAGKRLSFLQDASDRFEIMCRDPRDHNLVVLETGAAQVVEGDWYARLDRVFVENLGKFRKYDGKSVQDLMRALRNKKHHYQDLPDNVKRTLGSMPEGYLAYFTKRFPRLFLHVYGVVSGTALRHESMF--------\n>UniRef90_A0A165F1R3/740-827 [subseq from] non-specific serine/threonine protein kinase n=1 Tax=Laetiporus sulphureus 93-53 TaxID=1314785 RepID=A0A165F1R3_9APHY\n----------------------------------------------------------------------------------------------------------------------------------------------------------------------------------------------------------------------------------------------------------------------------------------------------------------------------------------------------------------------------------------------------------------------------------------------------------------------------APSLVVSDTVLGFGSHGTVVFKGSLQGRAVAVKRLLQDFVTLASREVNILQESDDHPNVIRYYYQESHANFLYIALELCPASLADIIE---------------------------------------------------------------------------------------------------------------------------------------------------------------------------------------------------------------------------------------------------------------------------------------------------------------------------------------------------\n>UniRef90_A0A165F1R3/844-930 [subseq from] non-specific serine/threonine protein kinase n=1 Tax=Laetiporus sulphureus 93-53 TaxID=1314785 RepID=A0A165F1R3_9APHY\n-----------------------------------------------------------------------------------------------------------------------------------------------------------------------------------------------------------------------------------------------------------------------------------------------------------------------------------------------------------------------------------------------------------------------------------------------------------------------------------------------------------------------------------------------------------------------------------------------------------------ALRQVTAGLRHLHALKIIHRDIKPQNILISNAKKGAGqtvghrmLISDFGLCKKLELDQTSfLPTAHGAMAAGTVGWRAPEILRGEV-----------------------------------------------------------------------------------------------------------------------------------------------------------------------------------------------------------------------\n>UniRef90_A0A165F1R3/947-1171 [subseq from] non-specific serine/threonine protein kinase n=1 Tax=Laetiporus sulphureus 93-53 TaxID=1314785 RepID=A0A165F1R3_9APHY\n---------------------------------------------------------------------------------------------------------------------------------------------------------------------------------------------------------------------------------------------------------------------------------------------------------------------------------------------------------------------------------------------------------------------------------------------------------------------------------------------------------------------------------------------------------------------------------------------------------------------------------------------------------------------------------GTAGPGTPA-GKPTRLTKSVDIFALGCLYYYVLTNGEHPFGDRFEREVNILKNAKNLDGLERFgeegSEGADLIKCMLSPDACDRPDTSTCLLHPYFWDPGKRLTFLQDASDRFEIMCRDPPDPNLVLLETSAFDVVGNDWHARLDRLFIENLGKFRRYDGKSVQDLLRALRNKKHHYQDLPDNVKRLLGSMPEGFLAYFTRRFPRLFLHVHSVVSASpLRHESMF---------\n>UniRef90_G4TAQ4/716-803 [subseq from] non-specific serine/threonine protein kinase n=1 Tax=Serendipita indica (strain DSM 11827) TaxID=1109443 RepID=G4TAQ4_SERID\n------------------------------------------------------------------------------------------------------------------------------------------------------------------------------------------------------------------------------------------------------------------------------------------------------------------------------------------------------------------------------------------------------------------------------------------------------------------------------SLVVGNKILGYGSHGTIVYEGSLQGRAVAVKRLLQDFVTLASHEVTVLLQADDHPNVIRYFFSMTRESFLYIALELCPCSLADLIETP-------------------------------------------------------------------------------------------------------------------------------------------------------------------------------------------------------------------------------------------------------------------------------------------------------------------------------------------------\n>UniRef90_G4TAQ4/817-904 [subseq from] non-specific serine/threonine protein kinase n=1 Tax=Serendipita indica (strain DSM 11827) TaxID=1109443 RepID=G4TAQ4_SERID\n----------------------------------------------------------------------------------------------------------------------------------------------------------------------------------------------------------------------------------------------------------------------------------------------------------------------------------------------------------------------------------------------------------------------------------------------------------------------------------------------------------------------------------------------------------------------------------------------------------------KALSQITQGLRHLHNLKIVHRDIKPQNILVSRPKgdgQHRMLISDFGLCKKLDVDqTSFLPTMAAGGGqslfaAGTPGWRAPEILRGD------------------------------------------------------------------------------------------------------------------------------------------------------------------------------------------------------------------------\n>UniRef90_G4TAQ4/919-1144 [subseq from] non-specific serine/threonine protein kinase n=1 Tax=Serendipita indica (strain DSM 11827) TaxID=1109443 RepID=G4TAQ4_SERID\n-----------------------------------------------------------------------------------------------------------------------------------------------------------------------------------------------------------------------------------------------------------------------------------------------------------------------------------------------------------------------------------------------------------------------------------------------------------------------------------------------------------------------------------------------------------------------------------------------------------------------------------------------------------------------------GSNQGSSS----TPSNETRLTKSVDIFALGCLFYYVLVNGEHPFGERYIREVNILKGEMNLSGLEKFGeegvEAEHLIEWMLEQDPKARPDTDAILLHPFFWTPAKRLAFLQDASDRFEIMEREPRDPGLVALETGAFDVVGADWHKRLDKTFIDNLGKYRKYQGASVQDLLRALRNKKHHYQDLPDNVKRHLGPLPDGFLSYFTRRFPALFLHVYSTISDLPLRHEPMF--------\n>UniRef90_A0A1L0CUA7/708-795 [subseq from] non-specific serine/threonine protein kinase n=2 Tax=[Candida] intermedia TaxID=45354 RepID=A0A1L0CUA7_9ASCO\n------------------------------------------------------------------------------------------------------------------------------------------------------------------------------------------------------------------------------------------------------------------------------------------------------------------------------------------------------------------------------------------------------------------------------------------------------------------------------NLVISDKILGYGSHGTVVYEGSFENRPVAVKRMLLDFYDIANHEVRLLQESDDHPNVVRYFCSqsSESEKFLYIALELCVCSLEDIIE---------------------------------------------------------------------------------------------------------------------------------------------------------------------------------------------------------------------------------------------------------------------------------------------------------------------------------------------------\n>UniRef90_A0A1L0CUA7/815-901 [subseq from] non-specific serine/threonine protein kinase n=2 Tax=[Candida] intermedia TaxID=45354 RepID=A0A1L0CUA7_9ASCO\n------------------------------------------------------------------------------------------------------------------------------------------------------------------------------------------------------------------------------------------------------------------------------------------------------------------------------------------------------------------------------------------------------------------------------------------------------------------------------------------------------------------------------------------------------------------------------------------------------------------LLQLASGLNYLHSLKIVHRDLKPQNILVgeVthRNLKLKTTlttirllISDFGLCKKLDADQSSFRATTQHAASGTSGWRAPELLLH-------------------------------------------------------------------------------------------------------------------------------------------------------------------------------------------------------------------------\n>UniRef90_A0A1L0CUA7/922-1149 [subseq from] non-specific serine/threonine protein kinase n=2 Tax=[Candida] intermedia TaxID=45354 RepID=A0A1L0CUA7_9ASCO\n--------------------------------------------------------------------------------------------------------------------------------------------------------------------------------------------------------------------------------------------------------------------------------------------------------------------------------------------------------------------------------------------------------------------------------------------------------------------------------------------------------------------------------------------------------------------------------------------------------------------------------------------------------------------------------SIKDGSQSNG--QGKRLTKAIDIFSLGCVYYYILSGGGHPFGDRYLREGNIIRGDYNLRpLMEYCPhdyvEATDLIESMISFNPNDRPDTAHILKHPYFWTYSKKLEFLLKVSDRFEIERRDPPSDLLLCLELVGKKVHNKDWLSKFDSVFTDNLGKYRKYHTDKVMDLLRALRNKYHHYNDMPSDLQSQMSPLPHGFYGYFNSKFPRLLMEIYYIVRDNLKDEHLFQEY------\n>UniRef90_W4JW70/668-792 [subseq from] non-specific serine/threonine protein kinase n=1 Tax=Heterobasidion irregulare (strain TC 32-1) TaxID=747525 RepID=W4JW70_HETIT\n--------------------------------------------------------------------------------------------------------------------------------------------------------------------------------------------------------------------------------------------------------------------------------------------------------------------------------------------------------------------------------------------------------------------------------------------DLAAEDADADENEKPedFSNNLsQLLIPNTPKPIAAPSLIVSDTVLGFGSHGTVVYRGSMQGRAVAVKRLLHDFVTLASREVSLLQDADDHPNVIRYYYQEAQANFLYIALELCPASLADIVERP-------------------------------------------------------------------------------------------------------------------------------------------------------------------------------------------------------------------------------------------------------------------------------------------------------------------------------------------------\n>UniRef90_W4JW70/807-893 [subseq from] non-specific serine/threonine protein kinase n=1 Tax=Heterobasidion irregulare (strain TC 32-1) TaxID=747525 RepID=W4JW70_HETIT\n-----------------------------------------------------------------------------------------------------------------------------------------------------------------------------------------------------------------------------------------------------------------------------------------------------------------------------------------------------------------------------------------------------------------------------------------------------------------------------------------------------------------------------------------------------------------------------------------------------------------ALRQITSGLRHLHALKIVHRDIKPQNILVSSakkgvgeSAGHRMLISDFGLCRKLEMDQTSFLPTAGGvLGVGTVGWRAPEILRGEV-----------------------------------------------------------------------------------------------------------------------------------------------------------------------------------------------------------------------\n>UniRef90_W4JW70/906-1134 [subseq from] non-specific serine/threonine protein kinase n=1 Tax=Heterobasidion irregulare (strain TC 32-1) TaxID=747525 RepID=W4JW70_HETIT\n------------------------------------------------------------------------------------------------------------------------------------------------------------------------------------------------------------------------------------------------------------------------------------------------------------------------------------------------------------------------------------------------------------------------------------------------------------------------------------------------------------------------------------------------------------------------------------------------------------------------------------------------------------------------SRDSIGTTTSTS--TA-GKSNSTRLTKSVDIFALGCLFYYTLTNGGHPFGDRFEREVNILRNERSLVGLEQFgeegSEAVDLISAMLEPEASARPDTTTCLMHPYFWDPGRRLAFLQDASDRFEIMCRDPRDPDLVRLEENASSVVGPDWPSRLDKIFVENLGKFRKYDGRSVQDLLRALRNKKHHYQDLPDNVKRHVGSMPEGYLSYFTRRFPRLFLHVHSVIANSSLRLE-----------\n>UniRef90_A0A0M4EG85/565-660 [subseq from] non-specific serine/threonine protein kinase n=1 Tax=Drosophila busckii TaxID=30019 RepID=A0A0M4EG85_DROBS\n-------------------------------------------------------------------------------------------------------------------------------------------------------------------------------------------------------------------------------------------------------------------------------------------------------------------------------------------------------------------------------------------------------------------------------------------------------------------------QVRVGKIsFNSNEVLGKGCEGTFVFKGNFEERFVAVKRLLPECFTFADREVALLRESDAHENVVRYFCTEQDRQFRYIAVELCAATLQDYTEGERA-----------------------------------------------------------------------------------------------------------------------------------------------------------------------------------------------------------------------------------------------------------------------------------------------------------------------------------------------\n>UniRef90_A0A0M4EG85/676-965 [subseq from] non-specific serine/threonine protein kinase n=1 Tax=Drosophila busckii TaxID=30019 RepID=A0A0M4EG85_DROBS\n---------------------------------------------------------------------------------------------------------------------------------------------------------------------------------------------------------------------------------------------------------------------------------------------------------------------------------------------------------------------------------------------------------------------------------------------------------------------------------------------------------------------------------------------------------------------------------------------------------------------SSAGLSHLHSLDIVHRDIKPQNVLLSlpdAKGKVRVMISDFGLCKKLNFGRTSFSRRS-GV-TGTDGWIAPEMMRAQRTTTAVDIFSLGCVYYYVLSGGHHAFGDTLKRQANILSHEYTLAKLRAEDDSEHnkiilaeqLISDMIHKDPQSRPPARCIGNHPLFWDEPKMLSFLQDVSDRVEK--LQFHAEPLKSLEKNGRIVVLEDWNMHLDALITDDLRKYRGYMGASVRDLLRALRNKKHHYHELTPEAQELLGSIPHEFTNYWVERFPQLISHAYH-AFSICSNEPVFKPY------\n>UniRef90_B4M4R7/558-648 [subseq from] non-specific serine/threonine protein kinase n=8 Tax=Drosophila TaxID=32281 RepID=B4M4R7_DROVI\n-------------------------------------------------------------------------------------------------------------------------------------------------------------------------------------------------------------------------------------------------------------------------------------------------------------------------------------------------------------------------------------------------------------------------------------------------------------------------NVRVGKIsFNSNEVLGKGCEGTFVFKGNFEERFVAVKRLLPECFTFADREVALLRESDAHENVVRYFCTEQDRQFRYIAVELCAATLQDYT----------------------------------------------------------------------------------------------------------------------------------------------------------------------------------------------------------------------------------------------------------------------------------------------------------------------------------------------------\n>UniRef90_B4M4R7/667-961 [subseq from] non-specific serine/threonine protein kinase n=8 Tax=Drosophila TaxID=32281 RepID=B4M4R7_DROVI\n-------------------------------------------------------------------------------------------------------------------------------------------------------------------------------------------------------------------------------------------------------------------------------------------------------------------------------------------------------------------------------------------------------------------------------------------------------------------------------------------------------------------------------------------------------------------------------------------------------------------VQAAAGLSHLHSLDIVHRDIKPQNVLLSlpdPKGKVRVMISDFGLCKKLNFGRTSFSRRS-GV-TGTDGWIAPEMMRAQRTTTAVDIFSLGCVYYYVLSGGHHAFGDNLKRQANILSHEYNLSKLRAEDDredsrivlAEQLISDMIHKDPQSRPPARCIGNHPLFWDEPKMLSFLQDVSDRVEK--LQFHAEPLKSLEKNGRIVVLDDWNMHLDPLITDDLRKYRGYMGASVRDLLRALRNKKHHYHELTPEAQELLGCIPHEFTNYWVERFPQLISHAYH-AFSICSNEPIFKPYYST---\n>UniRef90_A0A317Y0A7/977-1064 [subseq from] Non-specific serine/threonine protein kinase n=1 Tax=Testicularia cyperi TaxID=1882483 RepID=A0A317Y0A7_9BASI\n---------------------------------------------------------------------------------------------------------------------------------------------------------------------------------------------------------------------------------------------------------------------------------------------------------------------------------------------------------------------------------------------------------------------------------------------------------------------------SASSLTISDEVLGYGSSGTVVFKGTFQGRAVAVKRLLRDFVHVASKEVSLLESADNHPNVIRYFYKELTPSFLFIALELCPASLAEVV----------------------------------------------------------------------------------------------------------------------------------------------------------------------------------------------------------------------------------------------------------------------------------------------------------------------------------------------------\n>UniRef90_A0A317Y0A7/1083-1162 [subseq from] Non-specific serine/threonine protein kinase n=1 Tax=Testicularia cyperi TaxID=1882483 RepID=A0A317Y0A7_9BASI\n------------------------------------------------------------------------------------------------------------------------------------------------------------------------------------------------------------------------------------------------------------------------------------------------------------------------------------------------------------------------------------------------------------------------------------------------------------------------------------------------------------------------------------------------------------------------------------------------------------------LSQITSGLRHLHSLSIVHRDIKPQNILVATSSsgrSLKMLLSDFGLSKRLDGMAQTSFSQTVNNPGGTVGWRAPEILRGD------------------------------------------------------------------------------------------------------------------------------------------------------------------------------------------------------------------------\n>UniRef90_A0A317Y0A7/1170-1394 [subseq from] Non-specific serine/threonine protein kinase n=1 Tax=Testicularia cyperi TaxID=1882483 RepID=A0A317Y0A7_9BASI\n-----------------------------------------------------------------------------------------------------------------------------------------------------------------------------------------------------------------------------------------------------------------------------------------------------------------------------------------------------------------------------------------------------------------------------------------------------------------------------------------------------------------------------------------------------------------------------------------------------------------------------------------------------------------------ESESSMGNNSGSGSREGM-REEKQRLTRAVDVFALGCLAYYVLSNGDHPFGSRFEREMNIIRKRVDLSRLDGLGEEGHeaqdLVLKMVSHDPRHRPSAAEVLTHPYFWDPNKRLNFLQDASDRFEIMDKEAPTPALVLLESRARNVLGTDWHRRCDKMFLDNLGKFRKYDPSSVQDLLRAMRNKKHHYQDLPPSLKKVLGPLPDGYLGYFTRRFPELFLHVYNTIV------------------\n>UniRef90_A0A0C3C084/650-794 [subseq from] Non-specific serine/threonine protein kinase n=1 Tax=Piloderma croceum (strain F 1598) TaxID=765440 RepID=A0A0C3C084_PILCF\n------------------------------------------------------------------------------------------------------------------------------------------------------------------------------------------------------------------------------------------------------------------------------------------------------------------------------------------------------------------------------------------------------------------------PKKKRRGKKKKASVVNGGLEdEDGDKEKERADNAQGQMIASPsGLVISpTPKAEPVGSsLIVSDTILGFGSHGTVVFSGSLQGRAVAVKRLLQDFVTLASREVSILQESDDHPNVIRYYYQEAHANFLYIALELCPASLADIIEC--------------------------------------------------------------------------------------------------------------------------------------------------------------------------------------------------------------------------------------------------------------------------------------------------------------------------------------------------\n>UniRef90_A0A0C3C084/810-896 [subseq from] Non-specific serine/threonine protein kinase n=1 Tax=Piloderma croceum (strain F 1598) TaxID=765440 RepID=A0A0C3C084_PILCF\n-----------------------------------------------------------------------------------------------------------------------------------------------------------------------------------------------------------------------------------------------------------------------------------------------------------------------------------------------------------------------------------------------------------------------------------------------------------------------------------------------------------------------------------------------------------------------------------------------------------------ALRQITSGLRHLHSLKLVHRDIKPQNILVSgpkKNGGKdgghRMLISDFGLCKKLDVDQTSfLPTSQGAMAAGTVGWRAPEILRGEV-----------------------------------------------------------------------------------------------------------------------------------------------------------------------------------------------------------------------\n>UniRef90_A0A0C3C084/906-1139 [subseq from] Non-specific serine/threonine protein kinase n=1 Tax=Piloderma croceum (strain F 1598) TaxID=765440 RepID=A0A0C3C084_PILCF\n---------------------------------------------------------------------------------------------------------------------------------------------------------------------------------------------------------------------------------------------------------------------------------------------------------------------------------------------------------------------------------------------------------------------------------------------------------------------------------------------------------------------------------------------------------------------------------------------------------------------------------------------------------------------SQSSRGSVGTPTGSTTTGKPT-----RLTKLVDIFALGCLFYYTLTSGGHPFGDRFEREVNILKNVKSLDGLERFGEegsdAAELISSMLSTEAYDRPDTSTCLLHPFFWDHGRRLNFLQDASDRFEIMCRDPRDPDLITLESKAFDIVGNDWHSRLDRVFIENLGKFRKYDGKSLQDLLRALRNKKHHYQDLPENVKRHLGPMPEGFLSYFTRRFPRLFLHVHSVVASTSlRHEPMFR--------\n>UniRef90_A0A316W3T1/843-929 [subseq from] non-specific serine/threonine protein kinase n=1 Tax=Ceraceosorus guamensis TaxID=1522189 RepID=A0A316W3T1_9BASI\n-----------------------------------------------------------------------------------------------------------------------------------------------------------------------------------------------------------------------------------------------------------------------------------------------------------------------------------------------------------------------------------------------------------------------------------------------------------------------------GSLQISEEILGYGSSGTVVFKGTFQGRAVAVKRLLRDFVHVASKEVSLLESADNHPNVIRYFYKELTPSFLFIALELCPASLADVIE---------------------------------------------------------------------------------------------------------------------------------------------------------------------------------------------------------------------------------------------------------------------------------------------------------------------------------------------------\n>UniRef90_A0A316W3T1/945-1026 [subseq from] non-specific serine/threonine protein kinase n=1 Tax=Ceraceosorus guamensis TaxID=1522189 RepID=A0A316W3T1_9BASI\n----------------------------------------------------------------------------------------------------------------------------------------------------------------------------------------------------------------------------------------------------------------------------------------------------------------------------------------------------------------------------------------------------------------------------------------------------------------------------------------------------------------------------------------------------------------------------------------------------------------KALSQITSGLRHLHSLSIVHRDIKPQNILVSNNPSgkLKMLLSDFGLSKRLDGLAQSSFSQTMNNPGGTVGWRAPEILRGEV-----------------------------------------------------------------------------------------------------------------------------------------------------------------------------------------------------------------------\n>UniRef90_A0A316W3T1/1035-1273 [subseq from] non-specific serine/threonine protein kinase n=1 Tax=Ceraceosorus guamensis TaxID=1522189 RepID=A0A316W3T1_9BASI\n-------------------------------------------------------------------------------------------------------------------------------------------------------------------------------------------------------------------------------------------------------------------------------------------------------------------------------------------------------------------------------------------------------------------------------------------------------------------------------------------------------------------------------------------------------------------------------------------------------------------------------------------------------------------------SNSTESSSNGMRSGLPRDgETSRRLTRAVDVFALGCLAYYILANGDHPFGSRFEREMNIVKSASDLSRLSGLGeegyEAQHLISKMIAVEPKDRPSAPDVLTHPYFWDHAQRLAFLQDASDRFEIMDKDAPPPPLIALESCAAAVIGSDWHRRMDKIFMDDLGKFRKYERSSVQDLLRALRNKKHHYQDMSPALRRQMGALPGPFLHYFTKRFPSLVVHVHTVISEspLLRGEQMFASY------\n>UniRef90_A0A0B1TKK4/2-104 [subseq from] Kinase domain protein n=1 Tax=Oesophagostomum dentatum TaxID=61180 RepID=A0A0B1TKK4_OESDE\n---------------------------------------------------------------------------------------------------------------------------------------------------------------------------------------------------------------------------------------------------------------------------------------------------------------------------------------------------------------------------------------------------------------------------------------------------------------------------KVGKLQYNPSEIlGRGCEGTVVYRGKFDGRDVAVKRVVSEFVRLVDREADLLRESDTHPNVIRYFCMESDSQFRYLALELCVASLNDYVIEEAVREKVPISST--------------------------------------------------------------------------------------------------------------------------------------------------------------------------------------------------------------------------------------------------------------------------------------------------------------------------------------\n>UniRef90_A0A0B1TKK4/105-391 [subseq from] Kinase domain protein n=1 Tax=Oesophagostomum dentatum TaxID=61180 RepID=A0A0B1TKK4_OESDE\n----------------------------------------------------------------------------------------------------------------------------------------------------------------------------------------------------------------------------------------------------------------------------------------------------------------------------------------------------------------------------------------------------------------------------------------------------------------------------------------------------------------------------------------------------------------------------------------------------------------ELLRQATEGLAHLHIMQIVHRDMKPQNVLLSTagTRGVRAVISDFGLCKRVQPGRQSLSKRS-GL-AGTDGWIAPEALISESTSFPVDVFSLGCIFYYVLSDGDHPFGDSLHRQTNIINGEYVLRGIkRDIPVAVSLIESMIQKAPNARPSLQCVLSHPFFWEPERRLQFFGDVSDRIEKE--EDTSTVVRRLERNARAVVGGNWRNNICDALAADLRKFRTYKGHSVRDLLRAMRNKKHHYRELPEDVRDSLGHIPDQFVYYFTSRFPLLLLHTYEA-MEWCADEGLFRSY------\n>UniRef90_A0A8H6WWC0/718-804 [subseq from] non-specific serine/threonine protein kinase n=1 Tax=Mycena kentingensis (nom. inval.) TaxID=1325293 RepID=A0A8H6WWC0_9AGAR\n-----------------------------------------------------------------------------------------------------------------------------------------------------------------------------------------------------------------------------------------------------------------------------------------------------------------------------------------------------------------------------------------------------------------------------------------------------------------------------PSLVVSDTVLGYGSHGTVVYRGSLQGRAVAVKRLLQDFVTLASREVSILQESDDHPNVIRYYYQEAHSNFLYIALELCPATLADLIE---------------------------------------------------------------------------------------------------------------------------------------------------------------------------------------------------------------------------------------------------------------------------------------------------------------------------------------------------\n>UniRef90_A0A8H6WWC0/822-906 [subseq from] non-specific serine/threonine protein kinase n=1 Tax=Mycena kentingensis (nom. inval.) TaxID=1325293 RepID=A0A8H6WWC0_9AGAR\n----------------------------------------------------------------------------------------------------------------------------------------------------------------------------------------------------------------------------------------------------------------------------------------------------------------------------------------------------------------------------------------------------------------------------------------------------------------------------------------------------------------------------------------------------------------------------------------------------------------RALRQITSGLRHLHGLKLVHRDIKPQNILVSAGTGRGAQsyrmlISDFGLCKKLDVDqTSFLPTNHGAMAAGTVGWRAPEILRGD------------------------------------------------------------------------------------------------------------------------------------------------------------------------------------------------------------------------\n>UniRef90_A0A8H6WWC0/909-1153 [subseq from] non-specific serine/threonine protein kinase n=1 Tax=Mycena kentingensis (nom. inval.) TaxID=1325293 RepID=A0A8H6WWC0_9AGAR\n-------------------------------------------------------------------------------------------------------------------------------------------------------------------------------------------------------------------------------------------------------------------------------------------------------------------------------------------------------------------------------------------------------------------------------------------------------------------------------------------------------------------------------------------------------------------------------------------------------------------------------------------------------LDEFGIATT---DDASVSSQG-TVGSAGSGATAGK---PTRLTKSVDIFALGCLFYYTLTNGGHPFGDRFEREANIMKGAKTLTGLERFgeegEEAVDLISNMLATEASERPDTTTTILHPFFWDPGRRLNFLQDASDRFEIMCRDPKDPYLLVLERGASAIVGNDWQGRLDRLFLENLGKFRKYDGRSVQDLLRALRNKKHHYQDLPENVKRHLGSMPDGYLAYFTRRFPRLFLHVHSVIGNTTLRTESMF--------\n>UniRef90_A8Q0L8/720-804 [subseq from] non-specific serine/threonine protein kinase n=1 Tax=Malassezia globosa (strain ATCC MYA-4612 / CBS 7966) TaxID=425265 RepID=A8Q0L8_MALGO\n-------------------------------------------------------------------------------------------------------------------------------------------------------------------------------------------------------------------------------------------------------------------------------------------------------------------------------------------------------------------------------------------------------------------------------------------------------------------------------LQISDEVLGYGSSGTVVFRGTFQGRAVAVKRLLRDFVHLASKEVSLLQSADNHPNVIRYYCQELTPNFLYIALEECPASLADLIE---------------------------------------------------------------------------------------------------------------------------------------------------------------------------------------------------------------------------------------------------------------------------------------------------------------------------------------------------\n>UniRef90_A8Q0L8/822-1112 [subseq from] non-specific serine/threonine protein kinase n=1 Tax=Malassezia globosa (strain ATCC MYA-4612 / CBS 7966) TaxID=425265 RepID=A8Q0L8_MALGO\n------------------------------------------------------------------------------------------------------------------------------------------------------------------------------------------------------------------------------------------------------------------------------------------------------------------------------------------------------------------------------------------------------------------------------------------------------------------------------------------------------------------------------------------------------------------------------------------------------------------FKQITAGLVHLHSLSIVHRDIKPGNILVSLTSqqKLRVLLSDFGLSKKIDGLSfSAQTQ--SAHAGGTIGWRAPELLRGhdtasgpicgrERLTRAVDIFSLGCVAYYMLTRGAHPFGEMYEREMHILQNKVDLHALtasgDDIVEAEALIMRMIDTDATKRPTASDVARHPFFWNAAKRVAFLQDVSDRFETLERNPPAFALELLEQNASSVVGTDWRRRFDRTFLDDLGKFRTYNSASVQDLLRVLRNKKHHFQDMPLALKKQLSPMPEGFLSYFTRRFPALFLHVYHVVE------------------\n>UniRef90_D8UHE6/611-695 [subseq from] Protein kinase domain-containing protein n=1 Tax=Volvox carteri f. nagariensis TaxID=3068 RepID=D8UHE6_VOLCA\n-------------------------------------------------------------------------------------------------------------------------------------------------------------------------------------------------------------------------------------------------------------------------------------------------------------------------------------------------------------------------------------------------------------------------------------------------------------------------SLAIGRLVVGPGILGYGSAGTVVYEGVLDGRPVAVKRLLRQFTELARKEIEVLILSDEHPNVVRCFALEEDREFVYLALEKCRCL---------------------------------------------------------------------------------------------------------------------------------------------------------------------------------------------------------------------------------------------------------------------------------------------------------------------------------------------------------\n>UniRef90_D8UHE6/697-890 [subseq from] Protein kinase domain-containing protein n=1 Tax=Volvox carteri f. nagariensis TaxID=3068 RepID=D8UHE6_VOLCA\n-----------------------------------------------------------------------------------------------------------------------------------------------------------------------------------------------------------------------------------------------------------------------------------------------------------------------------------------------------------------------------------------------------------------------------------------------------------------------------------------------------------------------------------------------------------------------------------------------------------------TLLDVCRGLAALHERGIVHRDLKPHNVLLTE-SGQRAKLSDMGLSKQLVPEQSSFES-HHGPG-GSSGWQAPEQLiaRDggaARQTRSMDVFSLGCILYYCMTGGRHPFGDNhYERDARILRADPVLGpLCTAGPEAFNLVSSCLAREPASRPAVGAVLGHPLW----------------VENEDREPDTSLLAAMESYAAVALAGPGMEALE----------------------------------------------------------------------------------------\n>UniRef90_D8UHE6/910-1010 [subseq from] Protein kinase domain-containing protein n=1 Tax=Volvox carteri f. nagariensis TaxID=3068 RepID=D8UHE6_VOLCA\n---------------------------------------------------------------------------------------------------------------------------------------------------------------------------------------------------------------------------------------------------------------------------------------------------------------------------------------------------------------------------------------------------------------------------------------------------------------------------------------------------------------------------------------------------------------------------------------------------------------------------------------------------------------------------------------------------------------------------------------------------------------------------------------------------------LTAALTAALAASCLPNWGASLPPELVGNLGRYRRYDFTSLRDLLRVVRNKRNHFREMPPALQSMLGPLPGGFLRFFCGRFPHLLLAVYVFAVRHLANEPTL---------\n>UniRef90_B0D436/713-798 [subseq from] non-specific serine/threonine protein kinase n=2 Tax=Laccaria TaxID=29882 RepID=B0D436_LACBS\n------------------------------------------------------------------------------------------------------------------------------------------------------------------------------------------------------------------------------------------------------------------------------------------------------------------------------------------------------------------------------------------------------------------------------------------------------------------------------SLIVSDTILGFGSHGTVVFQGSLQGRAVAVKRLLQDFVTLASREVSILQESDDHPNVIRYYYQEAHANFLYIALELCPASLADIIE---------------------------------------------------------------------------------------------------------------------------------------------------------------------------------------------------------------------------------------------------------------------------------------------------------------------------------------------------\n>UniRef90_B0D436/816-905 [subseq from] non-specific serine/threonine protein kinase n=2 Tax=Laccaria TaxID=29882 RepID=B0D436_LACBS\n----------------------------------------------------------------------------------------------------------------------------------------------------------------------------------------------------------------------------------------------------------------------------------------------------------------------------------------------------------------------------------------------------------------------------------------------------------------------------------------------------------------------------------------------------------------------------------------------------------------KALKQIAGGLKHLHALKLVHRDIKPQNILVSTskaggktgNNNYRMLISDFGLCKKLDVDQTSFYPTANGaMGAGTVGWRAPEILRGDVK----------------------------------------------------------------------------------------------------------------------------------------------------------------------------------------------------------------------\n>UniRef90_B0D436/917-1143 [subseq from] non-specific serine/threonine protein kinase n=2 Tax=Laccaria TaxID=29882 RepID=B0D436_LACBS\n------------------------------------------------------------------------------------------------------------------------------------------------------------------------------------------------------------------------------------------------------------------------------------------------------------------------------------------------------------------------------------------------------------------------------------------------------------------------------------------------------------------------------------------------------------------------------------------------------------------------------------------------------------------------SRGSTSTinGSVSSG-GAPTTGKRTRLTKSVDIFALGCLFYYTLTNGGHPYGDRFEREVNIMKNAKNLDGLatfgEEGTEASDLITQMLDPEASERPDTTTCLLHPFFWDSSRRLNFLQDASDRFEIMCRDPKDPNLLNLEKDAINIVGPDWHARLDRAFTENLGKFRKYDGKSVQDLLRALRNKKHHYQDLPENVKRSLGPMPDGFLAYFTRRYPRLFLHVHAVIKN-----------------\n>UniRef90_A0A5C5G2X0/944-1033 [subseq from] Other/IRE protein kinase n=1 Tax=Rhodotorula diobovata TaxID=5288 RepID=A0A5C5G2X0_9BASI\n---------------------------------------------------------------------------------------------------------------------------------------------------------------------------------------------------------------------------------------------------------------------------------------------------------------------------------------------------------------------------------------------------------------------------------------------------------------------------VVGGLAVSETILGYGSHGTVVLRGKFQGRAVAVKRLLKDFVTIAAHEVNLLQDADDHPHVIRYFCKEQRDTFLYIALELCPASLFDLIDQ--------------------------------------------------------------------------------------------------------------------------------------------------------------------------------------------------------------------------------------------------------------------------------------------------------------------------------------------------\n>UniRef90_A0A5C5G2X0/1048-1128 [subseq from] Other/IRE protein kinase n=1 Tax=Rhodotorula diobovata TaxID=5288 RepID=A0A5C5G2X0_9BASI\n----------------------------------------------------------------------------------------------------------------------------------------------------------------------------------------------------------------------------------------------------------------------------------------------------------------------------------------------------------------------------------------------------------------------------------------------------------------------------------------------------------------------------------------------------------------------------------------------------------------KALRQITSGLRHLHSLKIVHRDIKPQNILVStaKRgqPGLRMLISDFGLCKKLDVDESSFQQT-FNHAAGSFGYRAPEVLRG-------------------------------------------------------------------------------------------------------------------------------------------------------------------------------------------------------------------------\n>UniRef90_A0A5C5G2X0/1145-1379 [subseq from] Other/IRE protein kinase n=1 Tax=Rhodotorula diobovata TaxID=5288 RepID=A0A5C5G2X0_9BASI\n-------------------------------------------------------------------------------------------------------------------------------------------------------------------------------------------------------------------------------------------------------------------------------------------------------------------------------------------------------------------------------------------------------------------------------------------------------------------------------------------------------------------------------------------------------------------------------------------------------------------------------------------------------------------------SASTGSGGSSTTLAGMtSTDPSMRLTRSIDIFSLGCIFYYVLTRGEHPFGGRYEREMNILNGKASLDRLDGLGEeAVevqDLILRMVATDPRERPTADLVLLHPFFWNAQKRLLFICDASDRFEIMTRDPPEPTLLTLERRAHEIVGDDWQKALDRTFLDNLGKYRKYDGASVRDLLRVLRNKKHHYQDLPETVRKALGDLPGGFLSYFTLRFPQLLLHVYDTVATHLSDEAMFA--------\n>UniRef90_A0A164YJN5/670-755 [subseq from] non-specific serine/threonine protein kinase n=2 Tax=Sistotremastrum TaxID=139133 RepID=A0A164YJN5_9AGAM\n------------------------------------------------------------------------------------------------------------------------------------------------------------------------------------------------------------------------------------------------------------------------------------------------------------------------------------------------------------------------------------------------------------------------------------------------------------------------------SLVVSEEILGFGSHGTVVYKGAFQGRAVAVKRLLQDFVTLAAREVTLLQESDDHPNVIRYYFQEARNNFLYIALELCPASLADIVE---------------------------------------------------------------------------------------------------------------------------------------------------------------------------------------------------------------------------------------------------------------------------------------------------------------------------------------------------\n>UniRef90_A0A164YJN5/774-858 [subseq from] non-specific serine/threonine protein kinase n=2 Tax=Sistotremastrum TaxID=139133 RepID=A0A164YJN5_9AGAM\n-----------------------------------------------------------------------------------------------------------------------------------------------------------------------------------------------------------------------------------------------------------------------------------------------------------------------------------------------------------------------------------------------------------------------------------------------------------------------------------------------------------------------------------------------------------------------------------------------------------------ALIQITQGLRHLHGLKIIHRDIKPPNILVSlpKGkapGSYRMLISDFGLCKKLEIDeTSFLPTAHGAMAAGTVGWRAPEILRGEV-----------------------------------------------------------------------------------------------------------------------------------------------------------------------------------------------------------------------\n>UniRef90_A0A164YJN5/875-1093 [subseq from] non-specific serine/threonine protein kinase n=2 Tax=Sistotremastrum TaxID=139133 RepID=A0A164YJN5_9AGAM\n-------------------------------------------------------------------------------------------------------------------------------------------------------------------------------------------------------------------------------------------------------------------------------------------------------------------------------------------------------------------------------------------------------------------------------------------------------------------------------------------------------------------------------------------------------------------------------------------------------------------------------------------------------------------------------GTVINGVQPTPNPNRTRLTKAVDIFALGCLYYYTLTTGSHPYGDRYERELNILKDARNLTGLdvfgEEGVEAEDLISKMLDPESSRRPDTTYCLMHPFFWTPARRLTFLQDASDRFEIMNRDPPEEPLVMLEDGAYNVVGNDWHSRLDRTFIENLGKFRKYNGKSVQDLLRALRNKKHHYQDLPDNVKRHLGTLPEGFLRYFTMRFPALFLHVHNVVLR-----------------\n>UniRef90_A0A316UTG6/746-875 [subseq from] non-specific serine/threonine protein kinase n=1 Tax=Jaminaea rosea TaxID=1569628 RepID=A0A316UTG6_9BASI\n----------------------------------------------------------------------------------------------------------------------------------------------------------------------------------------------------------------------------------------------------------------------------------------------------------------------------------------------------------------------------------------------------------------------------KNGSSSTL---SNGWIQIGPGSQSAQDQLVALANSQP---QGDAAASATPALQLSDEVLGYGSSGTVVFKGRFQNRLVAVKRLLVDFVHLASQEISLLESADDHPNVIRYFYKEQVGNFLFIALELCPASLGDLVE---------------------------------------------------------------------------------------------------------------------------------------------------------------------------------------------------------------------------------------------------------------------------------------------------------------------------------------------------\n>UniRef90_A0A316UTG6/892-976 [subseq from] non-specific serine/threonine protein kinase n=1 Tax=Jaminaea rosea TaxID=1569628 RepID=A0A316UTG6_9BASI\n-----------------------------------------------------------------------------------------------------------------------------------------------------------------------------------------------------------------------------------------------------------------------------------------------------------------------------------------------------------------------------------------------------------------------------------------------------------------------------------------------------------------------------------------------------------------------------------------------------------------AIKEVAGGLRHLHGLSIVHRDIKPQNILVAyanphapKTSPLKMLLSDFGLSKRLDSVAQSSFSQTMHHPGGTAGWRAPEILRGD------------------------------------------------------------------------------------------------------------------------------------------------------------------------------------------------------------------------\n>UniRef90_A0A316UTG6/989-1134 [subseq from] non-specific serine/threonine protein kinase n=1 Tax=Jaminaea rosea TaxID=1569628 RepID=A0A316UTG6_9BASI\n---------------------------------------------------------------------------------------------------------------------------------------------------------------------------------------------------------------------------------------------------------------------------------------------------------------------------------------------------------------------------------------------------------------------------------------------------------------------------------------------------------------------------------------------------------------------------------------------------------------------------------------------------------------------SSLTaAQATNMANGSSANGSS---SRTRLTRAVDIFALGCLSYYLLTSGDHPFGARYEREVNIMRNQSNLSRLEAFGeeghEASHLIRNMIQPEPTGRLRAVQVLAHPYFWDSAKRLGFLQDVSDRLEVIEREKaatGSQGAAAAAAAA-----------------------------------------------------------------------------------------------------\n>UniRef90_A0A316UTG6/1150-1259 [subseq from] non-specific serine/threonine protein kinase n=1 Tax=Jaminaea rosea TaxID=1569628 RepID=A0A316UTG6_9BASI\n-----------------------------------------------------------------------------------------------------------------------------------------------------------------------------------------------------------------------------------------------------------------------------------------------------------------------------------------------------------------------------------------------------------------------------------------------------------------------------------------------------------------------------------------------------------------------------------------------------------------------------------------------------------------------------------------------------------------------------------------------------------------------------------------------------ESSLLLRQLESSSrLVTEGGDWTRKVDKAFMDDLGKWRKYHGSSVRDLLRALRNKKHHYQDMPPALRRSMGAMPEGFLGYFTRRFPKLFLHVYEVVekCDFVKSESAFRT-------\n>UniRef90_A0A2G5UXI2/275-361 [subseq from] Endoribonuclease n=2 Tax=Caenorhabditis nigoni TaxID=1611254 RepID=A0A2G5UXI2_9PELO\n------------------------------------------------------------------------------------------------------------------------------------------------------------------------------------------------------------------------------------------------------------------------------------------------------------------------------------------------------------------------------------------------------------------------------------------------------------------------------KLMYSPSDIlGTGCEGTVVYRGTFDGREVAVKRVVSEFVKFAHREADLLRESDHHPHVIRYFCMESDSQFRYLALELCICSLNDYVE---------------------------------------------------------------------------------------------------------------------------------------------------------------------------------------------------------------------------------------------------------------------------------------------------------------------------------------------------\n>UniRef90_A0A2G5UXI2/374-667 [subseq from] Endoribonuclease n=2 Tax=Caenorhabditis nigoni TaxID=1611254 RepID=A0A2G5UXI2_9PELO\n---------------------------------------------------------------------------------------------------------------------------------------------------------------------------------------------------------------------------------------------------------------------------------------------------------------------------------------------------------------------------------------------------------------------------------------------------------------------------------------------------------------------------------------------------------------------------------------------------------------TDILRQATDGLAHLHASKIVHRDMKPQNVLITMASqrgEMRAVISDFGLCKRVQPGKNSISRGIASGLAGTDGWIAPEVLISASTSYPVDIFSLGCIFYYVLTSGTHPFGKSLHRQANIVNGEFTLNKLadhDDWSLAEDLITSMLNVDPLSRLTAEAVLNHPFFWSAEKRLAYFSDVSDRVEKE--EDNSPVVRRLETDARTVVCGGWREKICDALKEDLRKFRTYKSFSVRDLLRAMRNKKHHYRELPEDVRQSLGDIPDQFLHYFTSRFPRLLLHVYKA-TEYCSSEPVFRRYY-----\n>UniRef90_A0A0P9EJF1/3-77 [subseq from] Protein kinase domain-containing protein (Fragment) n=1 Tax=Rhodotorula graminis (strain WP1) TaxID=578459 RepID=A0A0P9EJF1_RHOGW\n-----------------------------------------------------------------------------------------------------------------------------------------------------------------------------------------------------------------------------------------------------------------------------------------------------------------------------------------------------------------------------------------------------------------------------------------------------------------------------------------GSHGTVVLRGEFQGRAVAVKRLLKDFVTIAAHEVNLLQDADDHPHVIRYFCKEQRDTFLYIALELCPASLFDLVD---------------------------------------------------------------------------------------------------------------------------------------------------------------------------------------------------------------------------------------------------------------------------------------------------------------------------------------------------\n>UniRef90_A0A0P9EJF1/93-173 [subseq from] Protein kinase domain-containing protein (Fragment) n=1 Tax=Rhodotorula graminis (strain WP1) TaxID=578459 RepID=A0A0P9EJF1_RHOGW\n----------------------------------------------------------------------------------------------------------------------------------------------------------------------------------------------------------------------------------------------------------------------------------------------------------------------------------------------------------------------------------------------------------------------------------------------------------------------------------------------------------------------------------------------------------------------------------------------------------------RALRQITSGLRHLHSLKIVHRDIKPQNILVStaKRgqPGLRMLISDFGLCKKLDVDESSFQQT-FNHAAGSFGYRAPEVLRG-------------------------------------------------------------------------------------------------------------------------------------------------------------------------------------------------------------------------\n>UniRef90_A0A0P9EJF1/189-423 [subseq from] Protein kinase domain-containing protein (Fragment) n=1 Tax=Rhodotorula graminis (strain WP1) TaxID=578459 RepID=A0A0P9EJF1_RHOGW\n--------------------------------------------------------------------------------------------------------------------------------------------------------------------------------------------------------------------------------------------------------------------------------------------------------------------------------------------------------------------------------------------------------------------------------------------------------------------------------------------------------------------------------------------------------------------------------------------------------------------------------------------------------------------------PSASVGSGGSSTTLAgltSTDPSMRLTRSIDIFSLGCIFYYVLTRGEHPFGGRYEREMNILNGKASLDRLDGLGEeAVevqDLILRMVATDPRERPSADLVLLHPFFWNAQKRLLFICDASDRFEIMTRDPPEPTLLTLEHRSHEIVGDDWQKALDRTFLDNLGKYRKYDGASVRDLLRVLRNKKHHYQDLPESVRKALGDLPAGFLSYFTTRFPQLLLHVYDTVATHLSDEAMF---------\n>UniRef90_A0A061H634/985-1092 [subseq from] non-specific serine/threonine protein kinase n=2 Tax=Pseudozyma flocculosa TaxID=84751 RepID=A0A061H634_9BASI\n---------------------------------------------------------------------------------------------------------------------------------------------------------------------------------------------------------------------------------------------------------------------------------------------------------------------------------------------------------------------------------------------------------------------------------------------------------QAAKIAAAGASSSSAtNGLKSSSLTISDEVLGYGSSGTVVFKGTFQGRAVAVKRLLRDFVHVASKEVSLLESADNHPNVIRYFYKELTPSFLFIALELCPASLADVVE---------------------------------------------------------------------------------------------------------------------------------------------------------------------------------------------------------------------------------------------------------------------------------------------------------------------------------------------------\n>UniRef90_A0A061H634/1110-1189 [subseq from] non-specific serine/threonine protein kinase n=2 Tax=Pseudozyma flocculosa TaxID=84751 RepID=A0A061H634_9BASI\n------------------------------------------------------------------------------------------------------------------------------------------------------------------------------------------------------------------------------------------------------------------------------------------------------------------------------------------------------------------------------------------------------------------------------------------------------------------------------------------------------------------------------------------------------------------------------------------------------------------LSQITSGLRHLHSLSIVHRDIKPQNILVSTSSsgrSLKMLLSDFGLSKRLDGLAQTSFSQTMNNPGGTVGWRAPEILRGD------------------------------------------------------------------------------------------------------------------------------------------------------------------------------------------------------------------------\n>UniRef90_A0A061H634/1199-1421 [subseq from] non-specific serine/threonine protein kinase n=2 Tax=Pseudozyma flocculosa TaxID=84751 RepID=A0A061H634_9BASI\n-------------------------------------------------------------------------------------------------------------------------------------------------------------------------------------------------------------------------------------------------------------------------------------------------------------------------------------------------------------------------------------------------------------------------------------------------------------------------------------------------------------------------------------------------------------------------------------------------------------------------------------------------------------------------ESSLGNSSGNRRAGGSGTEEKQRLTRAVDIFALGCLAYYVLSNGDHPFGSRFEREMNIIRRHVDTGRLDGLGEEGHeaqdLVLKMVDNDPRRRPSANDVLAHPYFWDANKRLNFLQDASDRFEIMEKDPPAPALVMLEAKATKVVGHDWHRRCDKAFLENLGKFRKYDPTSVQDLLRAMRNKKHHYQDMPPHLRRMLGSLPDGFLGYFTRRFPELFLHVHGVV-------------------\n>UniRef90_A0A3M6TY98/503-591 [subseq from] non-specific serine/threonine protein kinase n=2 Tax=Pocillopora damicornis TaxID=46731 RepID=A0A3M6TY98_POCDA\n---------------------------------------------------------------------------------------------------------------------------------------------------------------------------------------------------------------------------------------------------------------------------------------------------------------------------------------------------------------------------------------------------------------------------------------------------------------------------SVGKISFSLKNVlGRGCEGTVVYKGKFDGRDAAVKRILPECFTFADREVDLLRESDAHPNVIRYFCTEEDQQFRYIALELCEATLQEYV----------------------------------------------------------------------------------------------------------------------------------------------------------------------------------------------------------------------------------------------------------------------------------------------------------------------------------------------------\n>UniRef90_A0A3M6TY98/606-895 [subseq from] non-specific serine/threonine protein kinase n=2 Tax=Pocillopora damicornis TaxID=46731 RepID=A0A3M6TY98_POCDA\n-----------------------------------------------------------------------------------------------------------------------------------------------------------------------------------------------------------------------------------------------------------------------------------------------------------------------------------------------------------------------------------------------------------------------------------------------------------------------------------------------------------------------------------------------------------------------------------------------------------------VLNQAMSGLTHLHSLNIVHRDIKPHNVLISKRSvsgEVKAMISDFGLCKKLAYGRNSATCQTGA--IGTDGWIAPEMFKPDNKMKcSVDIFSSGCVFYYVLSGGLHPFGDQYRRQANIVAGDFDvekIINCELVTEAKDLIRMMLKPCPSERPSAKEILKHPFFWSREKQLAFFQDVSDRIEKESE--ESELLVLLQKDSIPVVRGDWKVHLGSELQEDLRKFRTYKGSHVRDLLRAMRNKKHHYRELPDHVKEALGSVPDGYMRYFSSRFPRLLMHTYNAMA-SCKSEPVFQTY------\n>UniRef90_A0A2X0MV85/858-951 [subseq from] non-specific serine/threonine protein kinase n=3 Tax=Microbotryum TaxID=34416 RepID=A0A2X0MV85_9BASI\n---------------------------------------------------------------------------------------------------------------------------------------------------------------------------------------------------------------------------------------------------------------------------------------------------------------------------------------------------------------------------------------------------------------------------------------------------------------------------SVEGLNVSDTILGYGSHGTVVLRGEFQGRAVAVKRLLKDFVTIATHEVALLQESDDHPHVIRYYCKEHRDTFLYIALELCPASLFDLIDQPSSF----------------------------------------------------------------------------------------------------------------------------------------------------------------------------------------------------------------------------------------------------------------------------------------------------------------------------------------------\n>UniRef90_A0A2X0MV85/962-1041 [subseq from] non-specific serine/threonine protein kinase n=3 Tax=Microbotryum TaxID=34416 RepID=A0A2X0MV85_9BASI\n----------------------------------------------------------------------------------------------------------------------------------------------------------------------------------------------------------------------------------------------------------------------------------------------------------------------------------------------------------------------------------------------------------------------------------------------------------------------------------------------------------------------------------------------------------------------------------------------------------------RALRQITSGIRYLHKLKIVHRDIKPQNILVSTskhHGGLRMLISDFGLCKKLDVDESSFQQT-MNHAAGSFGYRAPEVLRG-------------------------------------------------------------------------------------------------------------------------------------------------------------------------------------------------------------------------\n>UniRef90_A0A2X0MV85/1054-1294 [subseq from] non-specific serine/threonine protein kinase n=3 Tax=Microbotryum TaxID=34416 RepID=A0A2X0MV85_9BASI\n--------------------------------------------------------------------------------------------------------------------------------------------------------------------------------------------------------------------------------------------------------------------------------------------------------------------------------------------------------------------------------------------------------------------------------------------------------------------------------------------------------------------------------------------------------------------------------------------------------------------------------------------------------------------PSSSTQNSPSRNRGSSSSSSAGLLTdpSMRLTRSIDIFSLGCIVYYVLTGGEHPFGGRYEREMNILLGKISLERLDGLGEeAIevqDLISRMVATDPRERPSAEAVLLHPFFWNAQKRLLFICDASDRFEIMERDPPTPTLVMLESRAIEIVGDDWQKAIDRNLLDNLGKYRKYDGKSVRDLLRVLRNKKHHYQDLPDSVRRNLGELPGGFLSYFTLRFPHLLLHVYDTVATHLHDEPMFA--------\n>UniRef90_A0A0D0DW99/748-837 [subseq from] Non-specific serine/threonine protein kinase n=2 Tax=Paxillus TaxID=5395 RepID=A0A0D0DW99_9AGAM\n---------------------------------------------------------------------------------------------------------------------------------------------------------------------------------------------------------------------------------------------------------------------------------------------------------------------------------------------------------------------------------------------------------------------------------------------------------------------------TARSLIVSDTVLGFGSHGTVVFQGSLQGRAVAVKRLLQDFVTLASREVSVLQESDDHPNVIRYYYQESHGNFLYIALELCPASLADVIES--------------------------------------------------------------------------------------------------------------------------------------------------------------------------------------------------------------------------------------------------------------------------------------------------------------------------------------------------\n>UniRef90_A0A0D0DW99/853-939 [subseq from] Non-specific serine/threonine protein kinase n=2 Tax=Paxillus TaxID=5395 RepID=A0A0D0DW99_9AGAM\n-----------------------------------------------------------------------------------------------------------------------------------------------------------------------------------------------------------------------------------------------------------------------------------------------------------------------------------------------------------------------------------------------------------------------------------------------------------------------------------------------------------------------------------------------------------------------------------------------------------------ALRQITSGLRHLHSLKIVHRDIKPQNILVSgpKNGATGrdrgrrMLISDFGLCKKLEVDQTSFAPTAQGAhAAGTVGWRAPEILRGD------------------------------------------------------------------------------------------------------------------------------------------------------------------------------------------------------------------------\n>UniRef90_A0A0D0DW99/940-1179 [subseq from] Non-specific serine/threonine protein kinase n=2 Tax=Paxillus TaxID=5395 RepID=A0A0D0DW99_9AGAM\n----------------------------------------------------------------------------------------------------------------------------------------------------------------------------------------------------------------------------------------------------------------------------------------------------------------------------------------------------------------------------------------------------------------------------------------------------------------------------------------------------------------------------------------------------------------------------------------------------------------------------------------------------------VKLDDSLGDDTSQSSRGSTSTVI-NGGSSTPTSGRSTRLTKAVDIFALGCLFYYVLTNGSHPFGSKFEREVNIIKDVKSLEGLERFgeegSEGVDLIGKMLDPEAYNRPDTTSCLLHPFFWDPARRLNFLQDASDRFEIMCRDPRDQNLIVLETNAFDIVGHDWHTKLDKVFIENLGKFRKYDGKSVQDLLRALRNKKHHYQDLPDHVKRNLGPMPDGFLSYFTKRFPRLFMHVHGVISKT----------------\n>UniRef90_A0A0C7MR19/672-771 [subseq from] non-specific serine/threonine protein kinase n=1 Tax=Lachancea lanzarotensis TaxID=1245769 RepID=A0A0C7MR19_9SACH\n----------------------------------------------------------------------------------------------------------------------------------------------------------------------------------------------------------------------------------------------------------------------------------------------------------------------------------------------------------------------------------------------------------------------------------------------------------------------------LQNLVVSKKVLGYGSAGTVVFQGTFQHRPVAVKRMLIDFYDVGTQEIKLLTESDHHPNVVRYYCSETSGRFFYIALELCTATLEDVITgkgSSSAVLEAQ------------------------------------------------------------------------------------------------------------------------------------------------------------------------------------------------------------------------------------------------------------------------------------------------------------------------------------------\n>UniRef90_A0A0C7MR19/778-867 [subseq from] non-specific serine/threonine protein kinase n=1 Tax=Lachancea lanzarotensis TaxID=1245769 RepID=A0A0C7MR19_9SACH\n----------------------------------------------------------------------------------------------------------------------------------------------------------------------------------------------------------------------------------------------------------------------------------------------------------------------------------------------------------------------------------------------------------------------------------------------------------------------------------------------------------------------------------------------------------------------------------------------------------------NVLLQIAQGVAHLHAIKIVHRDLKPQNILVAPtrkymqrvNNNLApmrVLISDFGLCKRLGPDQSSFH-TRQGNASGTSGWRAPELLEIDQ-----------------------------------------------------------------------------------------------------------------------------------------------------------------------------------------------------------------------\n>UniRef90_A0A0C7MR19/892-1112 [subseq from] non-specific serine/threonine protein kinase n=1 Tax=Lachancea lanzarotensis TaxID=1245769 RepID=A0A0C7MR19_9SACH\n-------------------------------------------------------------------------------------------------------------------------------------------------------------------------------------------------------------------------------------------------------------------------------------------------------------------------------------------------------------------------------------------------------------------------------------------------------------------------------------------------------------------------------------------------------------------------------------------------------------------------------------------------------------------------------------------FYHKRLTRAIDVFSMGCLFHYVLSKGGHPFGDKYSRDASILRAEYSLEGIKkslrdryAVVEATDLITRMLSHEPSERPTADDVIKHPLFWSLPKKLEFLLKVSDRFEIERRVPPSDLLLRLEAVSEMVIpNRDWTVKFDTIFMDNLGKYRKYSGEKLMDLLRALRNKYHHFMDLPQELAEVMGPIPDGFYLFFARRFPRLLIEIYFVVREYLKDDQILGS-------\n>UniRef90_A0A0H2RKK0/689-939 [subseq from] Non-specific serine/threonine protein kinase n=1 Tax=Schizopora paradoxa TaxID=27342 RepID=A0A0H2RKK0_9AGAM\n-----------------------------------------------------------------------------------------------------------------------------------------------------------------------------------------------------------------------------------------------------------------------------------------------------------------------------------------------------------------------------------------------------------------------KRRRKNKGATAQNGGQDEGLDDGGNQQTIREDGLKFPSSPLPSpsLTpmaSTSSQmppTKTPMQLSVSDEVLGHGSHGTVVYRGSLQGRAVAVKRLLQEFTTLAAREVNILQESDDHPNVIRYFYQESHGNFLYIALELCPASLADII-------ESPQLHPDIVS-----AFD-------------PK----RALSQITSGVRHLHALKIIHRDIKPQNILISsakKGpSNLAGhrmLISDFGLCRKLDSDQSSFLPTAHGaMAAGTVGWRAPEILRGD------------------------------------------------------------------------------------------------------------------------------------------------------------------------------------------------------------------------\n>UniRef90_A0A0H2RKK0/946-1186 [subseq from] Non-specific serine/threonine protein kinase n=1 Tax=Schizopora paradoxa TaxID=27342 RepID=A0A0H2RKK0_9AGAM\n----------------------------------------------------------------------------------------------------------------------------------------------------------------------------------------------------------------------------------------------------------------------------------------------------------------------------------------------------------------------------------------------------------------------------------------------------------------------------------------------------------------------------------------------------------------------------------------------------------------------------------------------------------------AVDDSSMSSRSSTGTVNGA----TPSRL--TRLTKSIDIFSLGCLFYYILSQGSHPYGDRYERDMNIIKDIKSLDHLESYGeeglEAIDLVEQMLDKEASARPDTTTCLTHPFFWTPGRRLAFLTDASDRFEIMCRDPREPELIDLETNASRVVGNDWHSRLDKIFIDNLGKFRKYDGRSVQDLMRALRNKKHHYQDLPENVKRHLGPLPEGFLGYFTRRFPNLFLHVHGVVQrTDLHNESMFRSYF-----\n>UniRef90_A0A7S4P5U0/281-692 [subseq from] Protein kinase domain-containing protein (Fragment) n=1 Tax=Paramoeba aestuarina TaxID=180227 RepID=A0A7S4P5U0_9EUKA\n----------------------------------------------------------------------------------------------------------------------------------------------------------------------------------------------------------------------------------------------------------------------------------------------------------------------------------------------------------------------------------------------------------------------------------------------------------------------------LGRLTVFKTVLGYGSSGTIVFEGEYDKRKVAVKRILKAFCSVAEREVEMLIEIDSSPHVLRYYAKETDSEFVYLALAYCPLNLNSLIECKSSGKKEG-------------ISEKGLSmVDEWS--GS-FSSRLDLLADVLKGVSFLHSKRIVHRDLKPQNLLIDDRG--RAKVSDMGFARVLNTQ--SASHVSSHSTCGTVGWRPPEVLfpgsgeKEEggksRkgQGYQADMWSVGCIAYFILSGGHHPFGEPFEREVNIQKNDINTSAI-AEPLALDLVHKLLSQNPQERPSAEEALFHPLFWNEEKQLNFLRDASDRMEIEGSD--SCIVRSLERNAESVVGSDWSRQLLPALVDNLGKYRKYEFFSVRDLLRVIRNKFNHYRDLPESLQAELGDLPGGFLSHFQDRFPLLFLAVYSTIHSHCSTERTFASYD-----\n>UniRef90_R9NXF7/1000-1095 [subseq from] non-specific serine/threonine protein kinase n=1 Tax=Pseudozyma hubeiensis (strain SY62) TaxID=1305764 RepID=R9NXF7_PSEHS\n--------------------------------------------------------------------------------------------------------------------------------------------------------------------------------------------------------------------------------------------------------------------------------------------------------------------------------------------------------------------------------------------------------------------------------------------------------------------SASSNGVSTSSLTISDEVLGYGSSGTVVFKGTFQGRAVAVKRLLRDFVHVASKEVSLLESADNHPNVIRYFYKELTPSFLFIALELCPASLSEVVE---------------------------------------------------------------------------------------------------------------------------------------------------------------------------------------------------------------------------------------------------------------------------------------------------------------------------------------------------\n>UniRef90_R9NXF7/1112-1192 [subseq from] non-specific serine/threonine protein kinase n=1 Tax=Pseudozyma hubeiensis (strain SY62) TaxID=1305764 RepID=R9NXF7_PSEHS\n-----------------------------------------------------------------------------------------------------------------------------------------------------------------------------------------------------------------------------------------------------------------------------------------------------------------------------------------------------------------------------------------------------------------------------------------------------------------------------------------------------------------------------------------------------------------------------------------------------------------ALNQIASGLRHLHSLSIVHRDIKPQNILVATSSSgkhLKMLLSDFGLSKRLDGMAQTSFSQTVNNPGGTVGWRAPEILRGD------------------------------------------------------------------------------------------------------------------------------------------------------------------------------------------------------------------------\n>UniRef90_R9NXF7/1215-1423 [subseq from] non-specific serine/threonine protein kinase n=1 Tax=Pseudozyma hubeiensis (strain SY62) TaxID=1305764 RepID=R9NXF7_PSEHS\n------------------------------------------------------------------------------------------------------------------------------------------------------------------------------------------------------------------------------------------------------------------------------------------------------------------------------------------------------------------------------------------------------------------------------------------------------------------------------------------------------------------------------------------------------------------------------------------------------------------------------------------------------------------------------------------REEKQRLTRAVDIFALGCLAYYVLSNGDHPFGSRFEREMNIIRKRVDLSRLDGLGEEGHeaqdLVLKMVSHDPRHRPSAAEVLTHPYFWDPNKRLNFLQDASDRFEIMEKDPPTAALVLLESKARNVLGTDWHRRCDRMFLENLGKFRKYDPSSVQDLLRAMRNKKHHYQDLPPSLKKILGSLPDGYLTYFTRRFPELFLHVYNTIVDQ----------------\n>UniRef90_UPI0003CA20EB/309-403 [subseq from] Protein kinase n=1 Tax=Kalmanozyma brasiliensis (strain GHG001) TaxID=1365824 RepID=UPI0003CA20EB\n--------------------------------------------------------------------------------------------------------------------------------------------------------------------------------------------------------------------------------------------------------------------------------------------------------------------------------------------------------------------------------------------------------------------------------------------------------------------SASTNGVSTSSLSISDEVLGYGSSGTVVFRGTFQGRAVAVKRLLRDFVHVASKEVSLLESADNHPNVIRYFYKELTPSFLFIALELCPASLAEVV----------------------------------------------------------------------------------------------------------------------------------------------------------------------------------------------------------------------------------------------------------------------------------------------------------------------------------------------------\n>UniRef90_UPI0003CA20EB/421-501 [subseq from] Protein kinase n=1 Tax=Kalmanozyma brasiliensis (strain GHG001) TaxID=1365824 RepID=UPI0003CA20EB\n-----------------------------------------------------------------------------------------------------------------------------------------------------------------------------------------------------------------------------------------------------------------------------------------------------------------------------------------------------------------------------------------------------------------------------------------------------------------------------------------------------------------------------------------------------------------------------------------------------------------ALHQITSGLRHLHSLSIVHRDIKPQNILVATSANgkhLKMLLSDFGLSKRLDGMAQTSFSQTVNNPGGTVGWRAPEILRGD------------------------------------------------------------------------------------------------------------------------------------------------------------------------------------------------------------------------\n>UniRef90_UPI0003CA20EB/524-732 [subseq from] Protein kinase n=1 Tax=Kalmanozyma brasiliensis (strain GHG001) TaxID=1365824 RepID=UPI0003CA20EB\n------------------------------------------------------------------------------------------------------------------------------------------------------------------------------------------------------------------------------------------------------------------------------------------------------------------------------------------------------------------------------------------------------------------------------------------------------------------------------------------------------------------------------------------------------------------------------------------------------------------------------------------------------------------------------------------REEKSRLTRAVDVFALGCLAYYVLSNGDHPFGSRFEREMNIIRKRIDLARLDGLGEEGHeaqdLVLKMISHDPRQRPSAAEVLTHPYFWDPNKRLNFLQDASDRFEIMDKDPPTPALVLLESKARNVLGTDWHRRCDKMFLENLGKFRKYDPASVQDLLRAMRNKKHHYQDLPPTLKKILGSLPDGYLNYFTRRFPELFLHVYNTIVDQ----------------\n>UniRef90_W2T3M8/9-105 [subseq from] Kinase domain protein n=1 Tax=Necator americanus TaxID=51031 RepID=W2T3M8_NECAM\n------------------------------------------------------------------------------------------------------------------------------------------------------------------------------------------------------------------------------------------------------------------------------------------------------------------------------------------------------------------------------------------------------------------------------------------------------------------------EGWmRVGKLQYNPSEIlGRGCEGTVVYRGKFDGRDVAVKRVVSEFVRLVDREADLLRESDTHPNVIRYFCMESDSQFRYLALELCVASLNDYVHEAT------------------------------------------------------------------------------------------------------------------------------------------------------------------------------------------------------------------------------------------------------------------------------------------------------------------------------------------------\n>UniRef90_W2T3M8/116-402 [subseq from] Kinase domain protein n=1 Tax=Necator americanus TaxID=51031 RepID=W2T3M8_NECAM\n----------------------------------------------------------------------------------------------------------------------------------------------------------------------------------------------------------------------------------------------------------------------------------------------------------------------------------------------------------------------------------------------------------------------------------------------------------------------------------------------------------------------------------------------------------------------------------------------------------------ELLRQATEGLAHLHIMHIVHRDMKPQNVLLSTTGtrGVRAVISDFGLCKRVQPGRHSLSKRS-GL-AGTDGWIAPEALSSESTSFPVDVFSLGCIFYYVLSDGDHPFGDSLHRQTNIVNGDYMLRGIkRDVPVAISLIESMIQRVPNMRPSLPCVLAHPFFWEPDRRLQFFGDVSDRIEKE--DDSSTIVRRLEQNARAVVKGNWRNNICDPLAADLRKFRTYKGNSVKDLLRAMRNKKHHYRELPQDVRDSLGHIPDQFVVYFTSRFPLLLLHTYES-MEWCAHEGIFRNY------\n>UniRef90_A0A224X6K4/443-531 [subseq from] non-specific serine/threonine protein kinase n=1 Tax=Panstrongylus lignarius TaxID=156445 RepID=A0A224X6K4_9HEMI\n---------------------------------------------------------------------------------------------------------------------------------------------------------------------------------------------------------------------------------------------------------------------------------------------------------------------------------------------------------------------------------------------------------------------------------------------------------------------------TVGKISFDTRQIlGKGCEGTFVFRGTFDGRNVAVKRLLPECFTFANREVQLLRESDAHPNVIRYFSTEEDSQFRYIALELCSANLQDYV----------------------------------------------------------------------------------------------------------------------------------------------------------------------------------------------------------------------------------------------------------------------------------------------------------------------------------------------------\n>UniRef90_A0A224X6K4/543-829 [subseq from] non-specific serine/threonine protein kinase n=1 Tax=Panstrongylus lignarius TaxID=156445 RepID=A0A224X6K4_9HEMI\n---------------------------------------------------------------------------------------------------------------------------------------------------------------------------------------------------------------------------------------------------------------------------------------------------------------------------------------------------------------------------------------------------------------------------------------------------------------------------------------------------------------------------------------------------------------------------------------------------------------IEVLKQATMGLEHLHFLKIVHRDIKPHNILLSissSNGSLRTMISDFGLCKKLPIGKMSLSRRS-GI-TGTEGWIAPEMIEyTGRITSAVDIFSMGCVFYYTTTNGKHPFGEPIRRQSNILNGEYRILLLDELWKS--LMIKMLSQFPSERPSASTIKVHPVFWEKSYILTFLQDVSDRLEKADG--ESEALLNLETGGECVCNGDWRQDIDSEVLEDLGKYRSYRGDSVRDLLRALRNKRHHYRELSAKAQQLLGTSAESYINYWLSKFPTLLYHSWSSL-QMLRNEPAFIQY------\n>UniRef90_UPI001CF55FD7/499-585 [subseq from] serine/threonine-protein kinase/endoribonuclease IRE1-like isoform X1 n=5 Tax=Acropora TaxID=6127 RepID=UPI001CF55FD7\n---------------------------------------------------------------------------------------------------------------------------------------------------------------------------------------------------------------------------------------------------------------------------------------------------------------------------------------------------------------------------------------------------------------------------------------------------------------------------SVGKISFSLKDIlGRGCEGTMVYKGKFDGRDAAVKRILPECFSFADREVDLLRESDTHPNVIRYFCTEENQQFRYIALELCEATLQE------------------------------------------------------------------------------------------------------------------------------------------------------------------------------------------------------------------------------------------------------------------------------------------------------------------------------------------------------\n>UniRef90_UPI001CF55FD7/602-890 [subseq from] serine/threonine-protein kinase/endoribonuclease IRE1-like isoform X1 n=5 Tax=Acropora TaxID=6127 RepID=UPI001CF55FD7\n-----------------------------------------------------------------------------------------------------------------------------------------------------------------------------------------------------------------------------------------------------------------------------------------------------------------------------------------------------------------------------------------------------------------------------------------------------------------------------------------------------------------------------------------------------------------------------------------------------------------VLEQATSGLAHLHSLNIVHRDIKPNNVLISKRSAsgeIKAMISDFGLCKKLMHGKYSVTCQTGAI--GTDGWIAPEMFKPEnKMNRSVDIFSAGCVFYYVLSGGCHPFGDQYRRQANILAGEYEIEKIvnsELVIEAKDLIRLMLNPSPKERPSAREILKHPVFWNREKQLAFFQDVSDRIEKEP--EESELLASLQKDSIPVVRGDWKVHLGAELQEDLRKFRTYKGSHVRDLLRAMRNKKHHYRELPDDVKASLGQIPSGYMRYFSRRFPRLLMHTYCAM-SACKNEQVLEA-------\n>UniRef90_A0A1E4RBL2/828-917 [subseq from] non-specific serine/threonine protein kinase n=1 Tax=Hyphopichia burtonii NRRL Y-1933 TaxID=984485 RepID=A0A1E4RBL2_9ASCO\n------------------------------------------------------------------------------------------------------------------------------------------------------------------------------------------------------------------------------------------------------------------------------------------------------------------------------------------------------------------------------------------------------------------------------------------------------------------------------NLVISDKVLGYGSHGTVVYEGTFENRPVAVKRMLLDFYDIANHEVRLLQESDDHPNVIRYFCSqsSESEKFLYIALELCLCSLEDITEKS-------------------------------------------------------------------------------------------------------------------------------------------------------------------------------------------------------------------------------------------------------------------------------------------------------------------------------------------------\n>UniRef90_A0A1E4RBL2/934-1025 [subseq from] non-specific serine/threonine protein kinase n=1 Tax=Hyphopichia burtonii NRRL Y-1933 TaxID=984485 RepID=A0A1E4RBL2_9ASCO\n-----------------------------------------------------------------------------------------------------------------------------------------------------------------------------------------------------------------------------------------------------------------------------------------------------------------------------------------------------------------------------------------------------------------------------------------------------------------------------------------------------------------------------------------------------------------------------------------------------------------VLHQLVSGLHYLHSLKIVHRDLKPQNILVAdtmkkpsnnKNqdasaqtSSIRLLISDFGLCKKLDADQSSFRATTQHAASGTSGWRAPELLL--------------------------------------------------------------------------------------------------------------------------------------------------------------------------------------------------------------------------\n>UniRef90_A0A1E4RBL2/1052-1274 [subseq from] non-specific serine/threonine protein kinase n=1 Tax=Hyphopichia burtonii NRRL Y-1933 TaxID=984485 RepID=A0A1E4RBL2_9ASCO\n-------------------------------------------------------------------------------------------------------------------------------------------------------------------------------------------------------------------------------------------------------------------------------------------------------------------------------------------------------------------------------------------------------------------------------------------------------------------------------------------------------------------------------------------------------------------------------------------------------------------------------------------------------------------------------------GNTPSTGNGKRLTKAIDIFSLGCVFFYILTNGNHPFGDRYLREGNIIKGEYDLSLLKfccptDYVEASHLISVMISHNPKLRPNTFQLMKHPYFWGMNKKLEFLLKVSDRFEIERRDPPSDLLLKLESVAERVHQGDWHAKFDDEFMNNLGKYRKYNTEKLMDLLRALRNKYHHFNDMPPKLQEQMSPLPNGFYKYFNNKFPHLLMEIYFIVEETLKHEHVFE--------\n>UniRef90_A0A165K904/667-754 [subseq from] Non-specific serine/threonine protein kinase n=1 Tax=Exidia glandulosa HHB12029 TaxID=1314781 RepID=A0A165K904_EXIGL\n-----------------------------------------------------------------------------------------------------------------------------------------------------------------------------------------------------------------------------------------------------------------------------------------------------------------------------------------------------------------------------------------------------------------------------------------------------------------------------TSLVVSETVLGFGSHGTIVYQGAFQGRAVAVKRLLGDFVTLATREVQLLQESDDHPNVIRYFYKEQRDNFLYIALELCPASLADVVER--------------------------------------------------------------------------------------------------------------------------------------------------------------------------------------------------------------------------------------------------------------------------------------------------------------------------------------------------\n>UniRef90_A0A165K904/769-850 [subseq from] Non-specific serine/threonine protein kinase n=1 Tax=Exidia glandulosa HHB12029 TaxID=1314781 RepID=A0A165K904_EXIGL\n----------------------------------------------------------------------------------------------------------------------------------------------------------------------------------------------------------------------------------------------------------------------------------------------------------------------------------------------------------------------------------------------------------------------------------------------------------------------------------------------------------------------------------------------------------------------------------------------------------------KALSQVTAGLRHLHSLKIVHRDIKPQNILVshAKNGVRRMLISDFGLCKKLDSDQTSFmPTMHGAMAAGTVGWRAPEILRGD------------------------------------------------------------------------------------------------------------------------------------------------------------------------------------------------------------------------\n>UniRef90_A0A165K904/866-1090 [subseq from] Non-specific serine/threonine protein kinase n=1 Tax=Exidia glandulosa HHB12029 TaxID=1314781 RepID=A0A165K904_EXIGL\n----------------------------------------------------------------------------------------------------------------------------------------------------------------------------------------------------------------------------------------------------------------------------------------------------------------------------------------------------------------------------------------------------------------------------------------------------------------------------------------------------------------------------------------------------------------------------------------------------------------------------------------------------------------------------------SSGTSPIAGTTAKRLTKSVDVFALGCLFYYTLTNGDHPYGDRFNRERNIMKNEFRLDELERLGeegvEAMDLISKMLDPEPKARPDTLAILLHPFFWTPGRRLNFLQDASDRFEIMCRAPREQPLIVLETGAYDVVGADWHSRLDRIFIENLGKFRKYDGKAVQDLLRALRNKKHHYQDLPDHVKRHVGSMPDGFLAYFTRRFPALFLHVHTVVSDTGLDREPMF--------\n>UniRef90_A0A7H9B0U4/672-895 [subseq from] non-specific serine/threonine protein kinase n=1 Tax=Zygotorulaspora mrakii TaxID=42260 RepID=A0A7H9B0U4_ZYGMR\n--------------------------------------------------------------------------------------------------------------------------------------------------------------------------------------------------------------------------------------------------------------------------------------------------------------------------------------------------------------------------------------------------------------------------------------------RGGKKGKKHQQYDVDSE-ELHKVDTLEVEN-NLKSLSVSEKVLGYGSSGTVVLQGSFQGRPVAVKRMLLDFCDLASQEIKLLTESDDHPNVVRYFCSEATEKFLYIALELCNSTLEDLV--------EPKKSSSLS-FKL--------------QNAEDS---INVLYQITSGVAHLHSLKIIHRDIKPQNILVAapKQSAFG-KhgmdgrarilISDFGLCKQLDGDQSSYRTNFTNIG-GTSGWRAPELLDE-------------------------------------------------------------------------------------------------------------------------------------------------------------------------------------------------------------------------\n>UniRef90_A0A7H9B0U4/922-1146 [subseq from] non-specific serine/threonine protein kinase n=1 Tax=Zygotorulaspora mrakii TaxID=42260 RepID=A0A7H9B0U4_ZYGMR\n----------------------------------------------------------------------------------------------------------------------------------------------------------------------------------------------------------------------------------------------------------------------------------------------------------------------------------------------------------------------------------------------------------------------------------------------------------------------------------------------------------------------------------------------------------------------------------------------------------------------------------------------------------------------------------------FDLVTKQRLTRSIDVFSLGCVFYYVLSKGEHPFGSRYLREANIINSKCNLSDLsktlkdRSlVVEARDLIVRMVNKDPLKRPSASSILNHPLFWSNTKKLEFLLKVSDRFEVERRDPPSPLLLKLEAHSkEVILNSDWTSKFDREFMDNLGKYRKYSGEKLMDLLRALRNKYHHFMDLPESLAAIMGPVPDGFYSYFIKRFPNLLMVTYYVVKHNFQDDQIFAKY------\n>UniRef90_A0A5B1QS97/720-805 [subseq from] non-specific serine/threonine protein kinase n=2 Tax=Dentipellis TaxID=154746 RepID=A0A5B1QS97_9AGAM\n------------------------------------------------------------------------------------------------------------------------------------------------------------------------------------------------------------------------------------------------------------------------------------------------------------------------------------------------------------------------------------------------------------------------------------------------------------------------------SLIVSDTILGFGSHGTVVYEGSLQGRAVAVKRLLQDFVTLAAREVSLLQDADDHPNVIRYYYQESQGNFLYIALELCPASLADIIE---------------------------------------------------------------------------------------------------------------------------------------------------------------------------------------------------------------------------------------------------------------------------------------------------------------------------------------------------\n>UniRef90_A0A5B1QS97/822-908 [subseq from] non-specific serine/threonine protein kinase n=2 Tax=Dentipellis TaxID=154746 RepID=A0A5B1QS97_9AGAM\n-----------------------------------------------------------------------------------------------------------------------------------------------------------------------------------------------------------------------------------------------------------------------------------------------------------------------------------------------------------------------------------------------------------------------------------------------------------------------------------------------------------------------------------------------------------------------------------------------------------------ALRQITSGLRHLHALKIVHRDIKPQNILVSSakkgvgeSAGHRMLISDFGLCRKLDVDQTSFLPTANGmMGVGTVGWRAPEILKGEV-----------------------------------------------------------------------------------------------------------------------------------------------------------------------------------------------------------------------\n>UniRef90_A0A5B1QS97/916-1154 [subseq from] non-specific serine/threonine protein kinase n=2 Tax=Dentipellis TaxID=154746 RepID=A0A5B1QS97_9AGAM\n------------------------------------------------------------------------------------------------------------------------------------------------------------------------------------------------------------------------------------------------------------------------------------------------------------------------------------------------------------------------------------------------------------------------------------------------------------------------------------------------------------------------------------------------------------------------------------------------------------------------------------------------------------------DDNSQSSRDSVGTATGGSS---GSTMRPTRLTKSVDIFALGCLFYYTLTNGGHPYGDRYEREANILKNARMLDGLEQFgeegSEAVDLIGRMLAPEASERPDTTTCLMHPYFWDPGRRLSFLQDASDRFEFMCRDPKEPELLSLEEGAINVVGPDWPSRLDKIFVENLGKFRKYDGRSVQDLLRALRNKKHHYQDLPENVKRHVGSMPEGYLQYFTRRFPRLFLHVHSVVSTTSLRQESMFR-------\n>UniRef90_A0A8K0XNS4/689-805 [subseq from] Non-specific serine/threonine protein kinase n=1 Tax=Cristinia sonorae TaxID=1940300 RepID=A0A8K0XNS4_9AGAM\n------------------------------------------------------------------------------------------------------------------------------------------------------------------------------------------------------------------------------------------------------------------------------------------------------------------------------------------------------------------------------------------------------------------------------------------------PPPMHEGNVVHVVSPSAIvVPPPAAPTPVVPSLVVSDNVLGFGSHGTVVFKGSLQGRAVAVKRLLQDFVTLALREVNILQESDDHPNVIRYYYQESHSNFLYIALELCPASLADVIE---------------------------------------------------------------------------------------------------------------------------------------------------------------------------------------------------------------------------------------------------------------------------------------------------------------------------------------------------\n>UniRef90_A0A8K0XNS4/822-907 [subseq from] Non-specific serine/threonine protein kinase n=1 Tax=Cristinia sonorae TaxID=1940300 RepID=A0A8K0XNS4_9AGAM\n-----------------------------------------------------------------------------------------------------------------------------------------------------------------------------------------------------------------------------------------------------------------------------------------------------------------------------------------------------------------------------------------------------------------------------------------------------------------------------------------------------------------------------------------------------------------------------------------------------------------ALRQITSGLRHLHALKIVHRDIKPQNILVShakKGAGESAghrmLISDFGLCKKLEVDQTSfLPTAHGAMAAGTVGWRAPEILRGE------------------------------------------------------------------------------------------------------------------------------------------------------------------------------------------------------------------------\n>UniRef90_A0A8K0XNS4/918-1156 [subseq from] Non-specific serine/threonine protein kinase n=1 Tax=Cristinia sonorae TaxID=1940300 RepID=A0A8K0XNS4_9AGAM\n---------------------------------------------------------------------------------------------------------------------------------------------------------------------------------------------------------------------------------------------------------------------------------------------------------------------------------------------------------------------------------------------------------------------------------------------------------------------------------------------------------------------------------------------------------------------------------------------------------------------------------------------------------------------SLSSRGSTGTAGPDTPTAGTPTGKPTRLTKAVDIFALGCLFYYVLTNGGHPFGDRFEREVNILKNAKSLDGLERFgeegSEAVDIITRMLSPEASERPDTMLCLIHPYFWDPGKRLNFLQDASDRFEIMCRDPRDQNLVELETGAINVVGPDWNARLDKFFIDNLGKFRKYDGKSVQDLLRALRNKKHHYQDLPDNVKRQVGPMPEGFLSYFTRRFPLLFLHVHGVIAASALRQESMFR-------\n>UniRef90_UPI001E1C432A/560-652 [subseq from] LOW QUALITY PROTEIN: serine/threonine-protein kinase/endoribonuclease IRE1 n=1 Tax=Coregonus clupeaformis TaxID=59861 RepID=UPI001E1C432A\n-----------------------------------------------------------------------------------------------------------------------------------------------------------------------------------------------------------------------------------------------------------------------------------------------------------------------------------------------------------------------------------------------------------------------------------------------------------------------SDMVRVGKITFRPKNvLGHGAEGTIVYKGQFDNRAAAVKRILPECFSFADREVDLLRESDEHPNVIRYFCTERDRQFQYIAIELCAASLQEYV----------------------------------------------------------------------------------------------------------------------------------------------------------------------------------------------------------------------------------------------------------------------------------------------------------------------------------------------------\n>UniRef90_UPI001E1C432A/665-959 [subseq from] LOW QUALITY PROTEIN: serine/threonine-protein kinase/endoribonuclease IRE1 n=1 Tax=Coregonus clupeaformis TaxID=59861 RepID=UPI001E1C432A\n-------------------------------------------------------------------------------------------------------------------------------------------------------------------------------------------------------------------------------------------------------------------------------------------------------------------------------------------------------------------------------------------------------------------------------------------------------------------------------------------------------------------------------------------------------------------------------------------------------------VM--LLQQTMSGLAHLHSLNIVHRDLKPHNILVSMpnaHSRVRAMISDFGLCKKLAVGRHSFSRRS-GV-PGTEGWIAPEVLSEDckdNPTCTVDIFSAGCVFYYVVSRDXHPFGKSLQRQANILLGAYSLDQLQPDKhEdivATDLIEQMLSMEPQRRPSAESVLKHPFFWSLEKQLQFFQDVSDRIEKEPLD--GPIVRQLERGGRAVVKLDWREHITVPLQTDLRKFRSYKGGSVRDLLRAMRNKKHHYRELPAEVQETLGSIPDDFVSYFTSRFPHLLRHTYLAMHT-CAHDRSFLPY------\n>UniRef90_UPI001E1C432A/1048-1100 [subseq from] LOW QUALITY PROTEIN: serine/threonine-protein kinase/endoribonuclease IRE1 n=1 Tax=Coregonus clupeaformis TaxID=59861 RepID=UPI001E1C432A\n-----------------------------------------------------------------------------------------------------------------------------------------------------------------------------------------------------------------------------------------------------------------------------------------------------------------------------------------------------------------------------------------------------------------------------------------------------------------------------------------------------------------------------------------------------------------------------------------------------------------------------------------------------------------------------------------------------------------------------------------------------------------------------------------------------------------------------------------------------------KHHYRELPAEVQETLGSIPDDFVSYFTSRFPHLLRHTYLAMHT-CAHDRSFLPY------\n>UniRef90_W7U7T2/118-302 [subseq from] Serine threonine protein kinase endoribonuclease ire1 n=1 Tax=Nannochloropsis gaditana TaxID=72520 RepID=W7U7T2_9STRA\n----------------------------------------------------------------------------------------------------------------------------------------------------------------------------------------------------------------------------------------------------------------------------------------------------------------------------------------------------------------------------------------------------------------------------------------------------------------------DAEGvLRVGRLRVCVEEVlGFGCHGTIVFKGKLDERPVAVKRMLRAFHAAADREIRLLIESDGHPNVVRYFLREQSGDFVYLALELCVCSLRDVVGRLEKAMEAVGEGggGRRRAQQSRRVFvgklsqrEGAKdGAEGNETLGvVPAPVRSALF-QIAKGVTHLHSLRIVHRDLKPHNILLASAST--------------------------------------------------------------------------------------------------------------------------------------------------------------------------------------------------------------------------------------------------------------------\n>UniRef90_W7U7T2/439-667 [subseq from] Serine threonine protein kinase endoribonuclease ire1 n=1 Tax=Nannochloropsis gaditana TaxID=72520 RepID=W7U7T2_9STRA\n-------------------------------------------------------------------------------------------------------------------------------------------------------------------------------------------------------------------------------------------------------------------------------------------------------------------------------------------------------------------------------------------------------------------------------------------------------------------------------------------------------------------------------------------------------------------------------------------------------------------------------------------------------------------------GNGHGLAGSSSSFPAPPSA-SGRRTQAVDVFSLGCVFYTVLVPGAHPFGEWYERERNILEGKRDLSGLAESPEARHLLEAMLSPDPARRPTARMVLHHPFFWAEDRRLAFLVDFSDRVEQEPA--DSLLALAVEAGAAEVVGSAWDARLDAGLLVDVNRYRKYDTASVRDCLRILRNKRHHFHELPEAVQRVLAPLPGGLYRYWQRHFPRLLMHCHGVCTRLLTRDKLFQTY------\n>UniRef90_A0A8E2J4S9/698-815 [subseq from] Non-specific serine/threonine protein kinase n=1 Tax=Obba rivulosa TaxID=1052685 RepID=A0A8E2J4S9_9APHY\n---------------------------------------------------------------------------------------------------------------------------------------------------------------------------------------------------------------------------------------------------------------------------------------------------------------------------------------------------------------------------------------------------------------------------------------------GDGEAPKTEDQENKLAV-SSSLVLPPAPAPSSSSLVVTDTILGFGSHGTVVFKGSLQGRAVAVKRLLQDFVTLASREVSVLQESDDHPNVIRYYYQEAHANFLYIALELCPASLADVVE---------------------------------------------------------------------------------------------------------------------------------------------------------------------------------------------------------------------------------------------------------------------------------------------------------------------------------------------------\n>UniRef90_A0A8E2J4S9/832-918 [subseq from] Non-specific serine/threonine protein kinase n=1 Tax=Obba rivulosa TaxID=1052685 RepID=A0A8E2J4S9_9APHY\n-----------------------------------------------------------------------------------------------------------------------------------------------------------------------------------------------------------------------------------------------------------------------------------------------------------------------------------------------------------------------------------------------------------------------------------------------------------------------------------------------------------------------------------------------------------------------------------------------------------------ALRQITSGLRHLHALKIIHRDIKPQNILIShakKGAGESAghrmLISDFGLCKKLEMDQTSfLPTAHGAMAAGTVGWRAPEILRGEV-----------------------------------------------------------------------------------------------------------------------------------------------------------------------------------------------------------------------\n>UniRef90_A0A8E2J4S9/932-1165 [subseq from] Non-specific serine/threonine protein kinase n=1 Tax=Obba rivulosa TaxID=1052685 RepID=A0A8E2J4S9_9APHY\n-------------------------------------------------------------------------------------------------------------------------------------------------------------------------------------------------------------------------------------------------------------------------------------------------------------------------------------------------------------------------------------------------------------------------------------------------------------------------------------------------------------------------------------------------------------------------------------------------------------------------------------------------------------------------RGSV--GTPTAGTLAG---KPTRLTKSVDIFALGCLYYYVLTNGGHPFGERYEREVNILKNAKCLEGLERFGEegadAADLIDRMLSPEAYHRPDTSTCLLHPYFWDSGKRLTFLQDASDRFEIMCRDPRDANLVLLETDAFSVVGNDWHARLDKLFIENLGKFRKYDGKSVQDLLRALRNKKHHYQDLPDNVKRLLGSMPEGFLSYFTRRFPRLFLHVHRVVAaSSLRNESMFRTYFE----\n>UniRef90_A0A238FKK0/859-954 [subseq from] BQ2448_3286 protein n=1 Tax=Microbotryum intermedium TaxID=269621 RepID=A0A238FKK0_9BASI\n-------------------------------------------------------------------------------------------------------------------------------------------------------------------------------------------------------------------------------------------------------------------------------------------------------------------------------------------------------------------------------------------------------------------------------------------------------------------------PQSVGGLKVSDTILGYGSHGTVVLRGEFQGRAVAVKRLLKDFVTIATHEVALLQESDDHPHVIRYYCKEHRDTFLYIALELCPASLFDLIDQPSSF----------------------------------------------------------------------------------------------------------------------------------------------------------------------------------------------------------------------------------------------------------------------------------------------------------------------------------------------\n>UniRef90_A0A238FKK0/965-1042 [subseq from] BQ2448_3286 protein n=1 Tax=Microbotryum intermedium TaxID=269621 RepID=A0A238FKK0_9BASI\n----------------------------------------------------------------------------------------------------------------------------------------------------------------------------------------------------------------------------------------------------------------------------------------------------------------------------------------------------------------------------------------------------------------------------------------------------------------------------------------------------------------------------------------------------------------------------------------------------------------RALRQITSGIRHLHKLKIVHRDIKPQNILVSTskhHGGLRMLISDFGLCKKLDVDESSFQQT-MNHAAGSFGYRAPEVL---------------------------------------------------------------------------------------------------------------------------------------------------------------------------------------------------------------------------\n>UniRef90_A0A238FKK0/1061-1297 [subseq from] BQ2448_3286 protein n=1 Tax=Microbotryum intermedium TaxID=269621 RepID=A0A238FKK0_9BASI\n------------------------------------------------------------------------------------------------------------------------------------------------------------------------------------------------------------------------------------------------------------------------------------------------------------------------------------------------------------------------------------------------------------------------------------------------------------------------------------------------------------------------------------------------------------------------------------------------------------------------------------------------------------------------QQNSPSRNKGSSSSSSAGLLTdpSMRLTRSIDIFSLGCIVYYVLTRGEHPFGGRYEREMNILQGKISLERLDGLGEeAVevqDLITRMVATDPRERPTAEAVLLHPFFWNAQKRLLFICDASDRFEIMERDPPTSTLVMLESRAIEIVGDDWQKAIDRNLLDNLGKYRKYDGKSVRDLLRVLRNKKHHYQDLPDSVRRNLGDLPGGFLSYFTLRFPHLLLHVYDTVATHLHDEPMFA--------\n>UniRef90_UPI0018CF948D/549-644 [subseq from] serine/threonine-protein kinase/endoribonuclease IRE1 n=1 Tax=Teleopsis dalmanni TaxID=139649 RepID=UPI0018CF948D\n--------------------------------------------------------------------------------------------------------------------------------------------------------------------------------------------------------------------------------------------------------------------------------------------------------------------------------------------------------------------------------------------------------------------------------------------------------------------------IRVGKIaFNSNEVLGKGCEGTFVFKGTFEERYVAVKRLLPECFTFADREVALLRESDAHENVVRYFCTEQDRQFRYIAVELCAATLQDYTEGESSL----------------------------------------------------------------------------------------------------------------------------------------------------------------------------------------------------------------------------------------------------------------------------------------------------------------------------------------------\n>UniRef90_UPI0018CF948D/654-950 [subseq from] serine/threonine-protein kinase/endoribonuclease IRE1 n=1 Tax=Teleopsis dalmanni TaxID=139649 RepID=UPI0018CF948D\n----------------------------------------------------------------------------------------------------------------------------------------------------------------------------------------------------------------------------------------------------------------------------------------------------------------------------------------------------------------------------------------------------------------------------------------------------------------------------------------------------------------------------------------------------------------------------------------------------------------SVLRQAASGLYHLHSLNIVHRDIKPQNVLLSLpdiNGTVRVMISDFGLCKKLNFGKTSFSRRS-GI-TGTDGWIAPEMMRGQRTTTAVDIFSLGCVYYYVLSGGQHAFGDALKRQANILSNEYSLCKlkddVDTLQQsklilAEQLIADMIHNDAQCRPLARSIGNHPIFWNDQKILAFLQDVSDRVEK--LQFHVEPLKSLEKNGRIVVHEDWNLHLDPLITDDLRKYRGYMGASVRDLLRALRNKKHHYHELTDEVQKLLGSIPHEFTQYWINKFPQLISHAYH-AFRICSNEPIFKPYY-----\n>UniRef90_A0A0C3ATM9/723-811 [subseq from] non-specific serine/threonine protein kinase n=1 Tax=Serendipita vermifera MAFF 305830 TaxID=933852 RepID=A0A0C3ATM9_9AGAM\n----------------------------------------------------------------------------------------------------------------------------------------------------------------------------------------------------------------------------------------------------------------------------------------------------------------------------------------------------------------------------------------------------------------------------------------------------------------------------SSSLVVTSKVLGYGSHGTIVYEGALQGRAVAVKRLLQDFVTLASHEVSLLLQADDHPNVIRYFFSMTRDSFLYIALELCPCSLADLIET--------------------------------------------------------------------------------------------------------------------------------------------------------------------------------------------------------------------------------------------------------------------------------------------------------------------------------------------------\n>UniRef90_A0A0C3ATM9/827-911 [subseq from] non-specific serine/threonine protein kinase n=1 Tax=Serendipita vermifera MAFF 305830 TaxID=933852 RepID=A0A0C3ATM9_9AGAM\n-----------------------------------------------------------------------------------------------------------------------------------------------------------------------------------------------------------------------------------------------------------------------------------------------------------------------------------------------------------------------------------------------------------------------------------------------------------------------------------------------------------------------------------------------------------------------------------------------------------------ALQQITQGLRHLHNLKLVHRDIKPQNILVSRpnrDGHHRMLISDFGLCKKLEVDQTSFLPTSAGgqslFAAGTPGWRAPEILRGD------------------------------------------------------------------------------------------------------------------------------------------------------------------------------------------------------------------------\n>UniRef90_A0A0C3ATM9/916-1153 [subseq from] non-specific serine/threonine protein kinase n=1 Tax=Serendipita vermifera MAFF 305830 TaxID=933852 RepID=A0A0C3ATM9_9AGAM\n--------------------------------------------------------------------------------------------------------------------------------------------------------------------------------------------------------------------------------------------------------------------------------------------------------------------------------------------------------------------------------------------------------------------------------------------------------------------------------------------------------------------------------------------------------------------------------------------------------------------------------------------------------------------EEAVANAGSGSGSGSN--SGSNNGKVARLTKSVDIFALGCLFYYTLVNGEHPFGEKYTREVNILKGNMNLEGLdrfgEEGVEACNLIEWMLEQEPKSRPDTEAILVHPFFWTPARRLTFLQDASDRFEIMEREPRDAGLVALETGAFDVVGADWHKRLDKIFIENLGKYRKYQGNSVQDLLRALRNKKHHYQDLPDNVKRHLGPLPDGFLSYFTRRFPELFLHVHSVISELPLRHEPMFK-------\n>UniRef90_A0A016T952/255-353 [subseq from] Endoribonuclease n=4 Tax=Ancylostoma TaxID=29169 RepID=A0A016T952_9BILA\n---------------------------------------------------------------------------------------------------------------------------------------------------------------------------------------------------------------------------------------------------------------------------------------------------------------------------------------------------------------------------------------------------------------------------------------------------------------------EVPEGWmKVGKLQYNPSEVlGRGCEGTVVYRGKFDGRDVAVKRVVSEFVRLVDREADLLRESDTHPNVIRYFCMESDSQFRYLALELCVASLNDYVHEE-------------------------------------------------------------------------------------------------------------------------------------------------------------------------------------------------------------------------------------------------------------------------------------------------------------------------------------------------\n>UniRef90_A0A016T952/365-651 [subseq from] Endoribonuclease n=4 Tax=Ancylostoma TaxID=29169 RepID=A0A016T952_9BILA\n----------------------------------------------------------------------------------------------------------------------------------------------------------------------------------------------------------------------------------------------------------------------------------------------------------------------------------------------------------------------------------------------------------------------------------------------------------------------------------------------------------------------------------------------------------------------------------------------------------------ELLRQATEGLAHLHIMQIVHRDMKPQNVLLSTagTRGVRAVISDFGLCKRVQPGRHSLSKRS-GL-AGTDGWIAPEALVSESTSFPVDVFSLGCIFYYVLSNGDHPFGDSLHRQTNIINGEYVLRGIkQDIPVAVSLIESMIQRVPNMRPSLACVLAHPFFWEPDRRLQFFGDVSDRIEKE--DDTSPVVRRLERNARAVVGGNWRNNICDPLAADLRKFRTYKGHSVRDLLRAMRNKKHHYRELPEEVRSSLGHIPDQFVLYFTSRFPSLLLHTYEA-MEWCADEGVFRAY------\n>UniRef90_A0A1B7MZS1/624-781 [subseq from] non-specific serine/threonine protein kinase n=2 Tax=Rhizopogon TaxID=5375 RepID=A0A1B7MZS1_9AGAM\n----------------------------------------------------------------------------------------------------------------------------------------------------------------------------------------------------------------------------------------------------------------------------------------------------------------------------------------------------------------------------------------------------------------RENATPKKRKGPRRGRRGKKGKGTGGAVNGMGDEMDDKDANghlpEAVVNPNPNIHSPTlvvpqMQHATTSSLVVSDTILGFGSHGTVVYQGSLQGRAVAVKRLLQDFVTLASREVGILQESDDHPNVIRYYYQEAHANFLYIALELCPASLADVIES--------------------------------------------------------------------------------------------------------------------------------------------------------------------------------------------------------------------------------------------------------------------------------------------------------------------------------------------------\n>UniRef90_A0A1B7MZS1/797-884 [subseq from] non-specific serine/threonine protein kinase n=2 Tax=Rhizopogon TaxID=5375 RepID=A0A1B7MZS1_9AGAM\n-----------------------------------------------------------------------------------------------------------------------------------------------------------------------------------------------------------------------------------------------------------------------------------------------------------------------------------------------------------------------------------------------------------------------------------------------------------------------------------------------------------------------------------------------------------------------------------------------------------------ALHQITSGLRHLHSLKIVHRDIKPQNILISapKNGTsgkdggRRMLISDFGLCKKLEVDQTSfLPTAHGAMAAGTVGWRAPEILRGEV-----------------------------------------------------------------------------------------------------------------------------------------------------------------------------------------------------------------------\n>UniRef90_A0A1B7MZS1/897-1119 [subseq from] non-specific serine/threonine protein kinase n=2 Tax=Rhizopogon TaxID=5375 RepID=A0A1B7MZS1_9AGAM\n-----------------------------------------------------------------------------------------------------------------------------------------------------------------------------------------------------------------------------------------------------------------------------------------------------------------------------------------------------------------------------------------------------------------------------------------------------------------------------------------------------------------------------------------------------------------------------------------------------------------------------------------------------------------------SSRGSVGTAVNGSA-----SGKPTRLTKSVDIFALGCLFYYVLTNGLHPFGDRFEREVNILKNTKSLDGLaqfgEEGSEAVDLITKMLDPEAYNRPDTTLCLLHPFFWDPGRRLNFLQDASDRFEIMCRDPRDQNLVVLETGASDVVGHDWHARLDKVFIENLGKYRKYDGKSVQDLLRALRNKKHHYQDLPDNVKRHLGPMPDGFLSYFTRRFPCLFLHVHNVISNT----------------\n>UniRef90_UPI000A2A8459/480-579 [subseq from] serine/threonine-protein kinase/endoribonuclease IRE1 isoform X1 n=2 Tax=Exaiptasia diaphana TaxID=2652724 RepID=UPI000A2A8459\n----------------------------------------------------------------------------------------------------------------------------------------------------------------------------------------------------------------------------------------------------------------------------------------------------------------------------------------------------------------------------------------------------------------------------------------------------------------PGANLNHNSTICVGKITFCLKDvLGRGCEGTVVYRGSFDGRDVAVKRILPECFSFADREVALLRESDAHPHVIRYFCMEEDHQFRYIALELCEATLQDFV----------------------------------------------------------------------------------------------------------------------------------------------------------------------------------------------------------------------------------------------------------------------------------------------------------------------------------------------------\n>UniRef90_UPI000A2A8459/593-883 [subseq from] serine/threonine-protein kinase/endoribonuclease IRE1 isoform X1 n=2 Tax=Exaiptasia diaphana TaxID=2652724 RepID=UPI000A2A8459\n----------------------------------------------------------------------------------------------------------------------------------------------------------------------------------------------------------------------------------------------------------------------------------------------------------------------------------------------------------------------------------------------------------------------------------------------------------------------------------------------------------------------------------------------------------------------------------------------------------------EVLEQATAGLDHLHSLNIVHRDVKPHNVLISKANAxgrIKAMISDFGLCKKLSYGRNSITCQSGAIG--TDGWIAPEMFKDEHkMNRSVDIFSCGCVFYYVLSGGIHPFGDQYRRQANIIAGDYNIDRLpnaENQFVARELIKSMLNQNSTERPNTQALLKHPIFWSKERQLAFYQDVSDRIEKE--PDDSPVLDALQRDSIPVVRGDWKVHIGAELQDDLRKFRTYKGTHVRDLLRAMRNKKHHYRELPEYVQRSLGSLPDGYVDYFNSRFPKLLMHTYTIM-TMCREETLFKSY------\n>UniRef90_R7SNA1/719-806 [subseq from] non-specific serine/threonine protein kinase n=4 Tax=Dichomitus squalens TaxID=114155 RepID=R7SNA1_DICSQ\n----------------------------------------------------------------------------------------------------------------------------------------------------------------------------------------------------------------------------------------------------------------------------------------------------------------------------------------------------------------------------------------------------------------------------------------------------------------------------VPTLVVSDTVLGMGSHGTVVYKGSLQGRAVAVKRMLSDFVTLASREVNVLQESDDHPNVIRYYYQEAHANFLYIALELCPASLADVIE---------------------------------------------------------------------------------------------------------------------------------------------------------------------------------------------------------------------------------------------------------------------------------------------------------------------------------------------------\n>UniRef90_R7SNA1/823-908 [subseq from] non-specific serine/threonine protein kinase n=4 Tax=Dichomitus squalens TaxID=114155 RepID=R7SNA1_DICSQ\n-----------------------------------------------------------------------------------------------------------------------------------------------------------------------------------------------------------------------------------------------------------------------------------------------------------------------------------------------------------------------------------------------------------------------------------------------------------------------------------------------------------------------------------------------------------------------------------------------------------------ALRQITAGLRHLHALKIIHRDIKPQNILISyakkgagENAGHRMLISDFGLCRKLEFDqTSFLPTAHGSMAAGTVGWRAPEILRGE------------------------------------------------------------------------------------------------------------------------------------------------------------------------------------------------------------------------\n>UniRef90_R7SNA1/915-1156 [subseq from] non-specific serine/threonine protein kinase n=4 Tax=Dichomitus squalens TaxID=114155 RepID=R7SNA1_DICSQ\n------------------------------------------------------------------------------------------------------------------------------------------------------------------------------------------------------------------------------------------------------------------------------------------------------------------------------------------------------------------------------------------------------------------------------------------------------------------------------------------------------------------------------------------------------------------------------------------------------------------------------------------------------------------GDESQSSRGSVGIGSSGGSSSGTPTGKPTRLTKSVDIFALGCLYYYVLTNGFHPFGDRFEREFNILKNAKNLEGLERFgeegAEGVDLINKMLSPEAYDRPDTSTCLLHPYFWDPGKRLMFLQDASDRFEIMCRDPKDPNLLALEKGAYDVVGADWHSRLDKLFIENLGKFRKYDGKSVQDLLRALRNKKHHYQDLPDNVKRLLGTMPEGFLAYFTRRFPKLFLHVHGVISNSALRSESMFR-------\n>UniRef90_A0A0D0AVG3/692-779 [subseq from] non-specific serine/threonine protein kinase n=8 Tax=Suillus TaxID=5379 RepID=A0A0D0AVG3_9AGAM\n------------------------------------------------------------------------------------------------------------------------------------------------------------------------------------------------------------------------------------------------------------------------------------------------------------------------------------------------------------------------------------------------------------------------------------------------------------------------------SLVVSDTILGFGSHGTVVYQGSLQGRAVAVKRLLQDFVTLASREVDILQESDDHPNVIRYYYQEAHANFLYIALELCPASLADVIESP-------------------------------------------------------------------------------------------------------------------------------------------------------------------------------------------------------------------------------------------------------------------------------------------------------------------------------------------------\n>UniRef90_A0A0D0AVG3/794-881 [subseq from] non-specific serine/threonine protein kinase n=8 Tax=Suillus TaxID=5379 RepID=A0A0D0AVG3_9AGAM\n-----------------------------------------------------------------------------------------------------------------------------------------------------------------------------------------------------------------------------------------------------------------------------------------------------------------------------------------------------------------------------------------------------------------------------------------------------------------------------------------------------------------------------------------------------------------------------------------------------------------ALRQITSGLRHLHSLKIVHRDIKPQNILISaqnkgasgRNGGRRMLISDFGLCKKLEVDQTSfLPTAHGAMAAGTVGWRAPEILRGEV-----------------------------------------------------------------------------------------------------------------------------------------------------------------------------------------------------------------------\n>UniRef90_A0A0D0AVG3/907-1115 [subseq from] non-specific serine/threonine protein kinase n=8 Tax=Suillus TaxID=5379 RepID=A0A0D0AVG3_9AGAM\n-----------------------------------------------------------------------------------------------------------------------------------------------------------------------------------------------------------------------------------------------------------------------------------------------------------------------------------------------------------------------------------------------------------------------------------------------------------------------------------------------------------------------------------------------------------------------------------------------------------------------------------------------------------------------------------------TSGKPTRLTKSIDIFALGCLFYYVLTNGLHPFGDRFEREVNILKNAKSLDSLKQFgeegSEAVDLITNMLDPEACNRPDTTLCLLHPFFWDPGRRLNFLQDASDRFEIMCRDPRDQNLIILETGAFDVLGQDWHARLDKVFIENLGKYRKYDGKSVQDLLRALRNKKHHYQDLPDHVKRHLGPMPEGFLSYFTRRFPRLFMHVHGVISK-----------------\n>UniRef90_A0A1E3P5P8/559-717 [subseq from] non-specific serine/threonine protein kinase n=1 Tax=Wickerhamomyces anomalus (strain ATCC 58044 / CBS 1984 / NCYC 433 / NRRL Y-366-8) TaxID=683960 RepID=A0A1E3P5P8_WICAA\n----------------------------------------------------------------------------------------------------------------------------------------------------------------------------------------------------------------------------------------------------------------------------------------------------------------------------------------------------------------------------------------------------KEVKILEPPESE-------KISNDKNNENNGLKKRKRGS-RGGKKNKKNLDNTgSEANEVIPkhsTTNPAnGVVSPKINGLTLSDNVLGYGSYGTVVFKGSFQNRDVAVKRMLIDFYDVASHEINLLTESDDHPNVIRYFYSETSDKFLYIALELCSASLEDVIEKS-------------------------------------------------------------------------------------------------------------------------------------------------------------------------------------------------------------------------------------------------------------------------------------------------------------------------------------------------\n>UniRef90_A0A1E3P5P8/731-822 [subseq from] non-specific serine/threonine protein kinase n=1 Tax=Wickerhamomyces anomalus (strain ATCC 58044 / CBS 1984 / NCYC 433 / NRRL Y-366-8) TaxID=683960 RepID=A0A1E3P5P8_WICAA\n----------------------------------------------------------------------------------------------------------------------------------------------------------------------------------------------------------------------------------------------------------------------------------------------------------------------------------------------------------------------------------------------------------------------------------------------------------------------------------------------------------------------------------------------------------------------------------------------------------------SVLQQIAKGLHHLHSLKIVHRDIKPQNILVAPPKKIKARslkdqftpvrilISDFGLCKRLEADESSF-RATTQHAAGTSGWRAPELLVDESN----------------------------------------------------------------------------------------------------------------------------------------------------------------------------------------------------------------------\n>UniRef90_A0A1E3P5P8/852-1064 [subseq from] non-specific serine/threonine protein kinase n=1 Tax=Wickerhamomyces anomalus (strain ATCC 58044 / CBS 1984 / NCYC 433 / NRRL Y-366-8) TaxID=683960 RepID=A0A1E3P5P8_WICAA\n-------------------------------------------------------------------------------------------------------------------------------------------------------------------------------------------------------------------------------------------------------------------------------------------------------------------------------------------------------------------------------------------------------------------------------------------------------------------------------------------------------------------------------------------------------------------------------------------------------------------------------------------------------------------------------------------LSRRKLTRAIDIFSLGCVFFYILTNGGHPFGDRYLREGNVIKDEYSLDALDILPdnvsEAKDLISKMITRNPKLRPNTSQVLNHPYFWDNARKLEFLLKVSDRFEVEKRDPPSDLLMKLELVAPNVIGDDWCAKFDKSFLDNLGKYRKYHPERLMDLLRALRNKYHHFNDLPADLVTRMSPLPNGFYQFFNKKFPNLLMEIYHVVEENLSDDH-----------\n>UniRef90_A0A1A0H892/713-803 [subseq from] non-specific serine/threonine protein kinase (Fragment) n=1 Tax=Metschnikowia bicuspidata var. bicuspidata NRRL YB-4993 TaxID=869754 RepID=A0A1A0H892_9ASCO\n------------------------------------------------------------------------------------------------------------------------------------------------------------------------------------------------------------------------------------------------------------------------------------------------------------------------------------------------------------------------------------------------------------------------------------------------------------------------------NLVISNNILGYGSHGTVVYEGTFENRPVAVKRMLFDFYDIANHEVRLLQESDDHPNVIRYFCSQSnlKEKFLYIALERCVCSLEDLIEKQR------------------------------------------------------------------------------------------------------------------------------------------------------------------------------------------------------------------------------------------------------------------------------------------------------------------------------------------------\n>UniRef90_A0A1A0H892/819-903 [subseq from] non-specific serine/threonine protein kinase (Fragment) n=1 Tax=Metschnikowia bicuspidata var. bicuspidata NRRL YB-4993 TaxID=869754 RepID=A0A1A0H892_9ASCO\n-----------------------------------------------------------------------------------------------------------------------------------------------------------------------------------------------------------------------------------------------------------------------------------------------------------------------------------------------------------------------------------------------------------------------------------------------------------------------------------------------------------------------------------------------------------------------------------------------------------------LLHQLASGLSYLHSLKIVHRDLKPQNILLGETTQrkthfdiLSTRllISDFGLCKKLDADQSSFGATTHTAASGTSGWRAPELLH--------------------------------------------------------------------------------------------------------------------------------------------------------------------------------------------------------------------------\n>UniRef90_A0A1A0H892/932-1146 [subseq from] non-specific serine/threonine protein kinase (Fragment) n=1 Tax=Metschnikowia bicuspidata var. bicuspidata NRRL YB-4993 TaxID=869754 RepID=A0A1A0H892_9ASCO\n----------------------------------------------------------------------------------------------------------------------------------------------------------------------------------------------------------------------------------------------------------------------------------------------------------------------------------------------------------------------------------------------------------------------------------------------------------------------------------------------------------------------------------------------------------------------------------------------------------------------------------------------------------------------------------------------KRLTKAIDIFSLGCVFFYILTDGCHPFGDRYLREANIIKGSCDLSpLIRGCPrdhvEATHLINLMIHTDPKMRPDTVAILKHPLFWSTGKKLEFLLKVSDRFEIERRDPPSDLLLTLEEISFKVHQGDWLGKFNSNFIENLGKYRKYHTEKVMDLLRALRNKYHHYNDMPTELQSQMSPLPSGFYNYFNEKFPHLLMEVYAVVEKHLQEEHIFHE-------\n>UniRef90_A0A0N7Z8Q9/407-495 [subseq from] non-specific serine/threonine protein kinase (Fragment) n=2 Tax=Rhodnius TaxID=13248 RepID=A0A0N7Z8Q9_9HEMI\n---------------------------------------------------------------------------------------------------------------------------------------------------------------------------------------------------------------------------------------------------------------------------------------------------------------------------------------------------------------------------------------------------------------------------------------------------------------------------SVGKISFDTRQvLGKGCEGTFVFRGTFDGRNVAVKRLLPECFTFASREVQLLRESDAHPNVIRYFSTEEDSQFRYIALELCSATLQDYV----------------------------------------------------------------------------------------------------------------------------------------------------------------------------------------------------------------------------------------------------------------------------------------------------------------------------------------------------\n>UniRef90_A0A0N7Z8Q9/507-793 [subseq from] non-specific serine/threonine protein kinase (Fragment) n=2 Tax=Rhodnius TaxID=13248 RepID=A0A0N7Z8Q9_9HEMI\n---------------------------------------------------------------------------------------------------------------------------------------------------------------------------------------------------------------------------------------------------------------------------------------------------------------------------------------------------------------------------------------------------------------------------------------------------------------------------------------------------------------------------------------------------------------------------------------------------------------MEVLKQALMGLEHLHDLKIVHRDVKPHNILIsiSSNTSVRAMISDFGLCKKLQNGKMSFSRRS-GI-TGTEGWIAPEMMEcTGRITSAVDIFSLGCVFYYTITNGKHPFGEPIRRQSNILSGECRIFLQDELWKS--LIMKMLNQNPSERPSAATVKIHPVFWEKAYTLTFLQDVSDRIEKADSE-SEALLNLEKGGECVYYKGDWRPDIDAEVLEDLGKYRSYRGDSIRDLLRALRNKRHHYRELSAKAQELLGSTAESYVNYWLSRFPTLLYHSWSSLQ-MLRSEPAFIQY------\n>UniRef90_A0A4Y7PX50/726-812 [subseq from] Non-specific serine/threonine protein kinase n=1 Tax=Rickenella mellea TaxID=50990 RepID=A0A4Y7PX50_9AGAM\n-----------------------------------------------------------------------------------------------------------------------------------------------------------------------------------------------------------------------------------------------------------------------------------------------------------------------------------------------------------------------------------------------------------------------------------------------------------------------------PLLTVSDEVLGFGSHGTVVFRGALQGRAVAVKRLLQDFITLASREVAILQESDDHPNVIRYFYQEGHANFLYIALELCPASLADIVE---------------------------------------------------------------------------------------------------------------------------------------------------------------------------------------------------------------------------------------------------------------------------------------------------------------------------------------------------\n>UniRef90_A0A4Y7PX50/830-916 [subseq from] Non-specific serine/threonine protein kinase n=1 Tax=Rickenella mellea TaxID=50990 RepID=A0A4Y7PX50_9AGAM\n----------------------------------------------------------------------------------------------------------------------------------------------------------------------------------------------------------------------------------------------------------------------------------------------------------------------------------------------------------------------------------------------------------------------------------------------------------------------------------------------------------------------------------------------------------------------------------------------------------------RALREVAAGLRHLHALKIIHRDIKPQNILIsaAKQGAGSAKghrmlISDFGLCKKLEVDQTSfLPTAHGAMAAGTVGWRAPEILRGD------------------------------------------------------------------------------------------------------------------------------------------------------------------------------------------------------------------------\n>UniRef90_A0A4Y7PX50/926-1159 [subseq from] Non-specific serine/threonine protein kinase n=1 Tax=Rickenella mellea TaxID=50990 RepID=A0A4Y7PX50_9AGAM\n-------------------------------------------------------------------------------------------------------------------------------------------------------------------------------------------------------------------------------------------------------------------------------------------------------------------------------------------------------------------------------------------------------------------------------------------------------------------------------------------------------------------------------------------------------------------------------------------------------------------------------------------------------------------DQSQSSRSSTSTVNGS----HPKNL--TRLTKSVDIFALGCLFYYTLTAGGHPYGDRFEREANIMKDAKVLTGLETFGeeglEAVDLITKMLDPDASKRPDTAACLTHPFFWNPARRLAFLQDASDRFEIMCRDPPEPDLLELEKGAFAVVGNDWHSRLDKVFIENLGKFRKYNGRSVQDLMRALRNKKHHYQDLPDNVKRHLGPLPDGFLAYFTRRFPQLFMHVHNVVSrtNLCH-ESMF---------\n>UniRef90_C5MD45/694-854 [subseq from] non-specific serine/threonine protein kinase n=1 Tax=Candida tropicalis (strain ATCC MYA-3404 / T1) TaxID=294747 RepID=C5MD45_CANTT\n-------------------------------------------------------------------------------------------------------------------------------------------------------------------------------------------------------------------------------------------------------------------------------------------------------------------------------------------------------------------------------------------------------------VTEEPTGKRKKRRGGRGGKRAAAYRRNKLKAEEDDQQQQDDDVEEEIIptkSLLPPATIPAAKSkkkLQIqNNLVISDKILGYGSHGTVVFEGTFENRPVAVKRMLLDFYDVANHEVRLLQESDDHPNVVRYFCSqsSESEKFLYIALELCLCTLEDIIEK--------------------------------------------------------------------------------------------------------------------------------------------------------------------------------------------------------------------------------------------------------------------------------------------------------------------------------------------------\n>UniRef90_C5MD45/869-966 [subseq from] non-specific serine/threonine protein kinase n=1 Tax=Candida tropicalis (strain ATCC MYA-3404 / T1) TaxID=294747 RepID=C5MD45_CANTT\n-----------------------------------------------------------------------------------------------------------------------------------------------------------------------------------------------------------------------------------------------------------------------------------------------------------------------------------------------------------------------------------------------------------------------------------------------------------------------------------------------------------------------------------------------------------------------------------------------------------------ILYQLASGLNYLHSLKIVHRDIKPQNILVAtikKNknDKtIvedgCENnirllISDFGLCKKLENDQSSFRATTQNAASGTSGWRAPELLLNHDLMEV-------------------------------------------------------------------------------------------------------------------------------------------------------------------------------------------------------------------\n>UniRef90_C5MD45/999-1216 [subseq from] non-specific serine/threonine protein kinase n=1 Tax=Candida tropicalis (strain ATCC MYA-3404 / T1) TaxID=294747 RepID=C5MD45_CANTT\n---------------------------------------------------------------------------------------------------------------------------------------------------------------------------------------------------------------------------------------------------------------------------------------------------------------------------------------------------------------------------------------------------------------------------------------------------------------------------------------------------------------------------------------------------------------------------------------------------------------------------------------------------------------------------------------------GKRLTKAIDIFSLGCVFYYILTGGYHPYGDRYLREGNIIKGEYDISLLmDKCPndryEATDLITKLIAYDPSVRPNTGKILKHPLFWDFGKRLEFLLKVSDRFEVERRDPPSELLLKLEEHALNVHNGNWHKQLnDAEFMENLGKYRKYSPEKLMDLLRAIRNKYHHYNDMPESLQSKMNPLPFGFYKYFNDKFPKLLMEIYYVIDENLKDEHVFKEY------\n>UniRef90_A0A6S7FMI1/510-606 [subseq from] non-specific serine/threonine protein kinase n=1 Tax=Paramuricea clavata TaxID=317549 RepID=A0A6S7FMI1_PARCT\n--------------------------------------------------------------------------------------------------------------------------------------------------------------------------------------------------------------------------------------------------------------------------------------------------------------------------------------------------------------------------------------------------------------------------------------------------------------------DSSSGLITVGKISYNPKDLlGRGCEGTAVYRGKFENRSVAVKRILPDCFSFANNEVTLLKESDEHPNVIRYFCTEETPQFRYIAIELCAATVQEYVE---------------------------------------------------------------------------------------------------------------------------------------------------------------------------------------------------------------------------------------------------------------------------------------------------------------------------------------------------\n>UniRef90_A0A6S7FMI1/618-908 [subseq from] non-specific serine/threonine protein kinase n=1 Tax=Paramuricea clavata TaxID=317549 RepID=A0A6S7FMI1_PARCT\n---------------------------------------------------------------------------------------------------------------------------------------------------------------------------------------------------------------------------------------------------------------------------------------------------------------------------------------------------------------------------------------------------------------------------------------------------------------------------------------------------------------------------------------------------------------------------------------------------------------IELMEQTMMGLSHLHSLNIVHRDIKPHNILISKPNakgEVKAMLSDFGLCKKLAHGRHSLTSQSGAIG--TDGWIAPEMFRPEcKMTRAVDIFSAGCIFYYILSGGLHAFGDRFKQQANIINGDFNIDMVKDCDAgeftSKELLKQMIESDATKRPTVHNVLKHPFFWSRAKQLAFLQDVSDRIEKEDPE-MSSLLRELEKDSIRVVRGDWNVHLGTELRGDLRRFRSYRGELVRDLLRAIRNKKHHYRELPEDVRRSLGSVPDGYVKYFTSRFPRLIMHTYNVLKPYKHEPVF----------\n>UniRef90_M3JS52/684-842 [subseq from] non-specific serine/threonine protein kinase n=1 Tax=Candida maltosa (strain Xu316) TaxID=1245528 RepID=M3JS52_CANMX\n------------------------------------------------------------------------------------------------------------------------------------------------------------------------------------------------------------------------------------------------------------------------------------------------------------------------------------------------------------------------------------------------------------------EEQPVPKKKAKRGSRGGRRAKNKNKAVEPERDPETEEVEiistKSLIPPapqTPSVINKARKKLQVeNNLTISDKILGYGSHGTVVFEGSFENRPVAVKRMLLDFYDVANHEVRLLQESDDHPNVVRYYCsqTSESEKFLYIALELCLCTLEDIFEKPS------------------------------------------------------------------------------------------------------------------------------------------------------------------------------------------------------------------------------------------------------------------------------------------------------------------------------------------------\n>UniRef90_M3JS52/856-949 [subseq from] non-specific serine/threonine protein kinase n=1 Tax=Candida maltosa (strain Xu316) TaxID=1245528 RepID=M3JS52_CANMX\n------------------------------------------------------------------------------------------------------------------------------------------------------------------------------------------------------------------------------------------------------------------------------------------------------------------------------------------------------------------------------------------------------------------------------------------------------------------------------------------------------------------------------------------------------------------------------------------------------------------LFQLASGLQYLHSLSIVHRDLKPQNILVstVkKNKhtkDLklengdCQNnvrllISDFGLCKKLENDQSSFRATTQNAASGTSGWRAPEVLLNH------------------------------------------------------------------------------------------------------------------------------------------------------------------------------------------------------------------------\n>UniRef90_M3JS52/965-1191 [subseq from] non-specific serine/threonine protein kinase n=1 Tax=Candida maltosa (strain Xu316) TaxID=1245528 RepID=M3JS52_CANMX\n-----------------------------------------------------------------------------------------------------------------------------------------------------------------------------------------------------------------------------------------------------------------------------------------------------------------------------------------------------------------------------------------------------------------------------------------------------------------------------------------------------------------------------------------------------------------------------------------------------------------------------------------------------------------------------------TGDNTPAS-SGKRLTKAIDIFSLGCVFYYILTEGHHPFGDRYLREGNIIKGEYDITlLMEKCPddkyEATDLISQIIDADPRKRPSTSKILKHPLFWSPTKRLEFLLKVSDRFEVERRDPPSELLLKLEEKAGNVIHNNWHTQMqDPEFIENLGKYRKYQPDRLMDLLRALRNKYHHYNDMPDSLKMKMDPVPEGFYHYFNGKFPTLLMEIYRVVEENLKDEQMFKEY------\n>UniRef90_A0A5C2SEX2/711-795 [subseq from] non-specific serine/threonine protein kinase n=2 Tax=Lentinus tigrinus TaxID=5365 RepID=A0A5C2SEX2_9APHY\n-------------------------------------------------------------------------------------------------------------------------------------------------------------------------------------------------------------------------------------------------------------------------------------------------------------------------------------------------------------------------------------------------------------------------------------------------------------------------------LVVSDTVLGMGSHGTVVFKGSLQGRAVAVKRMLADFVTLASREVNVLQESDDHPNVIRYYYQEAHANFLYIALELCPASLADIIE---------------------------------------------------------------------------------------------------------------------------------------------------------------------------------------------------------------------------------------------------------------------------------------------------------------------------------------------------\n>UniRef90_A0A5C2SEX2/812-898 [subseq from] non-specific serine/threonine protein kinase n=2 Tax=Lentinus tigrinus TaxID=5365 RepID=A0A5C2SEX2_9APHY\n-----------------------------------------------------------------------------------------------------------------------------------------------------------------------------------------------------------------------------------------------------------------------------------------------------------------------------------------------------------------------------------------------------------------------------------------------------------------------------------------------------------------------------------------------------------------------------------------------------------------ALRQITAGLRHLHALKIIHRDIKPQNILVSyakkgvgENAGHRMLISDFGLCRKLEYDQTSFMPTAHGsMAAGTVGWRAPEILRGEV-----------------------------------------------------------------------------------------------------------------------------------------------------------------------------------------------------------------------\n>UniRef90_A0A5C2SEX2/907-1140 [subseq from] non-specific serine/threonine protein kinase n=2 Tax=Lentinus tigrinus TaxID=5365 RepID=A0A5C2SEX2_9APHY\n------------------------------------------------------------------------------------------------------------------------------------------------------------------------------------------------------------------------------------------------------------------------------------------------------------------------------------------------------------------------------------------------------------------------------------------------------------------------------------------------------------------------------------------------------------------------------------------------------------------------------------------------------------------------SQSSRGSVNGSTPVGTPTG-KPTKLTRSVDIFALGCLYYYVLTNGLHPFGDRFERDFNIVKNAKNLEGLERFgeegAEGVDLITKMLSPEAYDRPDASTCLLHPYFWNPGKRLTFLQDASDRFEIMCRDPKDANLLALEKGAYDVVGADWHSRLDKLFIENLGKFRKYDGKSVQDLLRALRNKKHHYQDLPDNVKRLLGSMPEGFLAYFTRRFPRLFLHVHDVISHSSLRTESMF--------\n>UniRef90_A0A1Y2BBP9/636-730 [subseq from] Non-specific serine/threonine protein kinase n=1 Tax=Naematelia encephala TaxID=71784 RepID=A0A1Y2BBP9_9TREE\n----------------------------------------------------------------------------------------------------------------------------------------------------------------------------------------------------------------------------------------------------------------------------------------------------------------------------------------------------------------------------------------------------------------------------------------------------------------------------KERLMISDTVIGFGSHGTVVLKGTWGGRPVAVKRLLSDFTRLASQEVKLLQASDDHPNVIRYYCQERRDNFLYIALDLCQASLADLIEAPDKHLE--------------------------------------------------------------------------------------------------------------------------------------------------------------------------------------------------------------------------------------------------------------------------------------------------------------------------------------------\n>UniRef90_A0A1Y2BBP9/740-818 [subseq from] Non-specific serine/threonine protein kinase n=1 Tax=Naematelia encephala TaxID=71784 RepID=A0A1Y2BBP9_9TREE\n-----------------------------------------------------------------------------------------------------------------------------------------------------------------------------------------------------------------------------------------------------------------------------------------------------------------------------------------------------------------------------------------------------------------------------------------------------------------------------------------------------------------------------------------------------------------------------------------------------------------ALIQITSGLKHLHGMKIIHRDIKPQNVLVskAKDGSLRMLVSDFGLARRLEQDQSSFAPTGNNL-AGSLGWRAPECIRGQ------------------------------------------------------------------------------------------------------------------------------------------------------------------------------------------------------------------------\n>UniRef90_A0A1Y2BBP9/856-1059 [subseq from] Non-specific serine/threonine protein kinase n=1 Tax=Naematelia encephala TaxID=71784 RepID=A0A1Y2BBP9_9TREE\n----------------------------------------------------------------------------------------------------------------------------------------------------------------------------------------------------------------------------------------------------------------------------------------------------------------------------------------------------------------------------------------------------------------------------------------------------------------------------------------------------------------------------------------------------------------------------------------------------------------------------------------------------------------------------------------------GRLTKAVDLFALGCLYFWVLMSGEHPYGAVYDRESNIVKGEvVNMAQLEVLGeegwEARELIERMLASDPAARPDTTESLIHPFFWTPAKRLAFLCDASDRFEIMELDPPEPTLVSLEADAVSVVGRDWYSRCDKVFTSSLGKYRKYKGNSVRDLLRAMRNKKHHYQDLDSAAQRHMGALPAGFLHYFTSRYPTLFLHVHGVVR------------------\n>UniRef90_A6ZSY6/239-431 [subseq from] Endoribonuclease n=1 Tax=Saccharomyces cerevisiae (strain YJM789) TaxID=307796 RepID=A6ZSY6_YEAS7\n------------------------------------------------------------------------------------------------------------------------------------------------------------------------------------------------------------------------------------------------------------------------------------------------------------------------------------------------------------------------------------------------------------------------------------------------------------------------------NLVVSEKILGYGSSGTVVFQGSFQGRPVAVKRMLIDFCDIALMEIKLLTESDDHPNVIRYYCSETTDRFLYIALELCNLNLQDLVESKN-------VS-----------DE---NLKLQKEY---NPI--SLLRQIASGVAHLHSLKIIHRDLKPQNILVSTSSRFTADqqtgaenlrilISDFGLCKKLDSGQSSFRTN-LNNPSGTSGWRAPELLEES------------------------------------------------------------------------------------------------------------------------------------------------------------------------------------------------------------------------\n>UniRef90_A6ZSY6/460-676 [subseq from] Endoribonuclease n=1 Tax=Saccharomyces cerevisiae (strain YJM789) TaxID=307796 RepID=A6ZSY6_YEAS7\n--------------------------------------------------------------------------------------------------------------------------------------------------------------------------------------------------------------------------------------------------------------------------------------------------------------------------------------------------------------------------------------------------------------------------------------------------------------------------------------------------------------------------------------------------------------------------------------------------------------------------------------------------------------------------------------------TKRRLTRSIDIFSMGCVFYYILSKGKHPFGDKYSRESNIIRgifsldEMKCLHDRSLIAEATDLISQMIDHDPLKRPTAMKVLRHPLFWPKSKKLEFLLKVSDRLEIENRDPPSALLMKFDAGSdFVIPSGDWTVKFDKTFMDNLERYRKYHSSKLMDLLRALRNKYHHFMDLPEDIAELMGPVPDGFYDYFTKRFPNLLIGVYMIVKENLSDDQIL---------\n>UniRef90_A0A1E3QW23/570-678 [subseq from] non-specific serine/threonine protein kinase n=1 Tax=Babjeviella inositovora NRRL Y-12698 TaxID=984486 RepID=A0A1E3QW23_9ASCO\n-----------------------------------------------------------------------------------------------------------------------------------------------------------------------------------------------------------------------------------------------------------------------------------------------------------------------------------------------------------------------------------------------------------------------------------------------------TKSEGSLLSEVGSANSRS----STGNLVISDTVLGYGSHGTVVYKGTFESRPVAVKRMLLDFFDVAQHEVALLQESDDHPNVVRYFCSQESEKFLYIALELCSASLEDVVEKA-------------------------------------------------------------------------------------------------------------------------------------------------------------------------------------------------------------------------------------------------------------------------------------------------------------------------------------------------\n>UniRef90_A0A1E3QW23/693-779 [subseq from] non-specific serine/threonine protein kinase n=1 Tax=Babjeviella inositovora NRRL Y-12698 TaxID=984486 RepID=A0A1E3QW23_9ASCO\n------------------------------------------------------------------------------------------------------------------------------------------------------------------------------------------------------------------------------------------------------------------------------------------------------------------------------------------------------------------------------------------------------------------------------------------------------------------------------------------------------------------------------------------------------------------------------------------------------------------LYQIACGLNYLHSLKIVHRDLKPQNILVAppkhrhRGEAVPprTLISDFGLCKKLEADQSSF-RATTANAAGTAGWRAPELLVDEHDS---------------------------------------------------------------------------------------------------------------------------------------------------------------------------------------------------------------------\n>UniRef90_A0A1E3QW23/794-1025 [subseq from] non-specific serine/threonine protein kinase n=1 Tax=Babjeviella inositovora NRRL Y-12698 TaxID=984486 RepID=A0A1E3QW23_9ASCO\n-----------------------------------------------------------------------------------------------------------------------------------------------------------------------------------------------------------------------------------------------------------------------------------------------------------------------------------------------------------------------------------------------------------------------------------------------------------------------------------------------------------------------------------------------------------------------------------------------------------------------------------------------------------------------LNHSIPGMNaTGASEPLVYDSLSKRKLTRAIDVFSMGCVFYYVLTSGQHPFGDRYLREGNIIKGEYCLDLLDVLPdafEARHLIAHMIARNPRLRLDSLQIMKHPYFWLYEKRFDFLLKVSDRFEVERRDPPSPLLLKLEEIAPQVVGKDWRAKFGRLFLDNLGKYRKYHGLKLMDLLRALRNKYHHFNDMPEALMEEMGPLPDGFYAYFNSRFPNMLMEIYFVVQENLADE------------\n>UniRef90_A0A261Y5P0/639-733 [subseq from] non-specific serine/threonine protein kinase n=1 Tax=Bifiguratus adelaidae TaxID=1938954 RepID=A0A261Y5P0_9FUNG\n-----------------------------------------------------------------------------------------------------------------------------------------------------------------------------------------------------------------------------------------------------------------------------------------------------------------------------------------------------------------------------------------------------------------------------------------------------------------------GQPVKINSLSITDEVLGYGSHGTVVYRGYFSGREVAVKRLLLDFYDVAFHEVSLLEVSDDHPNVIRYFCKEQNDRFLYIALELCLGSISDVFEYS-------------------------------------------------------------------------------------------------------------------------------------------------------------------------------------------------------------------------------------------------------------------------------------------------------------------------------------------------\n>UniRef90_A0A261Y5P0/749-837 [subseq from] non-specific serine/threonine protein kinase n=1 Tax=Bifiguratus adelaidae TaxID=1938954 RepID=A0A261Y5P0_9FUNG\n----------------------------------------------------------------------------------------------------------------------------------------------------------------------------------------------------------------------------------------------------------------------------------------------------------------------------------------------------------------------------------------------------------------------------------------------------------------------------------------------------------------------------------------------------------------------------------------------------------------RILFQIMYGINHLHSLKIVHRDIKPQNILIAparanykayKgtySNNARILISDFGLCKKLEADQSSF-YNTTATAAGTIGWRAPELLTQ-------------------------------------------------------------------------------------------------------------------------------------------------------------------------------------------------------------------------\n>UniRef90_A0A261Y5P0/852-1079 [subseq from] non-specific serine/threonine protein kinase n=1 Tax=Bifiguratus adelaidae TaxID=1938954 RepID=A0A261Y5P0_9FUNG\n----------------------------------------------------------------------------------------------------------------------------------------------------------------------------------------------------------------------------------------------------------------------------------------------------------------------------------------------------------------------------------------------------------------------------------------------------------------------------------------------------------------------------------------------------------------------------------------------------------------------------------------------------------------------GDNRGNTSQGNSSSN---PSSSATFRVTKAIDIFSAGCVFYYILSSGEHPFGDRFSREMNILRGEYSLAKLDSMGEegyeARDLIERMLSHEPKERPNADSILTHPFFWTPAQRLSFLQDASDRFEIEPRDPPSPLIEDLEYRAEEVIGQDWYKRIDRLLVNDLSKFRKYNGKKIRDLLRAMRNKRHHFQDLPEPLRRSLGEPPDGFLYYFTSRFPKLFLHTYFVISEDPN--------------\n>UniRef90_A0A1S7H9R3/688-781 [subseq from] non-specific serine/threonine protein kinase n=3 Tax=Zygosaccharomyces TaxID=4953 RepID=A0A1S7H9R3_9SACH\n----------------------------------------------------------------------------------------------------------------------------------------------------------------------------------------------------------------------------------------------------------------------------------------------------------------------------------------------------------------------------------------------------------------------------------------------------------------------------LKNLTVSEKILGYGSSGTVVLQGSFQGRPVAVKRMLLDFCDIASQEIDLLTESDDHPNVVRYFCSEKTEKFLYIALELCNLTLEDLVEQKKPLD---------------------------------------------------------------------------------------------------------------------------------------------------------------------------------------------------------------------------------------------------------------------------------------------------------------------------------------------\n>UniRef90_A0A1S7H9R3/791-880 [subseq from] non-specific serine/threonine protein kinase n=3 Tax=Zygosaccharomyces TaxID=4953 RepID=A0A1S7H9R3_9SACH\n---------------------------------------------------------------------------------------------------------------------------------------------------------------------------------------------------------------------------------------------------------------------------------------------------------------------------------------------------------------------------------------------------------------------------------------------------------------------------------------------------------------------------------------------------------------------------------------------------------------LNILYQIASGVAHLHSLKIIHRDIKPQNILVAPpkkfvagyktdGCNLRILISDFGLCKKLEADQSSFRTT-LANTGGTSGWRAPELLHES------------------------------------------------------------------------------------------------------------------------------------------------------------------------------------------------------------------------\n>UniRef90_A0A1S7H9R3/896-1119 [subseq from] non-specific serine/threonine protein kinase n=3 Tax=Zygosaccharomyces TaxID=4953 RepID=A0A1S7H9R3_9SACH\n------------------------------------------------------------------------------------------------------------------------------------------------------------------------------------------------------------------------------------------------------------------------------------------------------------------------------------------------------------------------------------------------------------------------------------------------------------------------------------------------------------------------------------------------------------------------------------------------------------------------------------------------------------------------------NGNGPSPTTPYDQATKQRLTKSIDIFSMGCVFYYILSKGEHPFGTRYLREANVIKNNYNLSGLhQTlkdrslIYEAKDLITQMINRDPLLRPSAIGVLNHPLFWTTSKKLDFLLKVSDRFEIEKRDPPSDLLLKLEAHSkQVIPNKDWHSKFDKDFMENLGKYRKYNGERLMDLLRALRNKYHHFMDLPEDLAAVIGPVPDGFYDYFIKRFPNLLLEIYHVVRQ-----------------\n>UniRef90_M9M215/1197-1287 [subseq from] non-specific serine/threonine protein kinase n=4 Tax=Moesziomyces TaxID=63261 RepID=M9M215_PSEA3\n------------------------------------------------------------------------------------------------------------------------------------------------------------------------------------------------------------------------------------------------------------------------------------------------------------------------------------------------------------------------------------------------------------------------------------------------------------------------NGISTSSLSISDEVLGYGSSGTVVFRGTFQGRAVAVKRLLRDFVHVASKEVSLLESADNHPNVIRYFYKELTPSFLFIALELCPASLAEVV----------------------------------------------------------------------------------------------------------------------------------------------------------------------------------------------------------------------------------------------------------------------------------------------------------------------------------------------------\n>UniRef90_M9M215/1305-1385 [subseq from] non-specific serine/threonine protein kinase n=4 Tax=Moesziomyces TaxID=63261 RepID=M9M215_PSEA3\n-----------------------------------------------------------------------------------------------------------------------------------------------------------------------------------------------------------------------------------------------------------------------------------------------------------------------------------------------------------------------------------------------------------------------------------------------------------------------------------------------------------------------------------------------------------------------------------------------------------------ALHQITSGLRHLHSLSIVHRDIKPQNILVATSTNgkhLKMLLSDFGLSKRLDGGAQTSFSQTVNNPGGTVGWRAPEILRGD------------------------------------------------------------------------------------------------------------------------------------------------------------------------------------------------------------------------\n>UniRef90_M9M215/1407-1614 [subseq from] non-specific serine/threonine protein kinase n=4 Tax=Moesziomyces TaxID=63261 RepID=M9M215_PSEA3\n-----------------------------------------------------------------------------------------------------------------------------------------------------------------------------------------------------------------------------------------------------------------------------------------------------------------------------------------------------------------------------------------------------------------------------------------------------------------------------------------------------------------------------------------------------------------------------------------------------------------------------------------------------------------------------------------SREEKQRLTRAVDIFALGCLAYYVLSNGDHPFGSRFEREMNIIRKRVDLSRLDGLGEEGHeaqdLVLNMVSHDPRHRPSAAEVLTHPYFWDPNKRLNFLQDASDRFEIMEKDPPTAALVLLESKARNVLGNDWHRRCDKMFLDNLGKFRKYDPASVQDLLRAMRNKKHHYQDLPPTLKKILGSLPDGYLNYFTRRFPELFLHVYNTVV------------------\n>UniRef90_A0A1D8PE76/764-854 [subseq from] non-specific serine/threonine protein kinase n=4 Tax=Candida TaxID=5475 RepID=A0A1D8PE76_CANAL\n---------------------------------------------------------------------------------------------------------------------------------------------------------------------------------------------------------------------------------------------------------------------------------------------------------------------------------------------------------------------------------------------------------------------------------------------------------------------------IENNLVISDKILGYGSHGTVVFQGTFENRPVAVKRMLLDFYDIANHEVRLLQESDDHPNVVRYFCSqsSESEKFLYIALELCLCTLEDIIE---------------------------------------------------------------------------------------------------------------------------------------------------------------------------------------------------------------------------------------------------------------------------------------------------------------------------------------------------\n>UniRef90_A0A1D8PE76/870-965 [subseq from] non-specific serine/threonine protein kinase n=4 Tax=Candida TaxID=5475 RepID=A0A1D8PE76_CANAL\n-----------------------------------------------------------------------------------------------------------------------------------------------------------------------------------------------------------------------------------------------------------------------------------------------------------------------------------------------------------------------------------------------------------------------------------------------------------------------------------------------------------------------------------------------------------------------------------------------------------------ILYQLTSGLHYLHSLKIVHRDIKPQNILVAnikKNGkrknqiteidETCENnvrllISDFGLCKKLENDQSSFRATTQNAASGTSGWRAPELLLNH------------------------------------------------------------------------------------------------------------------------------------------------------------------------------------------------------------------------\n>UniRef90_A0A1D8PE76/983-1222 [subseq from] non-specific serine/threonine protein kinase n=4 Tax=Candida TaxID=5475 RepID=A0A1D8PE76_CANAL\n------------------------------------------------------------------------------------------------------------------------------------------------------------------------------------------------------------------------------------------------------------------------------------------------------------------------------------------------------------------------------------------------------------------------------------------------------------------------------------------------------------------------------------------------------------------------------------------------------------------------------------------------------------------------NSNGNGNGNGATnGSVSNSATSGKRLTKAIDIFSLGCVFYYILTGGYHPFGDRYLREGNIIKGEYDLSLlMEKCPndryESIDLISKIISHDPSQRPNTGKILKHPLFWSFSKRLEFLLKVSDRFEIEKRDPPSPLLLKLEEHAKAVHNGNWHKLLnDDEFMDNLGKYRKYSPEKLMDLLRAMRNKYHHYNDMPESLQLKMAPLPDGFYKYFNDKFPKLLMEIYYVVEENFRNEHVFKEY------\n>UniRef90_A0A7S4HBM0/262-367 [subseq from] Protein kinase domain-containing protein n=1 Tax=Guillardia theta TaxID=55529 RepID=A0A7S4HBM0_GUITH\n-----------------------------------------------------------------------------------------------------------------------------------------------------------------------------------------------------------------------------------------------------------------------------------------------------------------------------------------------------------------------------------------------------------------------------------------------------------------------SSVLTVGRMEIETDQvLGYGCQGTVVYRGRMGGREIAVKRMVKDFVEVAEQEVNLLISSDMHPNIVRYFDTERDSCFLYLAFELCQCTLAALVDKLSSSPLDPLAS---------------------------------------------------------------------------------------------------------------------------------------------------------------------------------------------------------------------------------------------------------------------------------------------------------------------------------------\n>UniRef90_A0A7S4HBM0/375-651 [subseq from] Protein kinase domain-containing protein n=1 Tax=Guillardia theta TaxID=55529 RepID=A0A7S4HBM0_GUITH\n------------------------------------------------------------------------------------------------------------------------------------------------------------------------------------------------------------------------------------------------------------------------------------------------------------------------------------------------------------------------------------------------------------------------------------------------------------------------------------------------------------------------------------------------------------------------------------------------------------------MLELVGGVCHLHGMNIVHRDLKPVNLLITESGR--IKISDMGLSKKLDHEHASFE-----TSSGTLGWRAAEQIRGEKCSIKVDSFALGCILYYVMTKGSHPFGERARRESNILADKPDVRRVWKERELSDLILRLVAHDPRSRLSMQEASKHPFFWEASKRLQFLLDVSDRIEHEGAE--AQIVQEIEGCSPRIFHPTWEKYLHVDLITDLGGRRRYKFDSVKDLLRAIRNKKSHYHDLPPPLQQTVGPVPDGFLSYWTSRFPDLIMEMFFVLRTSSVWEEVTFK-------\n>UniRef90_A0A168Q2V5/13-102 [subseq from] Endoribonuclease (Fragment) n=2 Tax=Mucorineae TaxID=1344963 RepID=A0A168Q2V5_MUCCL\n-------------------------------------------------------------------------------------------------------------------------------------------------------------------------------------------------------------------------------------------------------------------------------------------------------------------------------------------------------------------------------------------------------------------------------------------------------------------------------LEISDKVLGYGSHGTVVYKGMFDGRDVAVKRLLLDFYDVALKEVKLLQESDDHPNVVRYFYKEESDRFLYIALELCFGSLNDYMERSLPI----------------------------------------------------------------------------------------------------------------------------------------------------------------------------------------------------------------------------------------------------------------------------------------------------------------------------------------------\n>UniRef90_A0A168Q2V5/116-410 [subseq from] Endoribonuclease (Fragment) n=2 Tax=Mucorineae TaxID=1344963 RepID=A0A168Q2V5_MUCCL\n-----------------------------------------------------------------------------------------------------------------------------------------------------------------------------------------------------------------------------------------------------------------------------------------------------------------------------------------------------------------------------------------------------------------------------------------------------------------------------------------------------------------------------------------------------------------------------------------------------------------ILSQFTCGLQYLHSLKIVHRDIKPHNILLAPSKNrfmkdapqMRVLISDFGLCKKLDGEQSSFNYTA-ASPAGTSGWRAPELLADPntmmgrvKATRAIDIFSTGCVFYYVLSGGDHPFGNRFGRENNILNGHYDLSKLDSMGedgiEAKDLVERMISTEPKQRPNCDTILSHPFFWSTSKRLAFLQDASDRFEIEERDPPSPLLQTLESDASTVIGVDWYKRIDRVVANDLGKFRKYDGKRVRDLLRALRNKKHHWQDLPDPVKKVYGEPPDQFLYYFTTRFPHLLLHTYYVVAS-----------------\n>UniRef90_A0A1R2CHQ8/310-678 [subseq from] Protein kinase domain-containing protein n=1 Tax=Stentor coeruleus TaxID=5963 RepID=A0A1R2CHQ8_9CILI\n-------------------------------------------------------------------------------------------------------------------------------------------------------------------------------------------------------------------------------------------------------------------------------------------------------------------------------------------------------------------------------------------------------------------------------------------------------------------------------LFV-DKILGHGSQGTTVFEGMFQERPVAVKRMLKNCIKEAKQEVSLLIKADAHPNVVTFFAWEEDDTFVYLAFEKCVGTLADVVTES--------------------IKKKKKGLKIKK-----IPEILKLLHDSALGLSYLHKLNIVHRDIKPMNILI--DSKNIAKIADMASGKRLAKDVSSFGTQ----AHGSSGWQPKEVLANQRRTKAVDIFSLGCTFYYSLTKGGHPFGSRIQRDNNILSSNYSLKGIS--NEAKHLIQKMIQMDFSKRPQIDYVHQHCLFWSSQIKLNFLQDVSDLLEAEG--NGSLLEIELECYCKFMMDRPWDEVLGAEFIANLGKYRKYDHSSVKDLLRVIRNKMHHFHDMPELLKVLVGPMPDGFFEFFDKRFPLLFITL----FDYL---------------\n>UniRef90_G8ZV59/687-775 [subseq from] non-specific serine/threonine protein kinase n=1 Tax=Torulaspora delbrueckii (strain ATCC 10662 / CBS 1146 / NBRC 0425 / NCYC 2629 / NRRL Y-866) TaxID=1076872 RepID=G8ZV59_TORDC\n-----------------------------------------------------------------------------------------------------------------------------------------------------------------------------------------------------------------------------------------------------------------------------------------------------------------------------------------------------------------------------------------------------------------------------------------------------------------------------KTLTVSEKVLGYGSSGTVVLQGKFQGRPVAVKRILLDFCDIASQEIKLLTESDDHPNVVRYFCSESTEKFLYIALELCNSTLEDLVEAK-------------------------------------------------------------------------------------------------------------------------------------------------------------------------------------------------------------------------------------------------------------------------------------------------------------------------------------------------\n>UniRef90_G8ZV59/790-880 [subseq from] non-specific serine/threonine protein kinase n=1 Tax=Torulaspora delbrueckii (strain ATCC 10662 / CBS 1146 / NBRC 0425 / NCYC 2629 / NRRL Y-866) TaxID=1076872 RepID=G8ZV59_TORDC\n--------------------------------------------------------------------------------------------------------------------------------------------------------------------------------------------------------------------------------------------------------------------------------------------------------------------------------------------------------------------------------------------------------------------------------------------------------------------------------------------------------------------------------------------------------------------------------------------------------------LIDVLKQIACGVAHLHSLKIIHRDIKPQNILVSTSKKFVAgqKaedgnvrilLSDFGLCKQLGADESSLRTYANNA-GGTSGWRAPELLDDS------------------------------------------------------------------------------------------------------------------------------------------------------------------------------------------------------------------------\n>UniRef90_G8ZV59/907-1127 [subseq from] non-specific serine/threonine protein kinase n=1 Tax=Torulaspora delbrueckii (strain ATCC 10662 / CBS 1146 / NBRC 0425 / NCYC 2629 / NRRL Y-866) TaxID=1076872 RepID=G8ZV59_TORDC\n--------------------------------------------------------------------------------------------------------------------------------------------------------------------------------------------------------------------------------------------------------------------------------------------------------------------------------------------------------------------------------------------------------------------------------------------------------------------------------------------------------------------------------------------------------------------------------------------------------------------------------------------------------------------------------------------TKQRLTRAIDIFSMGCVFYYVLSNGEHPFGSRYLREANIIRGNCDLSgLRKSLkkrslvVEAADMISTMVEKDPLKRPTALTVLSHPFFWSSAKKLEFLLKVSDRFEVERRDPPSPLLLQLEAKASkVILNGDWTTKFDKEFMENLGKYRKYSGSKLMDLLRALRNKYHHFMDLPEDLAAVMGPIPNGFYDYFTLRFPNLLMVIYSLVKDKLGNDQILSKF------\n>UniRef90_A0A1Y1YEL9/6-181 [subseq from] Endoribonuclease n=1 Tax=Basidiobolus meristosporus CBS 931.73 TaxID=1314790 RepID=A0A1Y1YEL9_9FUNG\n----------------------------------------------------------------------------------------------------------------------------------------------------------------------------------------------------------------------------------------------------------------------------------------------------------------------------------------------------------------------------------------------------------------------------------------------------------------------------------------YGSHGTIVYKGSFDGRDVAVKRLLIDFYDVADHEVKLLRESDDHPNVIRYYCKERCDRFMYIAVELCRASLFDSIEKG-QLSE---AASLISSV-------------------PPS----KILYQIISGIHHLHSLKIIHRDIKPQNILIStpKrydNRSTpRMLISDFGLCKKLEEEQSSF-NNTTNSPAGTIGWRAPECLSS-------------------------------------------------------------------------------------------------------------------------------------------------------------------------------------------------------------------------\n>UniRef90_A0A1Y1YEL9/207-415 [subseq from] Endoribonuclease n=1 Tax=Basidiobolus meristosporus CBS 931.73 TaxID=1314790 RepID=A0A1Y1YEL9_9FUNG\n-------------------------------------------------------------------------------------------------------------------------------------------------------------------------------------------------------------------------------------------------------------------------------------------------------------------------------------------------------------------------------------------------------------------------------------------------------------------------------------------------------------------------------------------------------------------------------------------------------------------------------------------------------------------------------------------PRPTRITRAIDIFSTGCVFYYVLSGGEHPFGDRFVREGNILRGKYSLSKIDEMveegVEAKDLIGRMIAMDPRHRPSAHEVMLHPYFWTPAKRLSFLQDVSDRFEVEERDPPSPLLEVLEENAEEVVGEDWYERIDRVLIENLGRYRRYDGYRIQDLLRAMRNKKHHYQDLPDYVKRSLGPLPHGFLAYFTSRFPNLFLHVYyTIANDP----------------\n>UniRef90_S8EBL7/709-794 [subseq from] non-specific serine/threonine protein kinase n=1 Tax=Fomitopsis pinicola (strain FP-58527) TaxID=743788 RepID=S8EBL7_FOMPI\n------------------------------------------------------------------------------------------------------------------------------------------------------------------------------------------------------------------------------------------------------------------------------------------------------------------------------------------------------------------------------------------------------------------------------------------------------------------------------SLVVSSTVLGFGSHGTVVYKGSLQGRAVAVKRLLQDFVTLASREVNVLQESDDHPNVIRYYYQESRGNFLYIALELCPASLADVIE---------------------------------------------------------------------------------------------------------------------------------------------------------------------------------------------------------------------------------------------------------------------------------------------------------------------------------------------------\n>UniRef90_S8EBL7/811-893 [subseq from] non-specific serine/threonine protein kinase n=1 Tax=Fomitopsis pinicola (strain FP-58527) TaxID=743788 RepID=S8EBL7_FOMPI\n-----------------------------------------------------------------------------------------------------------------------------------------------------------------------------------------------------------------------------------------------------------------------------------------------------------------------------------------------------------------------------------------------------------------------------------------------------------------------------------------------------------------------------------------------------------------------------------------------------------------ALRQVTAGLRHLHALKIIHRDIKPQNILVShakRGAGHRMLISDFGLCKKLDLDqTSFLPTGHGAIAAGTVGWRAPEILRGEV-----------------------------------------------------------------------------------------------------------------------------------------------------------------------------------------------------------------------\n>UniRef90_S8EBL7/921-1137 [subseq from] non-specific serine/threonine protein kinase n=1 Tax=Fomitopsis pinicola (strain FP-58527) TaxID=743788 RepID=S8EBL7_FOMPI\n------------------------------------------------------------------------------------------------------------------------------------------------------------------------------------------------------------------------------------------------------------------------------------------------------------------------------------------------------------------------------------------------------------------------------------------------------------------------------------------------------------------------------------------------------------------------------------------------------------------------------------------------------------------------------------------TGKPTRLTKSVDIFALGCLYYYVLTNGGHPFGDRFEREANIMKNAKSLDGLqcfgEEGAEGVDLISRMLSPEAYDRPDTTSCLLHPYFWDPGKRLTFLQDASDRFEIMCREPRDVNLITLETGASQVVGNDWQSRLDRLFIENLGKFRKYDGKSVQDLLRALRNKKHHYQDLPDNVKRLLGSMPEGFLAYFTRRFPHLFLHVHGVVANSSLRTESMF--------\n>UniRef90_A0A0P1BDS5/7-95 [subseq from] Related to ire1-protein kinase n=1 Tax=Ceraceosorus bombacis TaxID=401625 RepID=A0A0P1BDS5_9BASI\n---------------------------------------------------------------------------------------------------------------------------------------------------------------------------------------------------------------------------------------------------------------------------------------------------------------------------------------------------------------------------------------------------------------------------------------------------------------------------RNGSLQISEEILGYGSSGTVVFKGTFQGRAVAVKRLLRDFVHVASKEVSLLESADNHPNVIRYFYKELTPSFLFIALELCPASLADVIE---------------------------------------------------------------------------------------------------------------------------------------------------------------------------------------------------------------------------------------------------------------------------------------------------------------------------------------------------\n>UniRef90_A0A0P1BDS5/111-209 [subseq from] Related to ire1-protein kinase n=1 Tax=Ceraceosorus bombacis TaxID=401625 RepID=A0A0P1BDS5_9BASI\n----------------------------------------------------------------------------------------------------------------------------------------------------------------------------------------------------------------------------------------------------------------------------------------------------------------------------------------------------------------------------------------------------------------------------------------------------------------------------------------------------------------------------------------------------------------------------------------------------------------KALSQITSGLRHLHSLSIVHRDIKPQNILVSNNPSgkLKMLLSDFGLSKRLD-----------GLAQSSF-----SQTMNNPGGTVVDVFALGCLAYYILANGDHPFGSRFELDV--------------------------------------------------------------------------------------------------------------------------------------------------------------------------------------\n>UniRef90_A0A0P1BDS5/207-417 [subseq from] Related to ire1-protein kinase n=1 Tax=Ceraceosorus bombacis TaxID=401625 RepID=A0A0P1BDS5_9BASI\n----------------------------------------------------------------------------------------------------------------------------------------------------------------------------------------------------------------------------------------------------------------------------------------------------------------------------------------------------------------------------------------------------------------------------------------------------------------------------------------------------------------------------------------------------------------------------------------------------------------------------------------------------------------------------------------------------LDVFALGCLAYYILANGDHPFGSRFEREMNIVKSASDLSRLSGLGeegyEAQHLISKMIAVEPKDRPSAPDVLTHPYFWDHAQRLAFLQDASDRFEIMDKDTPPPPLIALESCAAAVIGSDWHRRMDKIFLDDLGKFRKYERSSVQDLLRALRNKKHHYQDMSPALRRQMGALPGPFLHYFTKRFPSLVVHVHTVISEspLLRGEQMFASY------\n>UniRef90_A0A1G4K469/610-770 [subseq from] non-specific serine/threonine protein kinase n=1 Tax=Lachancea sp. CBS 6924 TaxID=433476 RepID=A0A1G4K469_9SACH\n------------------------------------------------------------------------------------------------------------------------------------------------------------------------------------------------------------------------------------------------------------------------------------------------------------------------------------------------------------------------------------------------------------NAKHVKIEEPESNvEAMQDNTASADRKKRKRGSRGGKKQ--RKESSPAVTEVEPRGPDVEAEGD-LQHLVVTKKVLGYGSAGTVVFQGTFQHRPVAIKRMLIDFYEVGTQEIKLLTESDHHPNVVRYYCSETSGRFLYIALELCTATLEDVIVgkgSSSAILEA-------------------------------------------------------------------------------------------------------------------------------------------------------------------------------------------------------------------------------------------------------------------------------------------------------------------------------------------\n>UniRef90_A0A1G4K469/778-867 [subseq from] non-specific serine/threonine protein kinase n=1 Tax=Lachancea sp. CBS 6924 TaxID=433476 RepID=A0A1G4K469_9SACH\n----------------------------------------------------------------------------------------------------------------------------------------------------------------------------------------------------------------------------------------------------------------------------------------------------------------------------------------------------------------------------------------------------------------------------------------------------------------------------------------------------------------------------------------------------------------------------------------------------------------NVLLQIAQGVAHLHAIKIVHRDLKPQNILVAPtrkymqrlNSHLApmrVLISDFGLCKRLGPDQSSFH-TRQGNASGTSGWRAPELLEIDH-----------------------------------------------------------------------------------------------------------------------------------------------------------------------------------------------------------------------\n>UniRef90_A0A1G4K469/894-1111 [subseq from] non-specific serine/threonine protein kinase n=1 Tax=Lachancea sp. CBS 6924 TaxID=433476 RepID=A0A1G4K469_9SACH\n---------------------------------------------------------------------------------------------------------------------------------------------------------------------------------------------------------------------------------------------------------------------------------------------------------------------------------------------------------------------------------------------------------------------------------------------------------------------------------------------------------------------------------------------------------------------------------------------------------------------------------------------------------------------------------------------HKRLTRAIDIFSMGCIFHYVLSKGGHPFGDKYSRDASILRAEYSLDGIEkslrdryAIVEATDLLTRMLSHKPSERPTADEVIKHPLFWPLPKKLEFLLKVSDRFEIERRVPPSDLLLKLEAVSEkVIPNRDWTVKFDTIFMENLGKYRKYSGEKLMDLLRALRNKYHHFMDLPPELAEVMGPIPDGFYLFFARRFPRLLIEIYFVVQEHLRDDQILG--------\n>UniRef90_J7S3S8/659-746 [subseq from] non-specific serine/threonine protein kinase n=1 Tax=Kazachstania naganishii (strain ATCC MYA-139 / BCRC 22969 / CBS 8797 / KCTC 17520 / NBRC 10181 / NCYC 3082 / Yp74L-3) TaxID=1071383 RepID=J7S3S8_KAZNA\n----------------------------------------------------------------------------------------------------------------------------------------------------------------------------------------------------------------------------------------------------------------------------------------------------------------------------------------------------------------------------------------------------------------------------------------------------------------------------IKSLVVSDKILGYGSSGTVVFEGSFQNRRVAVKRMLLDFCDLADREIRLLTESDDHPNVIRYYCSEMTEKFLYIALELCDANLEDLVA---------------------------------------------------------------------------------------------------------------------------------------------------------------------------------------------------------------------------------------------------------------------------------------------------------------------------------------------------\n>UniRef90_J7S3S8/763-851 [subseq from] non-specific serine/threonine protein kinase n=1 Tax=Kazachstania naganishii (strain ATCC MYA-139 / BCRC 22969 / CBS 8797 / KCTC 17520 / NBRC 10181 / NCYC 3082 / Yp74L-3) TaxID=1071383 RepID=J7S3S8_KAZNA\n--------------------------------------------------------------------------------------------------------------------------------------------------------------------------------------------------------------------------------------------------------------------------------------------------------------------------------------------------------------------------------------------------------------------------------------------------------------------------------------------------------------------------------------------------------------------------------------------------------------LVDLLCQIGSGIAHLHSLKIIHRDIKPQNILVSENriasiatSStkenLRILISDFGLCKKLDNDQSSFRTNMQN-PAGTTGWRAPELLD--------------------------------------------------------------------------------------------------------------------------------------------------------------------------------------------------------------------------\n>UniRef90_J7S3S8/885-1092 [subseq from] non-specific serine/threonine protein kinase n=1 Tax=Kazachstania naganishii (strain ATCC MYA-139 / BCRC 22969 / CBS 8797 / KCTC 17520 / NBRC 10181 / NCYC 3082 / Yp74L-3) TaxID=1071383 RepID=J7S3S8_KAZNA\n-------------------------------------------------------------------------------------------------------------------------------------------------------------------------------------------------------------------------------------------------------------------------------------------------------------------------------------------------------------------------------------------------------------------------------------------------------------------------------------------------------------------------------------------------------------------------------------------------------------------------------------------------------------------------------------------FTKQRLTRAVDIFSMGCVFFYVLTNGQHPFGSKYMREGNIIKGEYDLSPLRTtikekwvVEEATNLISRLIARDPKQRPTAMTVLKHPLFWPIQKKLAFLLKFSDRFELKNKESPNELLGKLDTLSKtVIPKADWSLKFDKLFMDNLGKYRKYHFDRVLDLLRAFRNKYHHYMDMPEELADIMGTIPDGFYHFFIVRFPNLLMETYLF--------------------\n>UniRef90_A0A1U7LNK7/633-822 [subseq from] non-specific serine/threonine protein kinase (Fragment) n=1 Tax=Neolecta irregularis (strain DAH-3) TaxID=1198029 RepID=A0A1U7LNK7_NEOID\n---------------------------------------------------------------------------------------------------------------------------------------------------------------------------------------------------------------------------------------------------------------------------------------------------------------------------------------------------------------------------------------------------------------------------------------------------------------------------RINSLEITDEVLGRGSQGTVVYRGSFEGRAVAVKRMLVDFYDIASHEVSLLQKSDDHPNVIRYFCKEQSERFLYMALQLCPASLADVV-------DRPAAFPDLCSLM------------------RPIDVLFQMM----NGLKHLHSLKIVHRDIKPENILVsgpfgtAKSPKeyVRILISDFGLCKKLEADQSSWYA-TTANAAGTSGWRAPELLVDK------------------------------------------------------------------------------------------------------------------------------------------------------------------------------------------------------------------------\n>UniRef90_A0A1U7LNK7/833-1051 [subseq from] non-specific serine/threonine protein kinase (Fragment) n=1 Tax=Neolecta irregularis (strain DAH-3) TaxID=1198029 RepID=A0A1U7LNK7_NEOID\n-------------------------------------------------------------------------------------------------------------------------------------------------------------------------------------------------------------------------------------------------------------------------------------------------------------------------------------------------------------------------------------------------------------------------------------------------------------------------------------------------------------------------------------------------------------------------------------------------------------------------------------------------------------------------------NSSNSEWTVIDPLSQRRVSRAIDIFSMGCVFYWFLTNGHHPFGDRYLREANIVRNQPSLaFLSNDSAeeiEATDLIVQMIHYKPKSRPDTFAVMNHPFFWPPHKRLNFLLDVSDRLQLEQRDPPSQLLQAIESKAVEVVGTDWYKRLhDRSFVADLVKRRTYQGDKVEDLLRAIRNKKNHYQELPQSVKLIVGPLPDGFLEYFTTRWGRLLLHSYNIVR------------------\n>UniRef90_A0A1I7UR29/125-210 [subseq from] Endoribonuclease n=1 Tax=Caenorhabditis tropicalis TaxID=1561998 RepID=A0A1I7UR29_9PELO\n------------------------------------------------------------------------------------------------------------------------------------------------------------------------------------------------------------------------------------------------------------------------------------------------------------------------------------------------------------------------------------------------------------------------------------------------------------------------------KLMYAPQEIlGTGCEGTVVYRGTFDGREVAVKRVVSEFVKFAHREADLLRESDHHPHVIRYFCMESDSQFRYLALELCIASLNDYV----------------------------------------------------------------------------------------------------------------------------------------------------------------------------------------------------------------------------------------------------------------------------------------------------------------------------------------------------\n>UniRef90_A0A1I7UR29/216-518 [subseq from] Endoribonuclease n=1 Tax=Caenorhabditis tropicalis TaxID=1561998 RepID=A0A1I7UR29_9PELO\n-------------------------------------------------------------------------------------------------------------------------------------------------------------------------------------------------------------------------------------------------------------------------------------------------------------------------------------------------------------------------------------------------------------------------------------------------------------------------------------------------------------------------------------------------------------------------------------------------------RGNVSLTLKDILRQATDGLAHLHASKIVHRDMKPQNVLITTASqrgEMRAVISDFGLCKRVQPGKNSISRGIASGLAGTDGWIAPEVLVSASTSYPVDIFSLGCIFYYVLTSGTHPFGKSLHRQANIVNGQYSLAKLadmDDWPLADDLISSMLSVDPLQRLHAEAVLNHPFFWTSEKRLAFFSDVSDRVEKE--DDHSPVVRRLEAEARTICCGGWREKICEALREDLRKFRTYKTTSVRDLLRAMRNKKHHYRELPEEVRLSLGDIPDQFLHYFTARFPRLLLHVYKA-TEWCAGEPVFRRYYS----\n>UniRef90_A0A5C3EDP1/999-1090 [subseq from] non-specific serine/threonine protein kinase n=2 Tax=Ustilago trichophora TaxID=86804 RepID=A0A5C3EDP1_9BASI\n-----------------------------------------------------------------------------------------------------------------------------------------------------------------------------------------------------------------------------------------------------------------------------------------------------------------------------------------------------------------------------------------------------------------------------------------------------------------------SNGISTSSLTISDEVLGYGSSGTVVFRGTFQGRAVAVKRLLRDFVHVASKEVSLLESADNHPNVIRYFYKELTPSFLFIALELCPASLAEVV----------------------------------------------------------------------------------------------------------------------------------------------------------------------------------------------------------------------------------------------------------------------------------------------------------------------------------------------------\n>UniRef90_A0A5C3EDP1/1108-1188 [subseq from] non-specific serine/threonine protein kinase n=2 Tax=Ustilago trichophora TaxID=86804 RepID=A0A5C3EDP1_9BASI\n-----------------------------------------------------------------------------------------------------------------------------------------------------------------------------------------------------------------------------------------------------------------------------------------------------------------------------------------------------------------------------------------------------------------------------------------------------------------------------------------------------------------------------------------------------------------------------------------------------------------ALHQITSGLRHLHSLSIVHRDIKPQNILVATSTNgkhLKMLLSDFGLSKRLDGMAQTSFSQTVNNPGGTVGWRAPEILRGD------------------------------------------------------------------------------------------------------------------------------------------------------------------------------------------------------------------------\n>UniRef90_A0A5C3EDP1/1209-1417 [subseq from] non-specific serine/threonine protein kinase n=2 Tax=Ustilago trichophora TaxID=86804 RepID=A0A5C3EDP1_9BASI\n--------------------------------------------------------------------------------------------------------------------------------------------------------------------------------------------------------------------------------------------------------------------------------------------------------------------------------------------------------------------------------------------------------------------------------------------------------------------------------------------------------------------------------------------------------------------------------------------------------------------------------------------------------------------------------------S--SREEKQRLTRAVDIFALGCLAYYVLSNGDHPFGSRFEREMNIIRKRVDLSRLDGLGEEGHeaqdLVLKMVSHDPRHRPSAAEVLTHPYFWDPNKRLNFLQDASDRFEIMEKDPPTAALVLLESKARNVLGTDWHRRCDKMFLENLGKFRKYDSSSVQDLLRAMRNKKHHYQDLPPTLKKILGSLPDGYLNYFTRRFPELFLHVYNTIV------------------\n>UniRef90_A0A8S9M2C5/6-123 [subseq from] Protein kinase domain-containing protein n=1 Tax=Brassica cretica TaxID=69181 RepID=A0A8S9M2C5_BRACR\n------------------------------------------------------ELVVDLSGKVSLIMHPSNKPIWSFLSGSPIHSSYQAPLS-VVNNTENATEISKAFVVEYIDNSEV--TTVDDGYTRKT---MEDLLMEMPRVTDDGLTLGSKTSTTYLVDALSGRLLHVYKTTQ-------------------------------------------------------------------------------------------------------------------------------------------------------------------------------------------------------------------------------------------------------------------------------------------------------------------------------------------------------------------------------------------------------------------------------------------------------------------------------------------------------------------------------------------------------------------------------------------------------------------------------------------------------------------------------------------------------------------------------------\n>UniRef90_A0A8S9M2C5/323-544 [subseq from] Protein kinase domain-containing protein n=1 Tax=Brassica cretica TaxID=69181 RepID=A0A8S9M2C5_BRACR\n----------------------------------------------------------------------------------------------------------------------------------------------------------------------------------------------------------------------------------------------------------------------------------------------------------------------------------------------------------------------------------------------------------------------------------------------------------QMLLGFTNTLNGAADGRKIGKLFVSNKEIAKGSNGTVVFEGVYEGRPVAVKRLVRSHHEVAFKEIQNLIASDQHSNIIRWYGVEYDRDFVYLSLERCTCSLDDLIktYLNvsvTKVLGNSGSTEAANEIKLASLEGVAEGNNLWKVGGHPSPLMLKLMRDIVFGLAHLHELGIVHRDLKPQNVLISKGMNLSAKLSDMGISKRLTGDMSSLGHFATALGCNT------------------------------------------------------------------------------------------------------------------------------------------------------------------------------------------------------------------------------------\n>UniRef90_E3LGV1/260-346 [subseq from] Endoribonuclease n=4 Tax=Caenorhabditis TaxID=6237 RepID=E3LGV1_CAERE\n------------------------------------------------------------------------------------------------------------------------------------------------------------------------------------------------------------------------------------------------------------------------------------------------------------------------------------------------------------------------------------------------------------------------------------------------------------------------------KLMYSPSDIlGTGCEGTVVYRGTFDGREVAVKRVVSEFVKFAHREADLLRESDTHPHVIRYFCMESDSQFKYLALELCIASLNDFVE---------------------------------------------------------------------------------------------------------------------------------------------------------------------------------------------------------------------------------------------------------------------------------------------------------------------------------------------------\n>UniRef90_E3LGV1/358-652 [subseq from] Endoribonuclease n=4 Tax=Caenorhabditis TaxID=6237 RepID=E3LGV1_CAERE\n--------------------------------------------------------------------------------------------------------------------------------------------------------------------------------------------------------------------------------------------------------------------------------------------------------------------------------------------------------------------------------------------------------------------------------------------------------------------------------------------------------------------------------------------------------------------------------------------------------------LKDILRQSTDGLAHLHASKIVHRDMKPQNVLITMASqrgEMRAVISDFGLCKRVQPGKNSISRGIASGLAGTDGWIAPEVLISASTSYPVDIFSLGCIFYYVLTAGTHPFGKSLHRQANIVNGEFSLNKLADLDDwslADDLISSMLHVDPLERPTAEAVLNHPFFWSAEKRLAYFSDVSDRVEKE--EDNSPVVRRIETDARTVVCGGWREKICEALKEDLRKFRTYKSFSVRDLLRAMRNKKHHYRELPEDVRLSLGDIPDQFLHYFTSRFPRLLLHVYKA-TEYCSSEAVFRRYY-----\n>UniRef90_UPI001CF0F18A/494-629 [subseq from] serine/threonine-protein kinase/endoribonuclease IRE1-like n=3 Tax=Bufo TaxID=8383 RepID=UPI001CF0F18A\n-------------------------------------------------------------------------------------------------------------------------------------------------------------------------------------------------------------------------------------------------------------------------------------------------------------------------------------------------------------------------------------------------------------------------TAESTAS-TGEHSSGSGKRRSSEQEYSQANGTKRLSTGDPEAFNE--EEIDVGKISFSPKEVlGRGAGGTFVFRGRFDGRSVAVKRILPESFTLADREVQLLRESDEHPNVIRYYCTESDWLFYYIALELCAATLQEYV----------------------------------------------------------------------------------------------------------------------------------------------------------------------------------------------------------------------------------------------------------------------------------------------------------------------------------------------------\n>UniRef90_UPI001CF0F18A/643-936 [subseq from] serine/threonine-protein kinase/endoribonuclease IRE1-like n=3 Tax=Bufo TaxID=8383 RepID=UPI001CF0F18A\n----------------------------------------------------------------------------------------------------------------------------------------------------------------------------------------------------------------------------------------------------------------------------------------------------------------------------------------------------------------------------------------------------------------------------------------------------------------------------------------------------------------------------------------------------------------------------------------------------------------ALLHQAMSGLAHLHSLNIVHRDLKPCNILISlPNAQgrQRAVISDFGLCKKLAVGRNSFSLRS-GI-PGTEGWIAPEVLRDGRtqnPTASVDIFSAGCVFYYVLASGQHPFGDSLRRQGNILNGSYSLPhLQEERHDnvvARDLIEGMINSDPKLRPSAPLVLRHPFFWAREKQLQFFQDVSDRIEKEPQE--SPLIVSLETNARSVVRVNWRLHISVPLQTDLRKFRSYRGNSVRDLLRAMRNKKHHYHELPAEVQETLGSVPDDFVAYFTSRFPLLLLHTHQAL-EQCAHERPFHPY------\n>UniRef90_J4GXI0/669-819 [subseq from] non-specific serine/threonine protein kinase n=1 Tax=Fibroporia radiculosa TaxID=599839 RepID=J4GXI0_9APHY\n----------------------------------------------------------------------------------------------------------------------------------------------------------------------------------------------------------------------------------------------------------------------------------------------------------------------------------------------------------------------------------------------------------------------KKKKGPANGN--AVHddiqtDKEDGEKEGAatNGDPtSHVAEMNAPLPISPStivLSTPPSPGPVVPSLMVSDTVLGFGSHGTVVFKGSLQGRAVAVKRLLQDFVTLASREVTILQESDDHPNVIRYYYQESQGNFLYIALELCPASLADVIE---------------------------------------------------------------------------------------------------------------------------------------------------------------------------------------------------------------------------------------------------------------------------------------------------------------------------------------------------\n>UniRef90_J4GXI0/835-922 [subseq from] non-specific serine/threonine protein kinase n=1 Tax=Fibroporia radiculosa TaxID=599839 RepID=J4GXI0_9APHY\n----------------------------------------------------------------------------------------------------------------------------------------------------------------------------------------------------------------------------------------------------------------------------------------------------------------------------------------------------------------------------------------------------------------------------------------------------------------------------------------------------------------------------------------------------------------------------------------------------------------RALRQITAGLRHLHALKIIHRDIKPQNILVShakKgigeSAGHRMLISDFGLCRKLEIDQTSfLPTAHGAMAAGTAGWRAPEILRGEV-----------------------------------------------------------------------------------------------------------------------------------------------------------------------------------------------------------------------\n>UniRef90_J4GXI0/933-1160 [subseq from] non-specific serine/threonine protein kinase n=1 Tax=Fibroporia radiculosa TaxID=599839 RepID=J4GXI0_9APHY\n----------------------------------------------------------------------------------------------------------------------------------------------------------------------------------------------------------------------------------------------------------------------------------------------------------------------------------------------------------------------------------------------------------------------------------------------------------------------------------------------------------------------------------------------------------------------------------------------------------------------------------------------------------------------QSSRSSVG--S--SSTAGTPTGKPTRLTKSVDIFALGCLYYYVLTSGGHPFGDRFEREINILKNAKSLEGLqhfgEEGSEGTDLITRMLCPEACDRPDTSTCLLHPYFWNPGKRLNFLQDVSDRFEIMCRDPRDLNLTLLETNAFNVVGSDWHSRLDKLFIENLGKFRKYDGKSVQDLLRALRNKQkHHYQDLPDNVKRLLGSMPEGFLAYFTRRFPHLFLHVHSVVSSSPL--------------\n>UniRef90_A0A8H7ZEN5/664-823 [subseq from] non-specific serine/threonine protein kinase n=1 Tax=Candida metapsilosis TaxID=273372 RepID=A0A8H7ZEN5_9ASCO\n-----------------------------------------------------------------------------------------------------------------------------------------------------------------------------------------------------------------------------------------------------------------------------------------------------------------------------------------------------------------------------------------------------------------PVTKKKRKRGSRGGAKRGgrhINKNKtSEEKESSNEDKNSEEDaEeeiiatKSLIQALPLPPKQKKKLQIENNLIISDKVLGYGSHGTVVFEGTFENRPVAVKRMLLDFYDIANHEVRLLQESDDHPNVIRYFCSqsSESEKFLYIALELCLCTLEDIIE---------------------------------------------------------------------------------------------------------------------------------------------------------------------------------------------------------------------------------------------------------------------------------------------------------------------------------------------------\n>UniRef90_A0A8H7ZEN5/840-935 [subseq from] non-specific serine/threonine protein kinase n=1 Tax=Candida metapsilosis TaxID=273372 RepID=A0A8H7ZEN5_9ASCO\n------------------------------------------------------------------------------------------------------------------------------------------------------------------------------------------------------------------------------------------------------------------------------------------------------------------------------------------------------------------------------------------------------------------------------------------------------------------------------------------------------------------------------------------------------------------------------------------------------------------LYQLASGLHYLHSLKIVHRDIKPQNILVanVKkpnhlkKdpivqeqiqyeNNVRLLISDFGLCKKLEHDQSSFRATTQHAASGTSGWRAPELLLNH------------------------------------------------------------------------------------------------------------------------------------------------------------------------------------------------------------------------\n>UniRef90_A0A8H7ZEN5/944-1187 [subseq from] non-specific serine/threonine protein kinase n=1 Tax=Candida metapsilosis TaxID=273372 RepID=A0A8H7ZEN5_9ASCO\n-------------------------------------------------------------------------------------------------------------------------------------------------------------------------------------------------------------------------------------------------------------------------------------------------------------------------------------------------------------------------------------------------------------------------------------------------------------------------------------------------------------------------------------------------------------------------------------------------------------------------------------------------------------------SISSVHSNGAAPGTATSTSTTTSTPGGKRLTKAIDIFSLGCVFFYILTNGLHPFGDRYMREGNIIKGEYDLSIlLTKCPndkyESIDLISSLIHANPAMRPSTTKILHHPLFWSPTKRLEFLLKVSDRFEVERRDPPSDLLLELEKHAQIVHKLDWHTQLaDEEFLENLGKYRKYQTTKLMDLLRAIRNKYHHYNDMPPSLQEKMSPLPNGFYHYFNEKFPHLLMEIYYCVQDNLKHEYVFSEY------\n>UniRef90_A0A0C3J0I4/718-810 [subseq from] Non-specific serine/threonine protein kinase n=1 Tax=Pisolithus tinctorius Marx 270 TaxID=870435 RepID=A0A0C3J0I4_PISTI\n----------------------------------------------------------------------------------------------------------------------------------------------------------------------------------------------------------------------------------------------------------------------------------------------------------------------------------------------------------------------------------------------------------------------------------------------------------------------STPNPVTSSLVVSDAVLGFGSHGTVVFRGSLQGRPVAVKRLLQDFVTLASREVSILQESDDHPNVVRYYYQEAQANFLYIALELCPATLADVI----------------------------------------------------------------------------------------------------------------------------------------------------------------------------------------------------------------------------------------------------------------------------------------------------------------------------------------------------\n>UniRef90_A0A0C3J0I4/828-915 [subseq from] Non-specific serine/threonine protein kinase n=1 Tax=Pisolithus tinctorius Marx 270 TaxID=870435 RepID=A0A0C3J0I4_PISTI\n-----------------------------------------------------------------------------------------------------------------------------------------------------------------------------------------------------------------------------------------------------------------------------------------------------------------------------------------------------------------------------------------------------------------------------------------------------------------------------------------------------------------------------------------------------------------------------------------------------------------ALRQITSGLRHLHSLKIVHRDIKPQNILISgpkqgtssKDGGRRMLISDFGLCKKLDVDQTSFLPTAQGaQAAGTVGWRAPEILRGEV-----------------------------------------------------------------------------------------------------------------------------------------------------------------------------------------------------------------------\n>UniRef90_A0A0C3J0I4/943-1148 [subseq from] Non-specific serine/threonine protein kinase n=1 Tax=Pisolithus tinctorius Marx 270 TaxID=870435 RepID=A0A0C3J0I4_PISTI\n---------------------------------------------------------------------------------------------------------------------------------------------------------------------------------------------------------------------------------------------------------------------------------------------------------------------------------------------------------------------------------------------------------------------------------------------------------------------------------------------------------------------------------------------------------------------------------------------------------------------------------------------------------------------------------------------KTKLTKSVDIFSLGCLFYYVLTNGSHPFGDRFEREVNIIKNVKNLDGLdhfgEEGTEAVDLITKMLNPDACNRPNTTRCLLHPFFWDPGRRLHFLQDASDRFEIMCRDPRDQNLIKLETNALDIVGQDWHSKLDKVFIETLGKFRKYDGKSVQDLLRALRNKKHHYQDLPENVKRHLGPMPEGFLAYFTRRFPRLFMHVHSVISET----------------\n>UniRef90_A0A1S3HE66/520-610 [subseq from] non-specific serine/threonine protein kinase n=2 Tax=Lingula unguis TaxID=7574 RepID=A0A1S3HE66_LINUN\n-------------------------------------------------------------------------------------------------------------------------------------------------------------------------------------------------------------------------------------------------------------------------------------------------------------------------------------------------------------------------------------------------------------------------------------------------------------------------WTRVGKIMFDPKAVlGHGCEGTFVYKGRFDGRDVAVKRLLPECFSFADREVELLRESDLHSNVIRYFCTEQDSQFRFIALELCAATLKEYV----------------------------------------------------------------------------------------------------------------------------------------------------------------------------------------------------------------------------------------------------------------------------------------------------------------------------------------------------\n>UniRef90_A0A1S3HE66/623-917 [subseq from] non-specific serine/threonine protein kinase n=2 Tax=Lingula unguis TaxID=7574 RepID=A0A1S3HE66_LINUN\n---------------------------------------------------------------------------------------------------------------------------------------------------------------------------------------------------------------------------------------------------------------------------------------------------------------------------------------------------------------------------------------------------------------------------------------------------------------------------------------------------------------------------------------------------------------------------------------------------------------VQLLRQSMAGIAHLHSLNIVHRDIKPHNVLISlPNShgAVRAMISDFGLCKKLSVGRMSFSQRS-GM-AGTEGWIAPEMMNDDqRTTCAVDIFSAGCVFYFVLSSGKHPFGDSLRRQANILNGEYCLEKLSTGStsgnyVATDLLQQMLHGDPVLRPSAKAILKHPFFWDNEKQLLFFQDVSDRIEKEP--PTSSVVQCLENQGMAVVKYDWRAVISRELQEDLRKFRSYKGCNVRDLIRAMRNKKHHYRELPDEVKRSLGSVPDEFVTYFTSRFPKLLIHTYNAMW-CCNEERLFQQYY-----\n>UniRef90_A0A8K9UG47/519-617 [subseq from] non-specific serine/threonine protein kinase n=10 Tax=Oncorhynchus TaxID=8016 RepID=A0A8K9UG47_ONCMY\n-----------------------------------------------------------------------------------------------------------------------------------------------------------------------------------------------------------------------------------------------------------------------------------------------------------------------------------------------------------------------------------------------------------------------------------------------------------------SLSDGGIEEVEVGKISFCPSEiLGHGTEGTFVFRGRFDGRRVAVKRILPECFDVAEREVQLLRESDEHPNVIRYYCTERDKLFTYIAIELCAATLQQYV----------------------------------------------------------------------------------------------------------------------------------------------------------------------------------------------------------------------------------------------------------------------------------------------------------------------------------------------------\n>UniRef90_A0A8K9UG47/630-921 [subseq from] non-specific serine/threonine protein kinase n=10 Tax=Oncorhynchus TaxID=8016 RepID=A0A8K9UG47_ONCMY\n----------------------------------------------------------------------------------------------------------------------------------------------------------------------------------------------------------------------------------------------------------------------------------------------------------------------------------------------------------------------------------------------------------------------------------------------------------------------------------------------------------------------------------------------------------------------------------------------------------------TVLQQTMCGLSHLHSLNIVHRDLKPRNILLSQPGPLgrvRALISDFGLCKKIPEGRTSFSLRS-GI-PGTEGWIAPEVLLDTpGNNPAVDVFSAGCVFYYVVSRGQHPFGDTLRRQANILTGEYFLtHFLEDVHDDViarDLIERMINSDPESRPSTSSILKHPFFWSPDKQLQFFQDVSDRIEKEPT--DSTMVVRLETAGRAVVRTNWRMHISVPLQTDLRKFRTYKGNSVRDLLRAMRNKKHHYHELPAEVQETLGEVPEGFVSYFTSRFPRLLLHTHTALS-SCSHERLFQPY------\n>UniRef90_UPI00106C96DD/516-610 [subseq from] serine/threonine-protein kinase/endoribonuclease IRE1-like n=1 Tax=Dendronephthya gigantea TaxID=151771 RepID=UPI00106C96DD\n----------------------------------------------------------------------------------------------------------------------------------------------------------------------------------------------------------------------------------------------------------------------------------------------------------------------------------------------------------------------------------------------------------------------------------------------------------------------SSSLITVGKISYNPKDLlGRGCEGTAVYKGKFENRSVAVKRIIPECFSFANNEVALLRESDEHRNVIRYFCTEETPQFRYIAIELCAATVQEYVE---------------------------------------------------------------------------------------------------------------------------------------------------------------------------------------------------------------------------------------------------------------------------------------------------------------------------------------------------\n>UniRef90_UPI00106C96DD/622-912 [subseq from] serine/threonine-protein kinase/endoribonuclease IRE1-like n=1 Tax=Dendronephthya gigantea TaxID=151771 RepID=UPI00106C96DD\n---------------------------------------------------------------------------------------------------------------------------------------------------------------------------------------------------------------------------------------------------------------------------------------------------------------------------------------------------------------------------------------------------------------------------------------------------------------------------------------------------------------------------------------------------------------------------------------------------------------IELLEQTMMGLSHLHSLNIVHRDIKPHNILISKPNakgEVKAMLSDFGLCKRLAHGRHSITSQSGAIG--TDGWIAPEMFRPEcKMTRAVDIFSAGCIFYYILSGGLHPFGDRFKQQANIINGDFNIDMIKDCNAgeytTKELLKQMIEGDATKRPTVHNVLKHPFFWSRAKQLAFLQDVSDRIEKEDPNES-SLLQELEKESIRVVRGDWNVHLGIELRGDLRRFRSYRGELVRDLLRAIRNKKHHYRELPEDVRLSLGSVPDGYVKYFTSRFPRLIMHTYNVVKPYKHEPVF----------\n>UniRef90_A0A642UQ15/595-733 [subseq from] Non-specific serine/threonine protein kinase n=1 Tax=Diutina rugosa TaxID=5481 RepID=A0A642UQ15_DIURU\n---------------------------------------------------------------------------------------------------------------------------------------------------------------------------------------------------------------------------------------------------------------------------------------------------------------------------------------------------------------------------------------------------------------------PKKKRKRGSRGGKRGGRRINK-NNGGDDEEAFLEIEE-TTTAMQATKSLPIE----NNLVISDKILGYGSHGTVVYQGMFENRPVAVKRMLLDFYDVASHEVRLLQESDDHENVVRYYCsqTSSSEKFLYIALELCMCSLEDIVE---------------------------------------------------------------------------------------------------------------------------------------------------------------------------------------------------------------------------------------------------------------------------------------------------------------------------------------------------\n>UniRef90_A0A642UQ15/750-832 [subseq from] Non-specific serine/threonine protein kinase n=1 Tax=Diutina rugosa TaxID=5481 RepID=A0A642UQ15_DIURU\n-------------------------------------------------------------------------------------------------------------------------------------------------------------------------------------------------------------------------------------------------------------------------------------------------------------------------------------------------------------------------------------------------------------------------------------------------------------------------------------------------------------------------------------------------------------------------------------------------------------------FELASGLHHLHQLKIVHRDIKPQNILVSDRKKaLpdeppvRLLISDFGLCKKLDADQSSFRATTQHAASGTSGWRAPELLLNH------------------------------------------------------------------------------------------------------------------------------------------------------------------------------------------------------------------------\n>UniRef90_A0A642UQ15/838-1065 [subseq from] Non-specific serine/threonine protein kinase n=1 Tax=Diutina rugosa TaxID=5481 RepID=A0A642UQ15_DIURU\n-----------------------------------------------------------------------------------------------------------------------------------------------------------------------------------------------------------------------------------------------------------------------------------------------------------------------------------------------------------------------------------------------------------------------------------------------------------------------------------------------------------------------------------------------------------------------------------------------------------------------------------------------------------------SPDTISSVNSSTALESLEHADSVPA--KGKRLTKAIDIFALGCVYYYILTGGSHPYGDRYMREANIVNGRYDVSRLaITCPrdrfEAEDLICSMIHHDFRHRPTTTAILAHPLFWSCDRRLQFLLAVSDRFDLERRDPPSELLQQLESHASAVIGTGWHAKFDSAFLDHLGKHRKYLNERLSDLLRAIRNKYHHFADMPVQLQRQM-TKPDKFYNYFLEKFPNLLMEVYGA--------------------\n>UniRef90_A0A1G4JXU0/654-872 [subseq from] non-specific serine/threonine protein kinase n=1 Tax=Lachancea meyersii CBS 8951 TaxID=1266667 RepID=A0A1G4JXU0_9SACH\n----------------------------------------------------------------------------------------------------------------------------------------------------------------------------------------------------------------------------------------------------------------------------------------------------------------------------------------------------------------------------------------------------------------------------------------------------------TLSERESGGQDVEAED-ALQNLVVSKKVLGYGSAGTVVFQGTFQHRPVAIKRMLIDFYDVGTQEIKLLTESDHHPNVVRYYCSETSGRFLYIALELCTATLEDVVAGKA-------SSSAV--------LEAQS-------SLDPINVLLQ----IAQGVAHLHSIKIVHRDLKPQNILVAPtrkymqhlNHQLApmrVLISDFGLCKRLGPDQSSFHT-HQGNASGTSGWRAPELLEVDHERGEAD-----------------------------------------------------------------------------------------------------------------------------------------------------------------------------------------------------------------\n>UniRef90_A0A1G4JXU0/883-1110 [subseq from] non-specific serine/threonine protein kinase n=1 Tax=Lachancea meyersii CBS 8951 TaxID=1266667 RepID=A0A1G4JXU0_9SACH\n----------------------------------------------------------------------------------------------------------------------------------------------------------------------------------------------------------------------------------------------------------------------------------------------------------------------------------------------------------------------------------------------------------------------------------------------------------------------------------------------------------------------------------------------------------------------------------------------------------------------------------------------------------------------------------SSGCSTSDLMYQKRLTRAIDIFSMGCIFYYVLSKGGHPFGDRYTRDGSILKAQFSLEGIKkslrdsyAVVEATDLLTQMLAHKPSKRPTADQIIKHPLFWTLPKKLEFLLKVSDRFEVERRVPPSELLLKLEAVSErVIPNRDWTVKFDAIFMENLGKYRKYSGERLMDLLRAFRNKYHHFMDLPPDLAEVMGPIPDGFYLFFARRFPRLLIEIYFVVRKHLKDDQIL---------\n>UniRef90_M2RDX3/723-811 [subseq from] Non-specific serine/threonine protein kinase (Fragment) n=1 Tax=Ceriporiopsis subvermispora (strain B) TaxID=914234 RepID=M2RDX3_CERS8\n---------------------------------------------------------------------------------------------------------------------------------------------------------------------------------------------------------------------------------------------------------------------------------------------------------------------------------------------------------------------------------------------------------------------------------------------------------------------------TSGSLVVSETILGFGSHGTVVFKGSLQGRAVAVKRLLQDFVTLASREVNVLQESDDHPNVIRYYYQESHANFLYIALELCPASLADVVE---------------------------------------------------------------------------------------------------------------------------------------------------------------------------------------------------------------------------------------------------------------------------------------------------------------------------------------------------\n>UniRef90_M2RDX3/828-914 [subseq from] Non-specific serine/threonine protein kinase (Fragment) n=1 Tax=Ceriporiopsis subvermispora (strain B) TaxID=914234 RepID=M2RDX3_CERS8\n-----------------------------------------------------------------------------------------------------------------------------------------------------------------------------------------------------------------------------------------------------------------------------------------------------------------------------------------------------------------------------------------------------------------------------------------------------------------------------------------------------------------------------------------------------------------------------------------------------------------ALRQITSGLRHLHALKIIHRDIKPQNILIShakKgvgeSAGHRMLISDFGLCKRLEVDQTSfLPTAHGAMAAGTVGWRAPEILRGEV-----------------------------------------------------------------------------------------------------------------------------------------------------------------------------------------------------------------------\n>UniRef90_M2RDX3/924-1161 [subseq from] Non-specific serine/threonine protein kinase (Fragment) n=1 Tax=Ceriporiopsis subvermispora (strain B) TaxID=914234 RepID=M2RDX3_CERS8\n--------------------------------------------------------------------------------------------------------------------------------------------------------------------------------------------------------------------------------------------------------------------------------------------------------------------------------------------------------------------------------------------------------------------------------------------------------------------------------------------------------------------------------------------------------------------------------------------------------------------------------------------------------------------------SQSSRGSVGTSTASTPTGRPTRLTKSVDIFALGCLYYYVLTNGGHPFGERYEREANIMKNTKCLEGLERFgeegSEGTDLINLMLSPEAYDRPDTGTCLLHPYFWDPGKRLTFLQDASDRFEIMCRDPRDANLVLLETDAFSVVGNDWHSRLDKLFIENLGKFRKYDGKSVQDLLRALRNKKHHYQDLPDNVKRLLGSMPEGFLSYFTRRFPRLFLHVHGVVAaSSLRNESMFRTYFE----\n>UniRef90_A0A1C7MNY1/660-747 [subseq from] non-specific serine/threonine protein kinase n=1 Tax=Grifola frondosa TaxID=5627 RepID=A0A1C7MNY1_GRIFR\n------------------------------------------------------------------------------------------------------------------------------------------------------------------------------------------------------------------------------------------------------------------------------------------------------------------------------------------------------------------------------------------------------------------------------------------------------------------------------TLIVSDAVLGLGSHGTVVYKGSLQGRAVAVKRLLRDFVTLASREVAILQESDDHPNVIRYYYQEAHADFLYIALELCPASLADIVERP-------------------------------------------------------------------------------------------------------------------------------------------------------------------------------------------------------------------------------------------------------------------------------------------------------------------------------------------------\n>UniRef90_A0A1C7MNY1/762-847 [subseq from] non-specific serine/threonine protein kinase n=1 Tax=Grifola frondosa TaxID=5627 RepID=A0A1C7MNY1_GRIFR\n-----------------------------------------------------------------------------------------------------------------------------------------------------------------------------------------------------------------------------------------------------------------------------------------------------------------------------------------------------------------------------------------------------------------------------------------------------------------------------------------------------------------------------------------------------------------------------------------------------------------ALRQITSGLRHLHALKIIHRDIKPQNILISDArrgvgeyAGRRMLISDFGLCRRLEVDQTSFLPTAHGaAAAGTAGWRAPEILCGE------------------------------------------------------------------------------------------------------------------------------------------------------------------------------------------------------------------------\n>UniRef90_A0A1C7MNY1/855-1079 [subseq from] non-specific serine/threonine protein kinase n=1 Tax=Grifola frondosa TaxID=5627 RepID=A0A1C7MNY1_GRIFR\n-------------------------------------------------------------------------------------------------------------------------------------------------------------------------------------------------------------------------------------------------------------------------------------------------------------------------------------------------------------------------------------------------------------------------------------------------------------------------------------------------------------------------------------------------------------------------------------------------------------------------------------------------------------------DDSQSSRSSTGTQTGGSPGGRP------RLTKSVDIFALGCLYYYVLTNGGHPFGDRYERDFNILKDAKNLEGLarfgEEGSEGVDLISQMLSPQACDRPDTSTCLLHPYFWDPGKRLTFLQDASDRFEIMCRDPKDPNLVALETGASKVVGADWHSRLDKLFIENLGKFRKYDGRSVQDLLRALRNKKHHYQDLPENVKRLLGSMPEGFLAYFTRRFPLLFMHVHSAISA-----------------\n>UniRef90_A0A6P8XTV2/516-649 [subseq from] non-specific serine/threonine protein kinase n=2 Tax=Drosophila TaxID=32281 RepID=A0A6P8XTV2_DROAB\n------------------------------------------------------------------------------------------------------------------------------------------------------------------------------------------------------------------------------------------------------------------------------------------------------------------------------------------------------------------------------------------------------------------------QKQSENGSKTMAQQAANGSTNGSNGSNASNISAKDLVDLG-------QGHVRVGKIsFNSNEVLGKGCEGTFVFKGNFEERFVAVKRLLPECFTFADREVALLRESDAHENVVRYFCTEQDRQFRYIAVELCAATLQDYTE---------------------------------------------------------------------------------------------------------------------------------------------------------------------------------------------------------------------------------------------------------------------------------------------------------------------------------------------------\n>UniRef90_A0A6P8XTV2/668-958 [subseq from] non-specific serine/threonine protein kinase n=2 Tax=Drosophila TaxID=32281 RepID=A0A6P8XTV2_DROAB\n--------------------------------------------------------------------------------------------------------------------------------------------------------------------------------------------------------------------------------------------------------------------------------------------------------------------------------------------------------------------------------------------------------------------------------------------------------------------------------------------------------------------------------------------------------------------------------------------------------------------QSAAGLGHLHSLDIVHRDIKPQNVLLSlpdAKGKVRVMISDFGLCKKLNFGRTSFSRRS-GV-TGTDGWIAPEMMRAQRTTTAVDIFSLGCVYYYVLSGGHHAFGDTLKRQANILSHEYNLSKLHAdgTEEhnkiilAEQLISDMIQKDSQARPPARCIGNHPLFWDEPKMLSFLQDVSDRVEK--LQFQAEPLKSLEKNGRIVVLDDWNAHLDPLITDDLRKYRGYMGASVRDLLRALRNKKHHYHELTAEAQEMLGCIPHEFTNYWVDRFPQLISHAYH-AFSICSNEPIFKPY------\n>UniRef90_A0A5K1JTL6/718-802 [subseq from] non-specific serine/threonine protein kinase n=2 Tax=Ganoderma TaxID=5314 RepID=A0A5K1JTL6_9APHY\n------------------------------------------------------------------------------------------------------------------------------------------------------------------------------------------------------------------------------------------------------------------------------------------------------------------------------------------------------------------------------------------------------------------------------------------------------------------------------TLVVSETVLGMGSHGTVVFKGSLQGRAVAVKRMLADFVTLASREVNVLQESDDHPNVIRYYYQEAHANFLYIALELCPASLADVI----------------------------------------------------------------------------------------------------------------------------------------------------------------------------------------------------------------------------------------------------------------------------------------------------------------------------------------------------\n>UniRef90_A0A5K1JTL6/820-906 [subseq from] non-specific serine/threonine protein kinase n=2 Tax=Ganoderma TaxID=5314 RepID=A0A5K1JTL6_9APHY\n-----------------------------------------------------------------------------------------------------------------------------------------------------------------------------------------------------------------------------------------------------------------------------------------------------------------------------------------------------------------------------------------------------------------------------------------------------------------------------------------------------------------------------------------------------------------------------------------------------------------ALRQITAGLRHLHALKIIHRDIKPQNILISdakrgagENAGHRMLISDFGLCRKLEYDQTSfLPTAHGSVAAGTVGWRAPEILRGEV-----------------------------------------------------------------------------------------------------------------------------------------------------------------------------------------------------------------------\n>UniRef90_A0A5K1JTL6/913-1149 [subseq from] non-specific serine/threonine protein kinase n=2 Tax=Ganoderma TaxID=5314 RepID=A0A5K1JTL6_9APHY\n-------------------------------------------------------------------------------------------------------------------------------------------------------------------------------------------------------------------------------------------------------------------------------------------------------------------------------------------------------------------------------------------------------------------------------------------------------------------------------------------------------------------------------------------------------------------------------------------------------------------------------------------------------------------DESQSSRGSVGSVGSSTGT--PT-GKPTRLTKSVDIFALGCLYYYVLTNGFHPFGDRFEREFNILKNAKSLEGLERFgeegTEAVDLIDRMLSPEAYERPDTSTCLLHPYFWDPGKRLTFLQDASDRFEIMCRDPKDPNLLALEKGAFEVVGADWHSRLDKLFIDNLGKFRKYDGKSVQDLLRALRNKKHHYQDLPENVKRLLGTMPEGFLAYFTRKFPKLFLHVHGVISSSVLRTESMF--------\n>UniRef90_UPI001EE5FF70/486-583 [subseq from] LOW QUALITY PROTEIN: serine/threonine-protein kinase/endoribonuclease IRE1-like n=2 Tax=Haliotis TaxID=6452 RepID=UPI001EE5FF70\n-------------------------------------------------------------------------------------------------------------------------------------------------------------------------------------------------------------------------------------------------------------------------------------------------------------------------------------------------------------------------------------------------------------------------------------------------------------------NNPPQGHYKVGKIIFNPKNIlGHGCEGTFVYRGRFDGRDVAVKRLLPECFSFADREVELLRESDQHPNVIRYFCMEADSQFRYIALELCAATVQDYVE---------------------------------------------------------------------------------------------------------------------------------------------------------------------------------------------------------------------------------------------------------------------------------------------------------------------------------------------------\n>UniRef90_UPI001EE5FF70/596-883 [subseq from] LOW QUALITY PROTEIN: serine/threonine-protein kinase/endoribonuclease IRE1-like n=2 Tax=Haliotis TaxID=6452 RepID=UPI001EE5FF70\n------------------------------------------------------------------------------------------------------------------------------------------------------------------------------------------------------------------------------------------------------------------------------------------------------------------------------------------------------------------------------------------------------------------------------------------------------------------------------------------------------------------------------------------------------------------------------------------------------------------LQQSMAGISHLHSLDIVHRDIKPHNVLIsLPNSKkeVRAMISDFGLCKKLAAGRLSFSRRSGA--AGTEGWIAPEMLDElQRTTYAVDIFSAGCVFYYVCTHGKHPFGDSLKRQANILSGEFSLQHLDPEDHvSLSLITSMVAYNPDQRPSAQAVLKHPFFWSREKQLLFFQDVSDRIEKE--KEDSEVVQRLEKDAHVIVRWDWRRNITQELQNDLRKFRSYKGHSVRDLLRAMRNKKHHYRELPEAVKASLGSVPDQFVYYFTSRFPKLLLHAYHAV-ECCRAERIFQQYY-----\n>UniRef90_UPI001DCE4F9D/611-703 [subseq from] uncharacterized protein n=1 Tax=Ogataea philodendri TaxID=1378263 RepID=UPI001DCE4F9D\n-----------------------------------------------------------------------------------------------------------------------------------------------------------------------------------------------------------------------------------------------------------------------------------------------------------------------------------------------------------------------------------------------------------------------------------------------------------------------TIPTSTSNMTISNEILGYGSHGTVVFKGNFENRPVAVKRMLLDFYDVASHEINLLQESDDHPNVVRYFCSQQSDRFLYIALELCGASLEDVIE---------------------------------------------------------------------------------------------------------------------------------------------------------------------------------------------------------------------------------------------------------------------------------------------------------------------------------------------------\n>UniRef90_UPI001DCE4F9D/720-1035 [subseq from] uncharacterized protein n=1 Tax=Ogataea philodendri TaxID=1378263 RepID=UPI001DCE4F9D\n----------------------------------------------------------------------------------------------------------------------------------------------------------------------------------------------------------------------------------------------------------------------------------------------------------------------------------------------------------------------------------------------------------------------------------------------------------------------------------------------------------------------------------------------------------------------------------------------------------------NVLWQIANGLNHLHSLKIVHRDIKPQNILVVPPKKVVGKsdtdhplrllISDFGLCKKLENDQSSF-RATTAHAAGTSGWRAPEllvddaleeadasqipMLSDRRLTRSIDIFSAGCVFYYVLSGGQHPFGDRYSRESNIIKNKYNLDSLDTLDdryEVRDLIESMIDQEPMSRPDMSTILKHPYFWSVEKKLEFLLRVSDRFEIERRDPPSDLLLTLESLAPTILGkAGWFKKFNPAFLDNLGKYRKYHEDKLMDLLRALRNKYHHFQDLPENLAKQMGPLPDGFYYYFAGRFPNMLMTIYRMVEQNLHEDEYFR--------\n>UniRef90_A0A7R9A9P6/9-46 [subseq from] Endoribonuclease n=1 Tax=Darwinula stevensoni TaxID=69355 RepID=A0A7R9A9P6_9CRUS\n------------------------------------------------------------------------------------------------------------------------------------------------------------------------------------------------------------------------------------------------------------------------------------------------------------------------------------------------------------------------------------------------------------------------------------------------------------------------------------------------------------------------------------------------------------------------------------------------------------------------------------------------------------------------------I-AGTEGWIAPEMLHDDKRtTCAVDIFSLGCVFYYVLSD---------------------------------------------------------------------------------------------------------------------------------------------------------------------------------------------------\n>UniRef90_A0A7R9A9P6/46-109 [subseq from] Endoribonuclease n=1 Tax=Darwinula stevensoni TaxID=69355 RepID=A0A7R9A9P6_9CRUS\n-----------------------------------------------------------------------------------------------------------------------------------------------------------------------------------------------------------------------------------------------------------------------------------------------------------------------------------------------------------------------------------------------------------------------------------------------------------------------------------------------------DSRPVAVKRLLPGCFTVADREVTLLRESDQHPNVIRYFCMEQDHQFRYIALELCAATLQEYIQG--------------------------------------------------------------------------------------------------------------------------------------------------------------------------------------------------------------------------------------------------------------------------------------------------------------------------------------------------\n>UniRef90_A0A7R9A9P6/120-397 [subseq from] Endoribonuclease n=1 Tax=Darwinula stevensoni TaxID=69355 RepID=A0A7R9A9P6_9CRUS\n----------------------------------------------------------------------------------------------------------------------------------------------------------------------------------------------------------------------------------------------------------------------------------------------------------------------------------------------------------------------------------------------------------------------------------------------------------------------------------------------------------------------------------------------------------------------------------------------------------------LILQQATCGLSHLHSLDIVHRDIKPQNVLLsvpMSKGGVRAMISDFGLCKKLQVGRMSFSRRS-GI-AGTEGWIAPEMLHDDKRtTCAVDIFSLGCVFYYVLSKGKHPFGDSLRRQANILSGDSDLSALNGEDQVlAHLLVeAMISHEPGKRPNPCAILKFPLFWSNKKILQFFQDVSDRVEKEG--DGSVLLWNLERASADVVRGDWREQLEPEVVNDLRKYRSYKGRSVRDLLRALRNKKHHYRELPLSAQRVMGDIPDQFTRFWITRFPRLLPHLWLAM-------------------\n>UniRef90_UPI000BA81B95/527-618 [subseq from] serine/threonine-protein kinase/endoribonuclease IRE1-like isoform X1 n=2 Tax=Limulus polyphemus TaxID=6850 RepID=UPI000BA81B95\n--------------------------------------------------------------------------------------------------------------------------------------------------------------------------------------------------------------------------------------------------------------------------------------------------------------------------------------------------------------------------------------------------------------------------------------------------------------------------VQVGKINFSPLQvLGHGCEGTFVYRGNFDGRQVAVKRILPECFNFADREVNLLRESDEHPNVIRYFCMEEDKQFRYIALELCSATLSEYVEK--------------------------------------------------------------------------------------------------------------------------------------------------------------------------------------------------------------------------------------------------------------------------------------------------------------------------------------------------\n>UniRef90_UPI000BA81B95/631-920 [subseq from] serine/threonine-protein kinase/endoribonuclease IRE1-like isoform X1 n=2 Tax=Limulus polyphemus TaxID=6850 RepID=UPI000BA81B95\n-----------------------------------------------------------------------------------------------------------------------------------------------------------------------------------------------------------------------------------------------------------------------------------------------------------------------------------------------------------------------------------------------------------------------------------------------------------------------------------------------------------------------------------------------------------------------------------------------------------------LLYQASSGLAHLHSLDIVHRDVKPHNVLISmPNSkgEIKAMISDFGLCKKLAQGRMSFSRRSGA--TGTEGWIAPEILTGEKRtTCAVDIFSLGCVFYYVLSSGKHPFGDSLRRQANILSGEYNLSEISRDEHVVprTLVEQMLKSDPNERPSIQAVIKHPIFWCKTKQLAFFQDVSDRIEKEPT--DSPVVMCLERGGLEVVKGDWREHITSELQADLMRFRTYKGHSVRDLMRAMRNKKHHYRELSKELQTSLGSIPEHFVDYFTSRFPRLLIHSYLSL-QCCKDEAVFSNYY-----\n>UniRef90_A0A158QKM7/215-312 [subseq from] Endoribonuclease n=1 Tax=Haemonchus placei TaxID=6290 RepID=A0A158QKM7_HAEPC\n-----------------------------------------------------------------------------------------------------------------------------------------------------------------------------------------------------------------------------------------------------------------------------------------------------------------------------------------------------------------------------------------------------------------------------------------------------------------------EDGWmKVGKLLYNPSEIlGRGCEGTVVYRGKFDGRDVAVKRVVSEFVRLVDREADLLRESDAHPNVIRYFCMESDSQFRYLALELCVASLNDYVHESA------------------------------------------------------------------------------------------------------------------------------------------------------------------------------------------------------------------------------------------------------------------------------------------------------------------------------------------------\n>UniRef90_A0A158QKM7/323-609 [subseq from] Endoribonuclease n=1 Tax=Haemonchus placei TaxID=6290 RepID=A0A158QKM7_HAEPC\n----------------------------------------------------------------------------------------------------------------------------------------------------------------------------------------------------------------------------------------------------------------------------------------------------------------------------------------------------------------------------------------------------------------------------------------------------------------------------------------------------------------------------------------------------------------------------------------------------------------ELLHQATEGLAHLHIMQIVHRDMKPQNVLLSTagTRGVRAVISDFGLCKRVQPGRQSLSKRS-GL-AGTDGWIAPEALTSQSTSFPVDVFSLGCIFYYVLSDGNHPFGDSLHRQTNIINGDYVLREIkEDVNVSVSLIESMIQKVPTERPSIQCVLAHPFFWEPERRLQFFGDVSDRIEKE--DDSSTVVRRLERNARTVVEGNWRNNICGPLAADLRKFRTYKGHSVRDLLRAMRNKKHHYRELPEEVRTSLGKIPEEFLYYFTSRFPLLLLHTYV-AMEWCADEAIFKGY------\n>UniRef90_A8JR46/541-631 [subseq from] non-specific serine/threonine protein kinase n=25 Tax=melanogaster group TaxID=32346 RepID=A8JR46_DROME\n--------------------------------------------------------------------------------------------------------------------------------------------------------------------------------------------------------------------------------------------------------------------------------------------------------------------------------------------------------------------------------------------------------------------------------------------------------------------------VRVGKIsFSTNEVLGKGCEGTFVFKGTFEERFVAVKRLLPECFTFADREVALLRESDAHENVVRYFCTEQDRQFRYIAVELCAATLQDYTE---------------------------------------------------------------------------------------------------------------------------------------------------------------------------------------------------------------------------------------------------------------------------------------------------------------------------------------------------\n>UniRef90_A8JR46/647-940 [subseq from] non-specific serine/threonine protein kinase n=25 Tax=melanogaster group TaxID=32346 RepID=A8JR46_DROME\n-----------------------------------------------------------------------------------------------------------------------------------------------------------------------------------------------------------------------------------------------------------------------------------------------------------------------------------------------------------------------------------------------------------------------------------------------------------------------------------------------------------------------------------------------------------------------------------------------------------------VLSQAASGLSHLHSLDIVHRDIKPQNVLISLpdaKGKVRVMISDFGLCKKLNFGKTSFSRRS-GV-TGTDGWIAPEMMRSQRTTTAVDIFSLGCVYYYVLSGGHHAFGDNLKRQANILSHEYNLAKLRPEDDsedsriilAEQLISDMIHKDPQSRPPARCIGNHPLFWDEPKMLSFLQDVSDRVEK--LQFHAEPLKSLEKNGRIVVLDDWNVHLDPMITDDLRKYRGYMGASVRDLLRALRNKKHHYHELTPAAQKMLGCIPHEFTNYWVDRFPQLISHAYH-AFSICSNEPIFKPY------\n>UniRef90_S7PWX5/693-780 [subseq from] non-specific serine/threonine protein kinase n=1 Tax=Gloeophyllum trabeum (strain ATCC 11539 / FP-39264 / Madison 617) TaxID=670483 RepID=S7PWX5_GLOTA\n----------------------------------------------------------------------------------------------------------------------------------------------------------------------------------------------------------------------------------------------------------------------------------------------------------------------------------------------------------------------------------------------------------------------------------------------------------------------------TQSLVVSDEILGFGSHGTVVFRGSLQGRAVAVKRLLRDFVTLASREVSILQESDDHPNVIRYYYQEAHSNFLYIALELCPASLADIIE---------------------------------------------------------------------------------------------------------------------------------------------------------------------------------------------------------------------------------------------------------------------------------------------------------------------------------------------------\n>UniRef90_S7PWX5/797-883 [subseq from] non-specific serine/threonine protein kinase n=1 Tax=Gloeophyllum trabeum (strain ATCC 11539 / FP-39264 / Madison 617) TaxID=670483 RepID=S7PWX5_GLOTA\n-----------------------------------------------------------------------------------------------------------------------------------------------------------------------------------------------------------------------------------------------------------------------------------------------------------------------------------------------------------------------------------------------------------------------------------------------------------------------------------------------------------------------------------------------------------------------------------------------------------------ALREITSGLRHLHSLKIVHRDIKPQNILVSTAKKMSGKapahrmlISDFGLCKKLDVDqTSFLPTAGGAMAVGTVGWRAPEILRGEV-----------------------------------------------------------------------------------------------------------------------------------------------------------------------------------------------------------------------\n>UniRef90_S7PWX5/911-1127 [subseq from] non-specific serine/threonine protein kinase n=1 Tax=Gloeophyllum trabeum (strain ATCC 11539 / FP-39264 / Madison 617) TaxID=670483 RepID=S7PWX5_GLOTA\n-------------------------------------------------------------------------------------------------------------------------------------------------------------------------------------------------------------------------------------------------------------------------------------------------------------------------------------------------------------------------------------------------------------------------------------------------------------------------------------------------------------------------------------------------------------------------------------------------------------------------------------------------------------------------------------------AKPTRLTKAVDIFALGCLFYYVLTNGSHPFGDRFERESNILRNVKSLDGLdrfgEEGAEAANLIGMMLHPEASERPDTGTCLLHPYFWDAGRRLTFLQDASDRFEIMCREPRDPNLVELEKDAVSVVGNDWPSRLDKTFVENLGKFRKYNKGSVQDLLRALRNKKHHYQDLPEHVKRTMGGMPEGFLHYFTRRFPQLFLHVHGIVATSPlRDESMFR--------\n>UniRef90_A0A4S4MUV3/646-797 [subseq from] Non-specific serine/threonine protein kinase n=1 Tax=Antrodiella citrinella TaxID=2447956 RepID=A0A4S4MUV3_9APHY\n-----------------------------------------------------------------------------------------------------------------------------------------------------------------------------------------------------------------------------------------------------------------------------------------------------------------------------------------------------------------------------------------------------------------PAATPGKRKGprRKRGKKKkASVLQETG---ADDKDAEHGEelNGDVLHVVSPSsmvVPPPATPTPVVPSLIVSDTILGFGSHGTVVFQGSLQGRAVAVKRLLQDFVTLALREVNILQESDDHPNVIRYYYQEAQANFLYIALELCPASLADIVE---------------------------------------------------------------------------------------------------------------------------------------------------------------------------------------------------------------------------------------------------------------------------------------------------------------------------------------------------\n>UniRef90_A0A4S4MUV3/814-900 [subseq from] Non-specific serine/threonine protein kinase n=1 Tax=Antrodiella citrinella TaxID=2447956 RepID=A0A4S4MUV3_9APHY\n-----------------------------------------------------------------------------------------------------------------------------------------------------------------------------------------------------------------------------------------------------------------------------------------------------------------------------------------------------------------------------------------------------------------------------------------------------------------------------------------------------------------------------------------------------------------------------------------------------------------ALRQITSGLRHLHALKIVHRDIKPQNILIShakKgvgeSAGHRMLISDFGLCKKLEVDQTSfLPTAHGAMAAGTVGWRAPEILRGEV-----------------------------------------------------------------------------------------------------------------------------------------------------------------------------------------------------------------------\n>UniRef90_A0A4S4MUV3/919-1144 [subseq from] Non-specific serine/threonine protein kinase n=1 Tax=Antrodiella citrinella TaxID=2447956 RepID=A0A4S4MUV3_9APHY\n----------------------------------------------------------------------------------------------------------------------------------------------------------------------------------------------------------------------------------------------------------------------------------------------------------------------------------------------------------------------------------------------------------------------------------------------------------------------------------------------------------------------------------------------------------------------------------------------------------------------------------------------------------------------------------TAGPDAPNGPgKPTRLTKAVDIFALGCLFYYVLTNGSHPFGDRFERESNIFKNAKNLDGLERFgeegSEAVDVISKMLSPEASERPDTSTCLIHPYFWDSGKRLNFLQDASDRFEIMCRDPRDHILVVLETGAVNVLGPDWNTRLDKWFIENLGKFRKYDGKSVQDLLRALRNKKHHYQDLPDNVKRQVGPMPEGFLSYFTRRFPRLFLHVHGVIAASPLRQESMF--------\n>UniRef90_A0A8S1H8C1/257-346 [subseq from] Endoribonuclease n=1 Tax=Caenorhabditis auriculariae TaxID=2777116 RepID=A0A8S1H8C1_9PELO\n--------------------------------------------------------------------------------------------------------------------------------------------------------------------------------------------------------------------------------------------------------------------------------------------------------------------------------------------------------------------------------------------------------------------------------------------------------------------------MNVGKLQYNPTEvLGRGCEGTVVYRGKFDGREVAVKRVVSEFVRFVDREADLLRESDTHPHVIRYFCMEADSQFRYLALELCVASLNDFV----------------------------------------------------------------------------------------------------------------------------------------------------------------------------------------------------------------------------------------------------------------------------------------------------------------------------------------------------\n>UniRef90_A0A8S1H8C1/360-652 [subseq from] Endoribonuclease n=1 Tax=Caenorhabditis auriculariae TaxID=2777116 RepID=A0A8S1H8C1_9PELO\n---------------------------------------------------------------------------------------------------------------------------------------------------------------------------------------------------------------------------------------------------------------------------------------------------------------------------------------------------------------------------------------------------------------------------------------------------------------------------------------------------------------------------------------------------------------------------------------------------------------LDILRQATDGLAHLHASKIVHRDMKPQNVLITmKNQrgHVRAVISDFGLCKRIQPGRNSLSRGLASGLAGTEGWIAPEALVSASTSYPVDVFSLGCIFYYVLSNGAHPFGRAIQRQANIVNGDFSLAKISETKDgSVsePLIKAMLESDPAKRPPASTVLNHPFFWSSERRLAFFGDVSDRVEKE--EDCSTVVRRLETDARAVVCGGWREKICDPLKEDLRKFRTYKSHSVRDLLRAMRNKKHHYRELPEAVRQSMGHIPEEFLHYFTSRFPKLLLHAYTAM-EWCASEPVFRGY------\n>UniRef90_A0A8J1YPR9/658-746 [subseq from] Bifunctional endoribonuclease/protein kinase ire1 n=1 Tax=Tremellales sp. Tagirdzhanova-0007 TaxID=2778382 RepID=A0A8J1YPR9_9TREE\n------------------------------------------------------------------------------------------------------------------------------------------------------------------------------------------------------------------------------------------------------------------------------------------------------------------------------------------------------------------------------------------------------------------------------------------------------------------------------QLAISDVVIGFGSHGTVVLKGTWGGRPVAVKRLLSDFTRLASQEVKLLQASDDHPNVIRYYCQERRENFLYIALDLCQASLADLIESPS------------------------------------------------------------------------------------------------------------------------------------------------------------------------------------------------------------------------------------------------------------------------------------------------------------------------------------------------\n>UniRef90_A0A8J1YPR9/762-849 [subseq from] Bifunctional endoribonuclease/protein kinase ire1 n=1 Tax=Tremellales sp. Tagirdzhanova-0007 TaxID=2778382 RepID=A0A8J1YPR9_9TREE\n-------------------------------------------------------------------------------------------------------------------------------------------------------------------------------------------------------------------------------------------------------------------------------------------------------------------------------------------------------------------------------------------------------------------------------------------------------------------------------------------------------------------------------------------------------------------------------------------------------------------GQVTAGLKHLHGLKIIHRDIKPQNVLVsrTRDGSLRFLVSDFGLARRLEQDQSSFAPTANNL-AGSLGWRAPECIRGQ--VRLNDVFDLAS-----------------------------------------------------------------------------------------------------------------------------------------------------------------------------------------------------------\n>UniRef90_A0A8J1YPR9/880-1095 [subseq from] Bifunctional endoribonuclease/protein kinase ire1 n=1 Tax=Tremellales sp. Tagirdzhanova-0007 TaxID=2778382 RepID=A0A8J1YPR9_9TREE\n----------------------------------------------------------------------------------------------------------------------------------------------------------------------------------------------------------------------------------------------------------------------------------------------------------------------------------------------------------------------------------------------------------------------------------------------------------------------------------------------------------------------------------------------------------------------------------------------------------------------------------------------------------------------------------------------ARLTKAVDLFALGCLYFWVLMGGEHPFGEAYDRESNIVKGEAvNMGHLDilgaERCEAKDLIGRLLSVDPKERPDTRQCLIHPFYWSPAKRLDFLCDASDRFEIMELDPLKATLVMLETEASAVVGRDWYSRLDKVITNNLGKYRKYKGSSVRDLLRAMRNKgddqKHHYQDLEPDVKRHFGVLPAGFLRYFTLRFPALFMHVHGVVRNSMLRHES----------\n>UniRef90_A0A8H5D916/858-1082 [subseq from] non-specific serine/threonine protein kinase n=1 Tax=Collybiopsis confluens TaxID=2823264 RepID=A0A8H5D916_9AGAR\n-------------------------------------------------------------------------------------------------------------------------------------------------------------------------------------------------------------------------------------------------------------------------------------------------------------------------------------------------------------------------------------------------------------------------------------------------------------------------------LLISDTVLGFGSHGTVVFRGSLQGRSVAVKRLLRDFVTLASREVSILQESDDHPNVIRYYYQETHANFLYIALELCPGSLADVFETSGDL---NMAFTG-----LDPVEE-SRSKEEWREIRESIiNDPKKAIRQITSGMRHLHALKLVHRDIKPQNILVAagpgrgfasssT--TLLSRsqnrssrgssyrmlISDFGLCKKLDLDqTSFLPTAQGAMGAGTFGWRAPEILRGEV-----------------------------------------------------------------------------------------------------------------------------------------------------------------------------------------------------------------------\n>UniRef90_A0A8H5D916/1098-1335 [subseq from] non-specific serine/threonine protein kinase n=1 Tax=Collybiopsis confluens TaxID=2823264 RepID=A0A8H5D916_9AGAR\n---------------------------------------------------------------------------------------------------------------------------------------------------------------------------------------------------------------------------------------------------------------------------------------------------------------------------------------------------------------------------------------------------------------------------------------------------------------------------------------------------------------------------------------------------------------------------------------------------------------------------------------------------------------------GTVQGNASSIGSTSSSTSGKD--KPTRLTKSVDIFALGCLFYYMLTAGGHPFGDRFEREVNIIKGTKDISGLqerygEEGVDAADLIEAMLNADSSRRPDTSTCLLHPFFWDSGRRLNFLQDASDRFEIMCRDPKDAHLLELEKDALQIVGHDWHSRVDKVFIDNLGKFRKYDGKSVQDLLRALRNKKHHYQDLPENVKRHLGAMPEGYLSYFTRRYPQLFLHVHRVINDSELRSEPMFK-------\n>UniRef90_A0A1X2GC54/679-764 [subseq from] non-specific serine/threonine protein kinase n=1 Tax=Hesseltinella vesiculosa TaxID=101127 RepID=A0A1X2GC54_9FUNG\n---------------------------------------------------------------------------------------------------------------------------------------------------------------------------------------------------------------------------------------------------------------------------------------------------------------------------------------------------------------------------------------------------------------------------------------------------------------------------------LSESVLGYGSHGTVVYKGKFDGRAVAVKRLLIDFYDVAYQEVKLLQESDDHPNVIRYFYKEETDRFLYIALELCLGSLQDCVERAL------------------------------------------------------------------------------------------------------------------------------------------------------------------------------------------------------------------------------------------------------------------------------------------------------------------------------------------------\n>UniRef90_A0A1X2GC54/780-859 [subseq from] non-specific serine/threonine protein kinase n=1 Tax=Hesseltinella vesiculosa TaxID=101127 RepID=A0A1X2GC54_9FUNG\n-----------------------------------------------------------------------------------------------------------------------------------------------------------------------------------------------------------------------------------------------------------------------------------------------------------------------------------------------------------------------------------------------------------------------------------------------------------------------------------------------------------------------------------------------------------------------------------------------------------------ILRQMTMGIQHLHSLKIVHRDLKPQNILLAPSKTKTAKalrilISDFGLCKKLDGEQSSFHYT-AASPAGTSGWRAPELLA--------------------------------------------------------------------------------------------------------------------------------------------------------------------------------------------------------------------------\n>UniRef90_A0A1X2GC54/877-1094 [subseq from] non-specific serine/threonine protein kinase n=1 Tax=Hesseltinella vesiculosa TaxID=101127 RepID=A0A1X2GC54_9FUNG\n-----------------------------------------------------------------------------------------------------------------------------------------------------------------------------------------------------------------------------------------------------------------------------------------------------------------------------------------------------------------------------------------------------------------------------------------------------------------------------------------------------------------------------------------------------------------------------------------------------------------------------------------------------------------------------AL---VSAGDDPNRIGRVKATRAIDIFSAGCIYYFVLTSGDHPFGNRFGRESNILSNSSDLSKLESMGedgmEAKDLIQSMLNASPKSRPTADRVLAHPFFWTPAKRLAFLQDASDRFEVETRDPPSDLLVTLESEAKAIIGYDWYRRIDRVVANDLGKFRKYDGRRVRDLLRALRNKKHHWQDLPENVKRTFGEPPDQYLYYFTARFPRLLLHTYHIIAS-----------------\n>UniRef90_A0A6C1EGR3/668-761 [subseq from] non-specific serine/threonine protein kinase n=2 Tax=Saccharomyces TaxID=4930 RepID=A0A6C1EGR3_SACPS\n-----------------------------------------------------------------------------------------------------------------------------------------------------------------------------------------------------------------------------------------------------------------------------------------------------------------------------------------------------------------------------------------------------------------------------------------------------------------------------KNLVVSEKILGYGSSGTVVFQGSFQGRPVAVKRMLIDFCDIALMEIKLLTESDDHPNVIRYYCSETTDRFLYIALELCNLNIQDLIESKNASDE--------------------------------------------------------------------------------------------------------------------------------------------------------------------------------------------------------------------------------------------------------------------------------------------------------------------------------------------\n>UniRef90_A0A6C1EGR3/772-860 [subseq from] non-specific serine/threonine protein kinase n=2 Tax=Saccharomyces TaxID=4930 RepID=A0A6C1EGR3_SACPS\n---------------------------------------------------------------------------------------------------------------------------------------------------------------------------------------------------------------------------------------------------------------------------------------------------------------------------------------------------------------------------------------------------------------------------------------------------------------------------------------------------------------------------------------------------------------------------------------------------------------ISLLRQIAAGVAHLHSLKIIHRDLKPQNILVSTSNRLTTdqqtgvdnlriLISDFGLCKKLDSGQSSFRTN-LNNPSGTSGWRAPELLDE-------------------------------------------------------------------------------------------------------------------------------------------------------------------------------------------------------------------------\n>UniRef90_A0A6C1EGR3/890-1105 [subseq from] non-specific serine/threonine protein kinase n=2 Tax=Saccharomyces TaxID=4930 RepID=A0A6C1EGR3_SACPS\n--------------------------------------------------------------------------------------------------------------------------------------------------------------------------------------------------------------------------------------------------------------------------------------------------------------------------------------------------------------------------------------------------------------------------------------------------------------------------------------------------------------------------------------------------------------------------------------------------------------------------------------------------------------------------------------------TKRRLTRSIDIFSMGCVFYYILSKGKHPFGDKYTRESNIIRgifslDEMKCLRDRSLaAEATDLISQMIDHDPLKRPTAMRVLRHPLFWPKSKKLEFLLKVSDRFEVENKDPASDLLLKLDDISGfVIPNGNWTVKFDKTFMDNLGKYRKYHSSKLMDLLRALRDKYHHFMDLPEDIAEIMGPVPDGFYDYFIKRFPNLLIGIYKIVKENLSDDQI----------\n>UniRef90_A0A261AXS2/361-655 [subseq from] Endoribonuclease (Fragment) n=1 Tax=Caenorhabditis remanei TaxID=31234 RepID=A0A261AXS2_CAERE\n--------------------------------------------------------------------------------------------------------------------------------------------------------------------------------------------------------------------------------------------------------------------------------------------------------------------------------------------------------------------------------------------------------------------------------------------------------------------------------------------------------------------------------------------------------------------------------------------------------------LKDILRQSTDGLAHLHASKIVHRDMKPQNVLITMASqrgEMRAVISDFGLCKRVQPGKNSISRGIASGLAGTDGWIAPEVLISASTSYPVDIFSLGCIFYYVLTAGTHPFGKSLHRQANIVNGEFSLNKLADLDDwslADDLISSMLHVDPLERPTAEAVLNHPFFWSAEKRLAYFSDVSDRVEKE--EDNSPVVRRIETDARTVICGGWREKICEALKEDLRKFRTYKSFSVRDLLRAMRNKKHHYRELPEDVRLSLGDIPDQFLHYFTSRFPRLLLHVYKA-TEYCSSEAVFRRYY-----\n>UniRef90_A0A4R0RCX9/695-819 [subseq from] Bifunctional endoribonuclease/protein kinase ire1 n=1 Tax=Steccherinum ochraceum TaxID=92696 RepID=A0A4R0RCX9_9APHY\n----------------------------------------------------------------------------------------------------------------------------------------------------------------------------------------------------------------------------------------------------------------------------------------------------------------------------------------------------------------------------------------------------------------------------------------AGEIEGA--TPGHRENDGFVHVVSPSaivVPPPATPTPTVPSLIVSETILGFGSHGTVVFKGSLQGRAVAVKRLLQDFVTLALREVNILQESDDHPNVIRYYYQESQSNFLYIALELCPASLADVIE---------------------------------------------------------------------------------------------------------------------------------------------------------------------------------------------------------------------------------------------------------------------------------------------------------------------------------------------------\n>UniRef90_A0A4R0RCX9/836-922 [subseq from] Bifunctional endoribonuclease/protein kinase ire1 n=1 Tax=Steccherinum ochraceum TaxID=92696 RepID=A0A4R0RCX9_9APHY\n-----------------------------------------------------------------------------------------------------------------------------------------------------------------------------------------------------------------------------------------------------------------------------------------------------------------------------------------------------------------------------------------------------------------------------------------------------------------------------------------------------------------------------------------------------------------------------------------------------------------ALRQITSGLRHLHALKIVHRDIKPQNILIShakKGAGESAghrmLISDFGLCKKLEVDQTSfLPTAHGAMAAGTVGWRAPEILRGEV-----------------------------------------------------------------------------------------------------------------------------------------------------------------------------------------------------------------------\n>UniRef90_A0A4R0RCX9/931-1168 [subseq from] Bifunctional endoribonuclease/protein kinase ire1 n=1 Tax=Steccherinum ochraceum TaxID=92696 RepID=A0A4R0RCX9_9APHY\n--------------------------------------------------------------------------------------------------------------------------------------------------------------------------------------------------------------------------------------------------------------------------------------------------------------------------------------------------------------------------------------------------------------------------------------------------------------------------------------------------------------------------------------------------------------------------------------------------------------------------------------------------------------------DSVSSRGSTGTAGPDTPTGTPT-GKPTRLTRAVDIFALGCLFYYVLTNGSHPFGDRYEREANIFKDTKNLDGLqrfgEEGSEAVDIITKMLSPVASERPDTSTCLIHPYFWDPGKRLNFLQDASDRFEIMCRDPRDLNLVELEKGAINVVGPDWNARLDKWFIENLGKFRKYDGKSVQDLLRALRNKKHHYQDLPDNVKRQVGPMPEGFLSYFTRRFPRLFLHVHGVIAASPLRQESMF--------\n>UniRef90_A0A6I8US27/547-637 [subseq from] non-specific serine/threonine protein kinase n=9 Tax=obscura group TaxID=32355 RepID=A0A6I8US27_DROPS\n-------------------------------------------------------------------------------------------------------------------------------------------------------------------------------------------------------------------------------------------------------------------------------------------------------------------------------------------------------------------------------------------------------------------------------------------------------------------------QVRVGKIsFNSNEVLGKGCEGTFVFKGSFEERSVAVKRLLPECFTFADREVALLRESDAHENVVRYFCTEQDRQFRYIAVELCAATLQDYT----------------------------------------------------------------------------------------------------------------------------------------------------------------------------------------------------------------------------------------------------------------------------------------------------------------------------------------------------\n>UniRef90_A0A6I8US27/656-947 [subseq from] non-specific serine/threonine protein kinase n=9 Tax=obscura group TaxID=32355 RepID=A0A6I8US27_DROPS\n-------------------------------------------------------------------------------------------------------------------------------------------------------------------------------------------------------------------------------------------------------------------------------------------------------------------------------------------------------------------------------------------------------------------------------------------------------------------------------------------------------------------------------------------------------------------------------------------------------------------GQAASGLSHLHSLDIVHRDIKPQNVLISLpdaRGKVRVMISDFGLCKKLNFGKTSFSRRS-GV-TGTDGWIAPEMMRAQRTTTAVDIFSLGCVYYYVLSGGHHAFGDNLKRQANILSHEYNLSKLRSDDDsdnsktvlAEQLISDMIHKDAQSRPPARCIGNHPLFWDEPKMLSFLQDVSDRVEK--LQFHTEPLKSLEKNGRIVVLDDWNEHLDPMITDDLRKYRGYMGASVRDLLRALRNKKHHYHELTPAAQEMLGCIPHEFTNYWVERFPQLISHAYH-AFSICSNEPIFKPY------\n>UniRef90_A0A0C2YQJ5/712-797 [subseq from] Non-specific serine/threonine protein kinase n=1 Tax=Scleroderma citrinum Foug A TaxID=1036808 RepID=A0A0C2YQJ5_9AGAM\n-----------------------------------------------------------------------------------------------------------------------------------------------------------------------------------------------------------------------------------------------------------------------------------------------------------------------------------------------------------------------------------------------------------------------------------------------------------------------------SSLVVSDTILGFGSHGTVVYRGSLQGRPVAVKRLLQDFVTLAAREVSILQESDDHPNVIRYYYQEAQANFLYIALELCPATLADVI----------------------------------------------------------------------------------------------------------------------------------------------------------------------------------------------------------------------------------------------------------------------------------------------------------------------------------------------------\n>UniRef90_A0A0C2YQJ5/817-902 [subseq from] Non-specific serine/threonine protein kinase n=1 Tax=Scleroderma citrinum Foug A TaxID=1036808 RepID=A0A0C2YQJ5_9AGAM\n-------------------------------------------------------------------------------------------------------------------------------------------------------------------------------------------------------------------------------------------------------------------------------------------------------------------------------------------------------------------------------------------------------------------------------------------------------------------------------------------------------------------------------------------------------------------------------------------------------------------CQITSGLRHLHSLKIVHRDIKPQNILISgpKQGALgkdggrRMLISDFGLCKKLDVDQTSFLPTAQGaQAAGTVGWRAPEILRGEV-----------------------------------------------------------------------------------------------------------------------------------------------------------------------------------------------------------------------\n>UniRef90_A0A0C2YQJ5/930-1140 [subseq from] Non-specific serine/threonine protein kinase n=1 Tax=Scleroderma citrinum Foug A TaxID=1036808 RepID=A0A0C2YQJ5_9AGAM\n---------------------------------------------------------------------------------------------------------------------------------------------------------------------------------------------------------------------------------------------------------------------------------------------------------------------------------------------------------------------------------------------------------------------------------------------------------------------------------------------------------------------------------------------------------------------------------------------------------------------------------------------------------------------------------------------KPRLTKSVDIFSLGCLFFYVLTNGSHPFGDRFEREVNIIKNIKNLDGLEHYgeegTEAVDLITRMLDPEAYNRPDTTTCLLHPFFWDPGRRLNFLQDASDRFEIMCRDPRDQNLVILETKAHDIVGNDWHSRLDKVFIENLGKFRKYDGKSVQDLLRALRNKKHHYQDLPENVKRTLGPMPEGFLGYFTRRFPRLFMHVHGVISDTPLCSE-----------\n>UniRef90_A0A0D1E0L4/1003-1093 [subseq from] non-specific serine/threonine protein kinase n=1 Tax=Ustilago maydis (strain 521 / FGSC 9021) TaxID=237631 RepID=A0A0D1E0L4_USTMA\n------------------------------------------------------------------------------------------------------------------------------------------------------------------------------------------------------------------------------------------------------------------------------------------------------------------------------------------------------------------------------------------------------------------------------------------------------------------------NGVSTSSLTISDEVLGYGSSGTVVFRGTFQGRAVAVKRLLRDFVHVASKEVSLLESADNHPNVIRYFYKELTPSFLFIALELCPASLAEVV----------------------------------------------------------------------------------------------------------------------------------------------------------------------------------------------------------------------------------------------------------------------------------------------------------------------------------------------------\n>UniRef90_A0A0D1E0L4/1111-1191 [subseq from] non-specific serine/threonine protein kinase n=1 Tax=Ustilago maydis (strain 521 / FGSC 9021) TaxID=237631 RepID=A0A0D1E0L4_USTMA\n-----------------------------------------------------------------------------------------------------------------------------------------------------------------------------------------------------------------------------------------------------------------------------------------------------------------------------------------------------------------------------------------------------------------------------------------------------------------------------------------------------------------------------------------------------------------------------------------------------------------ALQQIASGLRHLHSLSIVHRDIKPQNILVATSTSgkhLKMLLSDFGLSKRLDGMAQTSFSQTVNNPGGTVGWRAPEILRGD------------------------------------------------------------------------------------------------------------------------------------------------------------------------------------------------------------------------\n>UniRef90_A0A0D1E0L4/1213-1422 [subseq from] non-specific serine/threonine protein kinase n=1 Tax=Ustilago maydis (strain 521 / FGSC 9021) TaxID=237631 RepID=A0A0D1E0L4_USTMA\n-----------------------------------------------------------------------------------------------------------------------------------------------------------------------------------------------------------------------------------------------------------------------------------------------------------------------------------------------------------------------------------------------------------------------------------------------------------------------------------------------------------------------------------------------------------------------------------------------------------------------------------------------------------------------------------------SREEKQRLTRAVDIFALGCLAYYVLSNGDHPFGSRFEREMNIIRKRVDLSRLDGLGEEGHeaqdLVLRMVSHDPRHRPSAAEALTHPYFWDANKRLNFLQDASDRFEIMDKDPPTPALVLLESKARNVLGTDWHRRCDRMFLENLGKFRKYDPTSVQDLLRAMRNKKHHYQDLPGTLKKVLGSLPDGYLNYFTRRFPELFLHVYNTIVDQ----------------\n>UniRef90_A0A1K0G9T3/1000-1095 [subseq from] non-specific serine/threonine protein kinase n=2 Tax=Ustilago TaxID=5269 RepID=A0A1K0G9T3_9BASI\n-------------------------------------------------------------------------------------------------------------------------------------------------------------------------------------------------------------------------------------------------------------------------------------------------------------------------------------------------------------------------------------------------------------------------------------------------------------------GNASSNGVSTSSLTISDEVLGYGSSGTVVFRGTFQGRAVAVKRLLRDFVHVASKEVSLLESADSHPNVIRYFYKELTPSFLFIALELCPASLAEVV----------------------------------------------------------------------------------------------------------------------------------------------------------------------------------------------------------------------------------------------------------------------------------------------------------------------------------------------------\n>UniRef90_A0A1K0G9T3/1217-1423 [subseq from] non-specific serine/threonine protein kinase n=2 Tax=Ustilago TaxID=5269 RepID=A0A1K0G9T3_9BASI\n-------------------------------------------------------------------------------------------------------------------------------------------------------------------------------------------------------------------------------------------------------------------------------------------------------------------------------------------------------------------------------------------------------------------------------------------------------------------------------------------------------------------------------------------------------------------------------------------------------------------------------------------------------------------------------------------EEKSRLTRAVDIFALGCLAYYVLSNGDHPFGSRFEREMNIIRKRVDLSRLDGLGEEGHeaqdLVLKMVSHDPRQRPSAAEVLTHPYFWDPNKRLNFLQDASDRFEIMEKDPPMPALVLLESRARNVLGTDWHRRCDKIFLENLGKFRKYDPSSVQDLLRAMRNKKHHYQDLPPTLKKILGPLPDGYLIYFTRRFPELFLHVYNTIVE-----------------\n>UniRef90_A0A3N4I8D1/7-84 [subseq from] Endoribonuclease n=1 Tax=Ascobolus immersus RN42 TaxID=1160509 RepID=A0A3N4I8D1_ASCIM\n--------------------------------------------------------------------------------------------------------------------------------------------------------------------------------------------------------------------------------------------------------------------------------------------------------------------------------------------------------------------------------------------------------------------------------------------------------------------------------------AGYGSQGTMVLRGSFEGKDVAVKRMLNHYYDVAKREVSLLQESDDHPNVIRYYCRQELDQFLYIALELCPASLYDLFS---------------------------------------------------------------------------------------------------------------------------------------------------------------------------------------------------------------------------------------------------------------------------------------------------------------------------------------------------\n>UniRef90_A0A3N4I8D1/103-191 [subseq from] Endoribonuclease n=1 Tax=Ascobolus immersus RN42 TaxID=1160509 RepID=A0A3N4I8D1_ASCIM\n------------------------------------------------------------------------------------------------------------------------------------------------------------------------------------------------------------------------------------------------------------------------------------------------------------------------------------------------------------------------------------------------------------------------------------------------------------------------------------------------------------------------------------------------------------------------------------------------------------------LQQITAGVRHLHSLKIVHRDLKPQNILVQAPksrrgiTSLHPRflISDFGLCKKLDHDQSSF-RATTAHAAGTSGWRAPELLCDELDTPA-------------------------------------------------------------------------------------------------------------------------------------------------------------------------------------------------------------------\n>UniRef90_A0A3N4I8D1/205-420 [subseq from] Endoribonuclease n=1 Tax=Ascobolus immersus RN42 TaxID=1160509 RepID=A0A3N4I8D1_ASCIM\n-----------------------------------------------------------------------------------------------------------------------------------------------------------------------------------------------------------------------------------------------------------------------------------------------------------------------------------------------------------------------------------------------------------------------------------------------------------------------------------------------------------------------------------------------------------------------------------------------------------------------------------------------------------------------------------SDTTIIDTLTSRRATKAIDIFSLGCVFYYVLSGGSHPFGDDrIMREPNIVRGTYDLRALDYIqPtgvEARDLISRMIARNPKERPDANTVLMHPFFWPAEKRLQFLLDISDHFEAEPRDPPSPHLQILENEAAAVLGEDWYQHIDQILIDNLGKYRKYSGQKILDLLRALRNKKHHYQDLPPNVQEHLGSLPDGYLNYFMKRFPMLLMHCHRVVME-----------------\n>UniRef90_Q759H2/688-878 [subseq from] non-specific serine/threonine protein kinase n=2 Tax=Eremothecium TaxID=33170 RepID=Q759H2_ASHGO\n------------------------------------------------------------------------------------------------------------------------------------------------------------------------------------------------------------------------------------------------------------------------------------------------------------------------------------------------------------------------------------------------------------------------------------------------------------------------------HLAISDKILGYGSSGTVVFQGSFQHRPVAVKRMLIDFFDVASHEIKLLAESDDHPNVVRYYCSEVTEKFLYIALELCTATLEDVIELKG---DSP------------------KFLELQQ-RINPINVL----FQIASGISHLHSMKIVHRDLKPQNILVAPSkaflhqnqdvSSIRILISDFGLCKKLEAEESSFKTNINN-AAGTSGWRAPELLNG-------------------------------------------------------------------------------------------------------------------------------------------------------------------------------------------------------------------------\n>UniRef90_Q759H2/888-1122 [subseq from] non-specific serine/threonine protein kinase n=2 Tax=Eremothecium TaxID=33170 RepID=Q759H2_ASHGO\n------------------------------------------------------------------------------------------------------------------------------------------------------------------------------------------------------------------------------------------------------------------------------------------------------------------------------------------------------------------------------------------------------------------------------------------------------------------------------------------------------------------------------------------------------------------------------------------------------------------------------------------------------------------SEESSTTQD-TAKTTQSSEPLVYDPVTKKRLTRAIDIFSLGCVFYYVLSKGKHPFGDRFVREGNILKGEYSLEDLnktlrdrSTVLEAKNLIEQMIQYDPLKRPTAHLLLRHPLFWPVPKKLEFLLKVSDRFEIERRDPPSQLLLKLEASStKVIPNKDWHAKFDQVFMDNLGKYRKYHGEKLMDLLRALRNKYHHFHDLPEELAELMGPIPDGFYYYFIKRFPDLLMEIYYVVKA-----------------\n>UniRef90_A0A6H5KJS5/741-949 [subseq from] non-specific serine/threonine protein kinase n=2 Tax=Ectocarpus TaxID=2879 RepID=A0A6H5KJS5_9PHAE\n--------------------------------------------------------------------------------------------------------------------------------------------------------------------------------------------------------------------------------------------------------------------------------------------------------------------------------------------------------------------------------------------------------------------------------------------------------------------------VRVGCLTVSDTVLGYGSHGTVVYRGLLEGRPVAVKRMLTDFHARADREISLLIESDGHPNVVRYFVREEAGEFVYLALQLCQQSLHNAMAqIHSVLAQSRRKLE--HENGRSGAPRVGLGRALTADDVSAPRELREALLQVSQGVEHLHSLRIVHRDLKPHNILLAA-----VERKGPGLGRRSVGGQHAEGGEREGVGDGDGPQVAPKKLSNMQD----------------------------------------------------------------------------------------------------------------------------------------------------------------------------------------------------------------------\n>UniRef90_A0A6H5KJS5/1048-1283 [subseq from] non-specific serine/threonine protein kinase n=2 Tax=Ectocarpus TaxID=2879 RepID=A0A6H5KJS5_9PHAE\n---------------------------------------------------------------------------------------------------------------------------------------------------------------------------------------------------------------------------------------------------------------------------------------------------------------------------------------------------------------------------------------------------------------------------------------------------------------------------------------------------------------------------------------------------------------------------------------------------------------------------------------------------------------------SSLSTSRSGSGASASSWAMagGPSLSSSRRTQAVDVFSLGCIFHHCIVPGSHPFGQWYEREANIIQDKASrITELEHVPDAHDLVSLMTAREPDLRPSAGEVCKHPFFWNEEKRLSFLLEFSDRLEQDA--VQSPLLVMVEAGAHSVVGRSWDVRLDAELTEDAGRYRKYDFSSVRDLLRVVRNKRHHFHELPERVQAMMSPLPGGFLRYVEERFPQLLMHCAKVTGSLLTEERIFRD-------\n>UniRef90_A0A1B6FZY6/473-562 [subseq from] non-specific serine/threonine protein kinase n=4 Tax=Proconiini TaxID=565685 RepID=A0A1B6FZY6_9HEMI\n--------------------------------------------------------------------------------------------------------------------------------------------------------------------------------------------------------------------------------------------------------------------------------------------------------------------------------------------------------------------------------------------------------------------------------------------------------------------------VRVGKIvFDTASVLGKGCEGTFVFRGQFEERAVAVKRLLPECFTVADREVSLLRESDAHANVVRYFCTEQDSQFRYIALELCAATLQDYV----------------------------------------------------------------------------------------------------------------------------------------------------------------------------------------------------------------------------------------------------------------------------------------------------------------------------------------------------\n>UniRef90_A0A1B6FZY6/577-858 [subseq from] non-specific serine/threonine protein kinase n=4 Tax=Proconiini TaxID=565685 RepID=A0A1B6FZY6_9HEMI\n------------------------------------------------------------------------------------------------------------------------------------------------------------------------------------------------------------------------------------------------------------------------------------------------------------------------------------------------------------------------------------------------------------------------------------------------------------------------------------------------------------------------------------------------------------------------------------------------------------------LSQATAGLLHLHSLNIVHRDIKPHNVLLSMpgsGGEVRAMISDFGLCKKLQSGRASFSRRS-GI-TGTDGWIAPEIIlGHSRTTCHVDIFSLGCVFYYVLSHGRHPFGDTLHRQANILSNDYKLAGLSVL--WCGLVEKMLSPDPRERPPAEVILHHPALWDSHRVLTFLQDVSDRVEKEDL--NGQVLETLECGAvQVCMDGDWRAVIDEEVKADLRKYRSYRGDSVRDLLRALRNKRHHFRELSPEAQKLLGIPADSFTRYWTSRFPLLLLHSWVAM-QCVRLEPLF---------\n>UniRef90_B4IN80/344-636 [subseq from] GM13269 (Fragment) n=1 Tax=Drosophila sechellia TaxID=7238 RepID=B4IN80_DROSE\n------------------------------------------------------------------------------------------------------------------------------------------------------------------------------------------------------------------------------------------------------------------------------------------------------------------------------------------------------------------------------------------------------------------------------------------------------------------------------------------------------------------------------------------------------------------------------------------------------------------LSQAASGLSHLHSLDIVHRDIKPQNVLISlpeSKGKVRVMISDFGLCKKLNFGKTSFSRRS-GV-TGTDGWIAPEMMRSQRTTTAVDIFSLGCVYYYVLSGGHHAFGDNLKRQANILSHEYNLAKLRTEDDsedsriilAEQLISDMIHKDPQSRPPARCIGNHPLFWDEPKMLSFLQDVSDRVEK--LQFHAEPLKSLEKNGRIVVLDDWNVHLDPMITDDLRKYRGYMGASVRDLLRALRNKKHHYHELTPAAQEMLGCIPHEFTNYWVDRFPQLISHAYH-AFSICSNEPIFKPY------\n>UniRef90_UPI0004623061/727-815 [subseq from] bifunctional endoribonuclease/protein kinase IRE1 n=1 Tax=Trametes versicolor (strain FP-101664) TaxID=717944 RepID=UPI0004623061\n---------------------------------------------------------------------------------------------------------------------------------------------------------------------------------------------------------------------------------------------------------------------------------------------------------------------------------------------------------------------------------------------------------------------------------------------------------------------------SVPTLSVSNDVLGLGSHGTVVYKGSLQGRAVAVKRMLADFVTLASREVNVLQESDDHPNVIRYYYQEAHANFLYIALELCPASLADVIE---------------------------------------------------------------------------------------------------------------------------------------------------------------------------------------------------------------------------------------------------------------------------------------------------------------------------------------------------\n>UniRef90_UPI0004623061/832-917 [subseq from] bifunctional endoribonuclease/protein kinase IRE1 n=1 Tax=Trametes versicolor (strain FP-101664) TaxID=717944 RepID=UPI0004623061\n-----------------------------------------------------------------------------------------------------------------------------------------------------------------------------------------------------------------------------------------------------------------------------------------------------------------------------------------------------------------------------------------------------------------------------------------------------------------------------------------------------------------------------------------------------------------------------------------------------------------ALRQITSGLRHLHALKIIHRDIKPQNILISyakkgvgENAGHRMLISDFGLCKKLEFDqTSFLPTAHGSMAAGTVGWRAPEILRGE------------------------------------------------------------------------------------------------------------------------------------------------------------------------------------------------------------------------\n>UniRef90_UPI0004623061/944-1160 [subseq from] bifunctional endoribonuclease/protein kinase IRE1 n=1 Tax=Trametes versicolor (strain FP-101664) TaxID=717944 RepID=UPI0004623061\n------------------------------------------------------------------------------------------------------------------------------------------------------------------------------------------------------------------------------------------------------------------------------------------------------------------------------------------------------------------------------------------------------------------------------------------------------------------------------------------------------------------------------------------------------------------------------------------------------------------------------------------------------------------------------------------MGKPTRLTKSVDIFALGCLYYYVLTNGAHPFGDRFEREFNILKNAKNLEGLERFgeegSEGVDLITRMLHPEAYERPDTMNCLLHPYFWDPGKRLTFLQDASDRFEIMCRDPKDANLLALEKGAFNVVGADWHARLDKLFIENLGKFRKYDGRSVQDLLRALRNKKHHYQDLPDNVKRLLGGMPEGFLAYFTRRFPSLFLHVHGVISSSTLRTESMF--------\n>UniRef90_A0A371DJ86/720-804 [subseq from] non-specific serine/threonine protein kinase n=2 Tax=Polyporus TaxID=5637 RepID=A0A371DJ86_9APHY\n-------------------------------------------------------------------------------------------------------------------------------------------------------------------------------------------------------------------------------------------------------------------------------------------------------------------------------------------------------------------------------------------------------------------------------------------------------------------------------LVVSDAVLGMGSHGTVVFKGSLQGRAVAVKRMLADFVTLASREVNVLQESDDHPNVIRYYYQEAHANFLYIALELCPASLADVIE---------------------------------------------------------------------------------------------------------------------------------------------------------------------------------------------------------------------------------------------------------------------------------------------------------------------------------------------------\n>UniRef90_A0A371DJ86/821-907 [subseq from] non-specific serine/threonine protein kinase n=2 Tax=Polyporus TaxID=5637 RepID=A0A371DJ86_9APHY\n-----------------------------------------------------------------------------------------------------------------------------------------------------------------------------------------------------------------------------------------------------------------------------------------------------------------------------------------------------------------------------------------------------------------------------------------------------------------------------------------------------------------------------------------------------------------------------------------------------------------ALRQITAGLRHLHALKIIHRDIKPQNILVShakqgvgENAGHRMLISDFGLCRKLEFDQTSFMPTAHGsMAAGTVGWRAPEILRGEV-----------------------------------------------------------------------------------------------------------------------------------------------------------------------------------------------------------------------\n>UniRef90_A0A371DJ86/917-1149 [subseq from] non-specific serine/threonine protein kinase n=2 Tax=Polyporus TaxID=5637 RepID=A0A371DJ86_9APHY\n-------------------------------------------------------------------------------------------------------------------------------------------------------------------------------------------------------------------------------------------------------------------------------------------------------------------------------------------------------------------------------------------------------------------------------------------------------------------------------------------------------------------------------------------------------------------------------------------------------------------------------------------------------------------------QSSRGSLNGSTPAGTPTG-KPTKLTRSVDIFALGCLYYYVLTNGLHPFGDRFERDFNIVKNAKNLEGLERFgeegAEGVDLITQMLSPEAYDRPDASTCLLHPYFWDPGKRLTFLQDASDRFEIMCRDPKDANLIALEKGAFDVVGADWHSRLDKLFIENLGKFRKYDGKSVQDLLRALRNKKHHYQDLPDNVKRLLGSMPEGFLAYFTRRFPHLFLHVYGVISRSALRTESMF--------\n>UniRef90_A0A0J9XJB2/713-852 [subseq from] non-specific serine/threonine protein kinase n=1 Tax=Geotrichum candidum TaxID=1173061 RepID=A0A0J9XJB2_GEOCN\n---------------------------------------------------------------------------------------------------------------------------------------------------------------------------------------------------------------------------------------------------------------------------------------------------------------------------------------------------------------------------------------------------------------------------RKNNLAKKKEREEQVLLEQANNAGAATSTDEAATT---DTSPAPPSGLPSGSLLdVSKDVIGYGSHGTVVLKGSFENREVAVKRMLLDFYEVASQEVSLLQESDDHPNVIRYFCKQVNDRFLYIALELCPGTLEDLIEKPEKF----------------------------------------------------------------------------------------------------------------------------------------------------------------------------------------------------------------------------------------------------------------------------------------------------------------------------------------------\n>UniRef90_A0A0J9XJB2/864-956 [subseq from] non-specific serine/threonine protein kinase n=1 Tax=Geotrichum candidum TaxID=1173061 RepID=A0A0J9XJB2_GEOCN\n-----------------------------------------------------------------------------------------------------------------------------------------------------------------------------------------------------------------------------------------------------------------------------------------------------------------------------------------------------------------------------------------------------------------------------------------------------------------------------------------------------------------------------------------------------------------------------------------------------------------IFYQIASGVHHLHCLKIVHRDLKPQNILVAppkvvmkKDPSsketvgpVRMLISDFGLCKKLEGDQSSF-RATTANAAGTSGWRAPELLIDEQD----------------------------------------------------------------------------------------------------------------------------------------------------------------------------------------------------------------------\n>UniRef90_A0A0J9XJB2/977-1198 [subseq from] non-specific serine/threonine protein kinase n=1 Tax=Geotrichum candidum TaxID=1173061 RepID=A0A0J9XJB2_GEOCN\n--------------------------------------------------------------------------------------------------------------------------------------------------------------------------------------------------------------------------------------------------------------------------------------------------------------------------------------------------------------------------------------------------------------------------------------------------------------------------------------------------------------------------------------------------------------------------------------------------------------------------------------------------------------------------------------LVIDSLSNRRATRAIDIFSLGCVFYYILSKGIHPFGDKYLREANIVQGNYSLDCLEdySQPDMVesrDLIERMISRDPRQRPDAKQVLKHPLFWSQEKRLDFLLKASDRFDIESRDPPSELLLQLEANAPKVVGDDWHSKLHQEFIDNLGKYRKYHGDRILDLLRAMRNKSHHFNDLPAAVRELMEPYPQGYLGYFTTKFPFLLMTIYYVVKNSLANEPMFK--------\n>UniRef90_A0A8S1EY98/198-291 [subseq from] Endoribonuclease n=1 Tax=Caenorhabditis bovis TaxID=2654633 RepID=A0A8S1EY98_9PELO\n-----------------------------------------------------------------------------------------------------------------------------------------------------------------------------------------------------------------------------------------------------------------------------------------------------------------------------------------------------------------------------------------------------------------------------------------------------------------------PEGWmSTGKIQYNPKDIlGRGCQGTVVYKGKFDGRDVAVKRVVSEFVKFAHREADLLRESDAHQHVIRYFCMEADSQFRYLALELCIASLNDYV----------------------------------------------------------------------------------------------------------------------------------------------------------------------------------------------------------------------------------------------------------------------------------------------------------------------------------------------------\n>UniRef90_A0A8S1EY98/305-597 [subseq from] Endoribonuclease n=1 Tax=Caenorhabditis bovis TaxID=2654633 RepID=A0A8S1EY98_9PELO\n---------------------------------------------------------------------------------------------------------------------------------------------------------------------------------------------------------------------------------------------------------------------------------------------------------------------------------------------------------------------------------------------------------------------------------------------------------------------------------------------------------------------------------------------------------------------------------------------------------------IEILRQAADGLAHLHASKIVHRDIKPQNVLITSaNQSgvMRTVISDFGLCKKVQPGKNSISIGLTSGLVGTDGWIAPEAINSNSTSYPVDIFSLGCIFYYVLSNGEHPFGTPIERQSNIINKQVYLdklQLLDDYHLAEKLISSMIAHEPSERPLSSHVLIHPFFWSAERRLAFFSDVSDRVEKES--DDCPVVRRLECE-AVFVCGSWRDKICDALREDLRKFRTYKSFSVRDLLRAMRNKKHHYQELPKEVQNSLGELPDQFLYYFTSRFPKLLLHVYTA-FEYCSAESVFRNYY-----\n>UniRef90_A0A8K9V4J7/554-983 [subseq from] non-specific serine/threonine protein kinase n=15 Tax=Oncorhynchus TaxID=8016 RepID=A0A8K9V4J7_ONCMY\n----------------------------------------------------------------------------------------------------------------------------------------------------------------------------------------------------------------------------------------------------------------------------------------------------------------------------------------------------------------------------------------------------------------------------------------------------------------------GIEEVEVGKIsFCPSEILGHGTEGTFVFRGRFDGRRVAVKRILPECFDVAEREVQLLRESDEHPNVIRYYCTERDKLFTYIAIELCAATLQQVGRYYC--TERDKLFTYI-AIELCAAT-LQQYVEDPSCHAGLSPVT--VLQQTMCGLSHLHSLNIVHRDLKPRNILLSQPGPLgrvRALISDFGLCKKIPEGRTSFSLRS-GI-PGTEGWIAPEVLLDtpgnnpTRCDQAVDVFSAGCVFYYVVSRGQHPFGDTLRRQANILTGEYFLtHFLEDVHDDViarDLIERMINSDPESRPSTSSILKHPFFWSPDKQLQFFQDVSDRIEKEPT--DSTMVVRLETAGRAVVRTNWRMHISVPLQTDLRKFRTYKGNSVRDLLRAMRNKKHHYHELPAEVQETLGEVPEGFVSYFTSRFPRLLLHTHTALS-SCSHERLFQPY------\n>UniRef90_A0A3B3STN8/553-643 [subseq from] non-specific serine/threonine protein kinase n=4 Tax=Mormyridae TaxID=31092 RepID=A0A3B3STN8_9TELE\n-----------------------------------------------------------------------------------------------------------------------------------------------------------------------------------------------------------------------------------------------------------------------------------------------------------------------------------------------------------------------------------------------------------------------------------------------------------------------AGDMEVGKISFSPTEVlGHGAEGTFVFRGSFDGRKVAVKRILPECFDFAEREVQLLRESDEHSNVIRYFCTERDRQFIYIAIELCAATVQQ------------------------------------------------------------------------------------------------------------------------------------------------------------------------------------------------------------------------------------------------------------------------------------------------------------------------------------------------------\n>UniRef90_A0A3B3STN8/659-955 [subseq from] non-specific serine/threonine protein kinase n=4 Tax=Mormyridae TaxID=31092 RepID=A0A3B3STN8_9TELE\n----------------------------------------------------------------------------------------------------------------------------------------------------------------------------------------------------------------------------------------------------------------------------------------------------------------------------------------------------------------------------------------------------------------------------------------------------------------------------------------------------------------------------------------------------------------------------------------------------------------TLLQQTMCGLSHLHSLNIVHRDLKPRNILLSMPGPLgkvRALISDFGLCKKLPAGRQSFSLRS-GI-PGTEGWIAPEVLLDpprDNPTSAVDIFSAGCVFYYVVSRGQHPFGNSIHRQANILAGSYILghFMEDRHDDVIarDLVEQMISPEPQSRPSASCILKHPFFWSREKQLQFFQDVSDRLEKEPA--DSPLVLRLESAGRVVVRTNWRMHISVPLQTDLRKFRTYKGNSVRDLLRAMRNKKHHYHELPLEVQETLGEVPEGFVHYFTSRFPRLLLHTHTALH-LCAQERLFHTYYPT---\n>UniRef90_C4YC50/704-791 [subseq from] non-specific serine/threonine protein kinase n=2 Tax=Clavispora lusitaniae TaxID=36911 RepID=C4YC50_CLAL4\n------------------------------------------------------------------------------------------------------------------------------------------------------------------------------------------------------------------------------------------------------------------------------------------------------------------------------------------------------------------------------------------------------------------------------------------------------------------------------NLVISDKILGYGSHGTVVYEGSFENRPVAVKRMLLDFYEIANHEVRLLQESDDHPNVIRYFCSqsSESEKFLYIALELCSCSLDEIIE---------------------------------------------------------------------------------------------------------------------------------------------------------------------------------------------------------------------------------------------------------------------------------------------------------------------------------------------------\n>UniRef90_C4YC50/811-893 [subseq from] non-specific serine/threonine protein kinase n=2 Tax=Clavispora lusitaniae TaxID=36911 RepID=C4YC50_CLAL4\n------------------------------------------------------------------------------------------------------------------------------------------------------------------------------------------------------------------------------------------------------------------------------------------------------------------------------------------------------------------------------------------------------------------------------------------------------------------------------------------------------------------------------------------------------------------------------------------------------------------LYQLASGLHYLHSLKIVHRDLKPQNILVGDSgktkSDACnsirLLISDFGLCKKLDGDQSSFRATTQNAASGTSGWRAPELLL--------------------------------------------------------------------------------------------------------------------------------------------------------------------------------------------------------------------------\n>UniRef90_C4YC50/927-1140 [subseq from] non-specific serine/threonine protein kinase n=2 Tax=Clavispora lusitaniae TaxID=36911 RepID=C4YC50_CLAL4\n----------------------------------------------------------------------------------------------------------------------------------------------------------------------------------------------------------------------------------------------------------------------------------------------------------------------------------------------------------------------------------------------------------------------------------------------------------------------------------------------------------------------------------------------------------------------------------------------------------------------------------------------------------------------------------------------KRLTKAIDIFSLGCVFYYILSGGGHPYGDRYMREGNIIRGEFDLsglkdYCPDDFVEATDLISSMISSNPKSRPDTGTILKHPYFWSYNKKLEFLLKVSDRFEIERRDPPSDLLVTLEQAGPKVHLGDWLNKFDKTFIDNLGKYRKYQGDKLMDLLRALRNKYHHYNDMPSVLQSQMSPLPHGFYKYFNTKFPNLLMETYYVVKSNLHDEHIFQ--------\n>UniRef90_A0A0C9WE59/768-855 [subseq from] Non-specific serine/threonine protein kinase n=1 Tax=Hydnomerulius pinastri MD-312 TaxID=994086 RepID=A0A0C9WE59_9AGAM\n-----------------------------------------------------------------------------------------------------------------------------------------------------------------------------------------------------------------------------------------------------------------------------------------------------------------------------------------------------------------------------------------------------------------------------------------------------------------------------PSLVVSDTILGFGSHGTVVFQGSLQGRAVAVKRLLQDFVTLASREVSILQESDDHPNVIRYYYQEAHANFLYIALELCPASLAEVIES--------------------------------------------------------------------------------------------------------------------------------------------------------------------------------------------------------------------------------------------------------------------------------------------------------------------------------------------------\n>UniRef90_A0A0C9WE59/870-958 [subseq from] Non-specific serine/threonine protein kinase n=1 Tax=Hydnomerulius pinastri MD-312 TaxID=994086 RepID=A0A0C9WE59_9AGAM\n----------------------------------------------------------------------------------------------------------------------------------------------------------------------------------------------------------------------------------------------------------------------------------------------------------------------------------------------------------------------------------------------------------------------------------------------------------------------------------------------------------------------------------------------------------------------------------------------------------------KALRQIASGLRHLHSLKIIHRDIKPQNILISgpkkgvagKDGGRRMLISDFGLCKKLEVDQTSFLPTAHGaQAAGTVGWRAPELLRGEV-----------------------------------------------------------------------------------------------------------------------------------------------------------------------------------------------------------------------\n>UniRef90_A0A0C9WE59/964-1199 [subseq from] Non-specific serine/threonine protein kinase n=1 Tax=Hydnomerulius pinastri MD-312 TaxID=994086 RepID=A0A0C9WE59_9AGAM\n----------------------------------------------------------------------------------------------------------------------------------------------------------------------------------------------------------------------------------------------------------------------------------------------------------------------------------------------------------------------------------------------------------------------------------------------------------------------------------------------------------------------------------------------------------------------------------------------------------------------------------------------------------------INDDTSQSSRGSTSTVNGGSS----STTKTTRLTKSVDIFALGCLFYYVLTNGQHPFGDRFEREVNIIRNVKCLEGLERFgeegSEGVDLIGKMLDPEACNRPDTTSILLHPFFWDPSRRLTFLQDASDRFEIMCRDPRDANLITLETRAFEIVGHDWHARLDKVFIENLGKFRKYDGRSVQDLLRALRNKKHHYQDLPEHVKRNLGPMPEGFLAYFTRRFPRLFMHVHGVISETTLCRE-----------\n>UniRef90_A0A0L0CHF2/560-651 [subseq from] non-specific serine/threonine protein kinase n=4 Tax=Lucilia TaxID=7374 RepID=A0A0L0CHF2_LUCCU\n--------------------------------------------------------------------------------------------------------------------------------------------------------------------------------------------------------------------------------------------------------------------------------------------------------------------------------------------------------------------------------------------------------------------------------------------------------------------------IRVGKIsFNSNEVLGKGCEGTFVFKGTFEERFVAVKRLLPECFTFADREVALLRESDAHENVVRYFCTEQDRQFRYIAVELCAATLQDYTEG--------------------------------------------------------------------------------------------------------------------------------------------------------------------------------------------------------------------------------------------------------------------------------------------------------------------------------------------------\n>UniRef90_A0A0L0CHF2/665-961 [subseq from] non-specific serine/threonine protein kinase n=4 Tax=Lucilia TaxID=7374 RepID=A0A0L0CHF2_LUCCU\n----------------------------------------------------------------------------------------------------------------------------------------------------------------------------------------------------------------------------------------------------------------------------------------------------------------------------------------------------------------------------------------------------------------------------------------------------------------------------------------------------------------------------------------------------------------------------------------------------------------EVMKQSAAGLNHLHSLNIVHRDIKPQNVLLSlpdVNGAVRVMISDFGLCKKLNYGKTSFSRRS-GV-TGTDGWIAPEMMKGQRTTTSVDIFSLGCVYYYVLSKGQHIFGDALKRQANILaNDFNMNHLQPDLKEesskiilAEQLISDMIHKDPQFRPPARCIGNHPIFWNNQKILAFLQDVSDRVEK--LQFNVEPLKSLEKNGSIVVLEDWNLHLDPIITEDLRKFRGYMGASVRDLLRALRNKKHHYHELTVEMQNILGSIPHEFTNYWISRFPHLISHAYH-AFSICSNEPIFQTYYN----\n>UniRef90_A0A7N8XVV2/387-498 [subseq from] non-specific serine/threonine protein kinase n=1 Tax=Mastacembelus armatus TaxID=205130 RepID=A0A7N8XVV2_9TELE\n----------------------------------------------------------------------------------------------------------------------------------------------------------------------------------------------------------------------------------------------------------------------------------------------------------------------------------------------------------------------------------------------------------------------------------------------------HIKNNNFSSSVFPPLSEGNGEEVQVGKIsFTSTEVLGHGTAGTFVFRGRFDGRHVAVKRILPECVEVAEREVQLLRESDTHPNVIRYFCTERDRLFTYIAIELCAATLQQYV----------------------------------------------------------------------------------------------------------------------------------------------------------------------------------------------------------------------------------------------------------------------------------------------------------------------------------------------------\n>UniRef90_A0A7N8XVV2/511-804 [subseq from] non-specific serine/threonine protein kinase n=1 Tax=Mastacembelus armatus TaxID=205130 RepID=A0A7N8XVV2_9TELE\n----------------------------------------------------------------------------------------------------------------------------------------------------------------------------------------------------------------------------------------------------------------------------------------------------------------------------------------------------------------------------------------------------------------------------------------------------------------------------------------------------------------------------------------------------------------------------------------------------------------TLLEQTMCGLSHLHSLNIVHRDLKPRNILLsVPNAlgQVRAVISDFGLCKKIPDGRSSFSLRS-GI-PGTEGWIAPEVLRDtpeNKPTAAVDVFSAGCVFYYVLSSGQHPFGDALRRQVNILSGEYLLsHFMEDIHDnviALDLIEQMISAEAESRPSTACVLKHPFFWSPEKQLLFFQDVSDRIEKEPA--DSPIVVRLETAGRAVVRTNWRMHISVPLQTDLRRFRTYKGNSVRDLLRAMRNKKHHYHELPPDVQETLGELPEGFVNYFTSRFPRLLMHTHTALH-MCAHERLFHPY------\n>UniRef90_G0NY76/262-348 [subseq from] CBN-IRE-1 protein n=2 Tax=Caenorhabditis brenneri TaxID=135651 RepID=G0NY76_CAEBE\n------------------------------------------------------------------------------------------------------------------------------------------------------------------------------------------------------------------------------------------------------------------------------------------------------------------------------------------------------------------------------------------------------------------------------------------------------------------------------KLMYSPSDIlGTGCEGTVVYRGTFDGREVAVKRVVSEFVKFAHREADLLRESDHHPHVIRYFCMESDSQFRYLALELCIASLNDYVE---------------------------------------------------------------------------------------------------------------------------------------------------------------------------------------------------------------------------------------------------------------------------------------------------------------------------------------------------\n>UniRef90_G0NY76/358-655 [subseq from] CBN-IRE-1 protein n=2 Tax=Caenorhabditis brenneri TaxID=135651 RepID=G0NY76_CAEBE\n------------------------------------------------------------------------------------------------------------------------------------------------------------------------------------------------------------------------------------------------------------------------------------------------------------------------------------------------------------------------------------------------------------------------------------------------------------------------------------------------------------------------------------------------------------------------------------------------------------LTLKEILSQATDGLAHLHASKIVHRDMKPQNVLITTASqrgKMRAVISDFGLCKRVQPGKNSISRGIASGLAGTDGWIAPEVLISASTSYPVDIFSLGCIFYYVLSSGTHPFGKSLHRQANIVNGDFSLAKLaemEDWSLADDLITTMLHVDPIQRLTAEAVLNHPFFWNAEKRLAYFSDVSDRVEKE--EDNSPVCRRIEQDARVIVCGGWREKICDALKEDLRKFRTYKSHSVRDLLRAMRNKKHHYRELPEEVRTSLGDIPDQFLHYFTSRFPRLLLHVYKA-TEYCSAEPVFRRYYS----\n>UniRef90_G8BD59/688-825 [subseq from] non-specific serine/threonine protein kinase n=2 Tax=Candida parapsilosis TaxID=5480 RepID=G8BD59_CANPC\n-------------------------------------------------------------------------------------------------------------------------------------------------------------------------------------------------------------------------------------------------------------------------------------------------------------------------------------------------------------------------------------------------------------------------------KNKATEEKESSNEDKNSEEDVEEETiaTKSLIQTLPLPPKQKKKLQIENNLIISDKILGYGSHGTVVFEGTFENRPVAVKRMLLDFYDIANHEVRLLQESDDHPNVIRYFCSqsSESEKFLYIALELCLCTLEDIIEK--------------------------------------------------------------------------------------------------------------------------------------------------------------------------------------------------------------------------------------------------------------------------------------------------------------------------------------------------\n>UniRef90_G8BD59/840-936 [subseq from] non-specific serine/threonine protein kinase n=2 Tax=Candida parapsilosis TaxID=5480 RepID=G8BD59_CANPC\n-----------------------------------------------------------------------------------------------------------------------------------------------------------------------------------------------------------------------------------------------------------------------------------------------------------------------------------------------------------------------------------------------------------------------------------------------------------------------------------------------------------------------------------------------------------------------------------------------------------------ILYQLASGLHYLHSLKIVHRDIKPQNILVanVkkpshlKKEAIASEqiqyennvrllISDFGLCKKLEHDQSSFRATTQHAASGTSGWRAPELLLNH------------------------------------------------------------------------------------------------------------------------------------------------------------------------------------------------------------------------\n>UniRef90_G8BD59/950-1188 [subseq from] non-specific serine/threonine protein kinase n=2 Tax=Candida parapsilosis TaxID=5480 RepID=G8BD59_CANPC\n--------------------------------------------------------------------------------------------------------------------------------------------------------------------------------------------------------------------------------------------------------------------------------------------------------------------------------------------------------------------------------------------------------------------------------------------------------------------------------------------------------------------------------------------------------------------------------------------------------------------------------------------------------------------------HSNGLTSSTSAASSSTlyTSGGKRLTKAIDIFSLGCVFFYILTNGLHPFGDRYMREGNIIKGEYDLSIlLTKCPhdqyESIDLISSLIHANPAMRPNTTKILAHPLFWSNTKRLEFLLKVSDRFEIERRDPPSALLLELEKHALMVHNLNWHTQLaDDEFLENLGKYRKYQTTKLMDLLRAIRNKYHHYNDMPVSLQEKMAPLPNGFYQYFNNKFPHLLMEIYYCVEENLKHEYVFSEY------\n>UniRef90_E6ZMJ7/985-1173 [subseq from] non-specific serine/threonine protein kinase n=2 Tax=Sporisorium reilianum TaxID=72558 RepID=E6ZMJ7_SPORE\n------------------------------------------------------------------------------------------------------------------------------------------------------------------------------------------------------------------------------------------------------------------------------------------------------------------------------------------------------------------------------------------------------------------------------------------------------------------------NGVSTSSLTISDEVLGYGSSGTVVFRGTFQGRAVAVKRLLRDFVHVASKEVSLLESADNHPNVIRYFYKELTPSFLFIALELCPASLAEVV-------ERPADYRDLS-----NLLE-------------PK----RALHQITSGLRHLHSLSIVHRDIKPQNILVATSTNgkhLKMLLSDFGLSKRLDGMAQTSFSQTVNNPGGTVGWRAPEILRGD------------------------------------------------------------------------------------------------------------------------------------------------------------------------------------------------------------------------\n>UniRef90_E6ZMJ7/1188-1403 [subseq from] non-specific serine/threonine protein kinase n=2 Tax=Sporisorium reilianum TaxID=72558 RepID=E6ZMJ7_SPORE\n--------------------------------------------------------------------------------------------------------------------------------------------------------------------------------------------------------------------------------------------------------------------------------------------------------------------------------------------------------------------------------------------------------------------------------------------------------------------------------------------------------------------------------------------------------------------------------------------------------------------------------------------------------------------------------NNPKATSSRE--EKSRLTRAVDVFALGCLAYYVLSNGDHPFGSRFEREMNIIRKRVDLSRLDGLGEEGHeaqdLVLKMVAHDPRHRPSAAEVLTHPYFWDPNKRLNFLQDASDRFEIMDKDPPTPALVLLESKARDVLGTDWHRRCDKMFLDNLGKFRKYDPASVQDLLRAMRNKKHHYQDLPPTLKKILGTLPDGYLNYFTRRFPELFLHVYNTIVE-----------------\n>UniRef90_A0A6A3AR83/11-180 [subseq from] Glutamate receptor 3.6 n=1 Tax=Hibiscus syriacus TaxID=106335 RepID=A0A6A3AR83_HIBSY\n--------------------------------------------------------------------------------------------------------------------------------------------------------------------------------------------------------------------------------------------------------------------------------------------------------------------------------------------------------------------------------------------------------------------------------------------------------------------------WRIGKLIVSSTEIAKGSNGTIVLEGFYEGRAVAVKCLVQAHLDVAFKEIQNLIASDQNQNIVRC--VDD---L----IQMYSDTSRNLVLSKGPA-TRAMIEHNIHLDLVKGVM---QDLNLWKANGHPSPLFLKLMRDMVSGLAHLHDLGIIHRDIKPQNVLIIKEKMVCAKLSDMGISKRL------------------------------------------------------------------------------------------------------------------------------------------------------------------------------------------------------------------------------------------------------\n>UniRef90_A0A6A3AR83/184-227 [subseq from] Glutamate receptor 3.6 n=1 Tax=Hibiscus syriacus TaxID=106335 RepID=A0A6A3AR83_HIBSY\n---------------------------------------------------------------------------------------------------------------------------------------------------------------------------------------------------------------------------------------------------------------------------------------------------------------------------------------------------------------------------------------------------------------------------------------------------------------------------------------------------------------------------------------------------------------------------------------------------------------------------------------------------------------------------------------------------------------------RHPFGNHLERDINVVNNRVYLFLVEHIPEAVDLISRLLNPKPEL------------------------------------------------------------------------------------------------------------------------------------------------------\n>UniRef90_A0A6A3AR83/228-293 [subseq from] Glutamate receptor 3.6 n=1 Tax=Hibiscus syriacus TaxID=106335 RepID=A0A6A3AR83_HIBSY\n-----------------------------------------------------------------------------------------------------------------------------------------------------------------------------------------------------------------------------------------------------------------------------------------------------------------------------------------------------------------------------------------------------------------------------------------------------------------------------------------------------------------------------------------------------------------------------------------------------------------------------------------------------------------------------------------------------------------------------------------------------------------------------------------------------------------------------------------------SVRDLLRVIRNKSHHHRELPKEIQELVGPVPEGFYGYFDCRFQRLFIEVYKVVSRHCREEECFRKY------\n>UniRef90_A0A8H6YXA5/705-789 [subseq from] non-specific serine/threonine protein kinase n=1 Tax=Mycena sanguinolenta TaxID=230812 RepID=A0A8H6YXA5_9AGAR\n-------------------------------------------------------------------------------------------------------------------------------------------------------------------------------------------------------------------------------------------------------------------------------------------------------------------------------------------------------------------------------------------------------------------------------------------------------------------------------LVVSDHVLGYGSHGTVVYRGALQGRAVAVKRLLQDFVTLASREVSILQESDDHPNVIRYYYQEAHSNFLYIALELCPATLADLIE---------------------------------------------------------------------------------------------------------------------------------------------------------------------------------------------------------------------------------------------------------------------------------------------------------------------------------------------------\n>UniRef90_A0A8H6YXA5/807-893 [subseq from] non-specific serine/threonine protein kinase n=1 Tax=Mycena sanguinolenta TaxID=230812 RepID=A0A8H6YXA5_9AGAR\n----------------------------------------------------------------------------------------------------------------------------------------------------------------------------------------------------------------------------------------------------------------------------------------------------------------------------------------------------------------------------------------------------------------------------------------------------------------------------------------------------------------------------------------------------------------------------------------------------------------RALRQITSGLKHLHGLKLIHRDIKPQNILVSSGAGRggaTAhRmlISDFGLCKKLDVDQTSfLPTSHGAMAAGTVGWRAPEILRGDV-----------------------------------------------------------------------------------------------------------------------------------------------------------------------------------------------------------------------\n>UniRef90_A0A8H6YXA5/914-1140 [subseq from] non-specific serine/threonine protein kinase n=1 Tax=Mycena sanguinolenta TaxID=230812 RepID=A0A8H6YXA5_9AGAR\n------------------------------------------------------------------------------------------------------------------------------------------------------------------------------------------------------------------------------------------------------------------------------------------------------------------------------------------------------------------------------------------------------------------------------------------------------------------------------------------------------------------------------------------------------------------------------------------------------------------------------------------------------------------------------VNSATSGGTAGK---PTRLTKSVDIFALGCLFYYTLTSGSHPFGDRFEREANIMKGAKNLQGLERFgeegEEAVNLISSMLDAEARERPDTTTCLLHPFFWDPGRRLTFLQDASDRFEIMVREPKDPYLLVLEKGASGIVGNDWLSRLDPLFLENLGKFRKYDGKSVQDLLRALRNKKHHYQDLPEKVKRNLGPMPEGFLAYFTRRFPRLFLHVHSVIRDTSLRTESMFR-------\n>UniRef90_A0A367XPV1/691-853 [subseq from] non-specific serine/threonine protein kinase n=2 Tax=Candida viswanathii TaxID=5486 RepID=A0A367XPV1_9ASCO\n------------------------------------------------------------------------------------------------------------------------------------------------------------------------------------------------------------------------------------------------------------------------------------------------------------------------------------------------------------------------------------------------------------DVSEEPTGKRKKRRGGRGGKRAAAYRKNKLKVEEeEQQDDDNDDVDEEIITTkslLPPATipvvKSKKKLQIQNNLIISDKILGYGSHGTVVFEGTFENRPVAVKRMLLDFYDVANHEVRLLQESDDHPNVVRYFCSqsSESEKFLYIALELCLCTLEDIIEK--------------------------------------------------------------------------------------------------------------------------------------------------------------------------------------------------------------------------------------------------------------------------------------------------------------------------------------------------\n>UniRef90_A0A367XPV1/869-961 [subseq from] non-specific serine/threonine protein kinase n=2 Tax=Candida viswanathii TaxID=5486 RepID=A0A367XPV1_9ASCO\n------------------------------------------------------------------------------------------------------------------------------------------------------------------------------------------------------------------------------------------------------------------------------------------------------------------------------------------------------------------------------------------------------------------------------------------------------------------------------------------------------------------------------------------------------------------------------------------------------------------LFQLASGLHYLHSLKIVHRDIKPQNILVatIKKSkhdkTIiedgCennirLLISDFGLCKKLENDQSSFRATTQNAALGTSGWRAPELLLNHD-----------------------------------------------------------------------------------------------------------------------------------------------------------------------------------------------------------------------\n>UniRef90_A0A367XPV1/988-1211 [subseq from] non-specific serine/threonine protein kinase n=2 Tax=Candida viswanathii TaxID=5486 RepID=A0A367XPV1_9ASCO\n---------------------------------------------------------------------------------------------------------------------------------------------------------------------------------------------------------------------------------------------------------------------------------------------------------------------------------------------------------------------------------------------------------------------------------------------------------------------------------------------------------------------------------------------------------------------------------------------------------------------------------------------------------------------------------------STGTSTGKRLTKAIDIFSLGCVFYYILTGGYHPFGDRYLREGNIIKGEFDVsILMEKCPndkyESTDLITKLIAHDPSVRPNTAKILKHPLFWDFGKRLEFLLKVSDRFEVERRDPPSELLLKLEEHALNVHKGNWHKQLnDDEFMENLGKYRKYSPEKLMDLLRAIRNKYHHYNDMPESLQMKMNPLPFGFYKYFNDKFPKLLMEIYYVVEEHLKDEHVFKEY------\n>UniRef90_G0W7T8/987-1075 [subseq from] non-specific serine/threonine protein kinase n=1 Tax=Naumovozyma dairenensis (strain ATCC 10597 / BCRC 20456 / CBS 421 / NBRC 0211 / NRRL Y-12639) TaxID=1071378 RepID=G0W7T8_NAUDC\n----------------------------------------------------------------------------------------------------------------------------------------------------------------------------------------------------------------------------------------------------------------------------------------------------------------------------------------------------------------------------------------------------------------------------------------------------------------------------LNNLEVSNKILGYGSSGTVVFQGTFQNRPVAVKRMLIDFCDIASREIKLLTESDDHKNVVRYYCSETTDKFLYIALELCTSTLQDLIEM--------------------------------------------------------------------------------------------------------------------------------------------------------------------------------------------------------------------------------------------------------------------------------------------------------------------------------------------------\n>UniRef90_G0W7T8/1094-1180 [subseq from] non-specific serine/threonine protein kinase n=1 Tax=Naumovozyma dairenensis (strain ATCC 10597 / BCRC 20456 / CBS 421 / NBRC 0211 / NRRL Y-12639) TaxID=1071378 RepID=G0W7T8_NAUDC\n-----------------------------------------------------------------------------------------------------------------------------------------------------------------------------------------------------------------------------------------------------------------------------------------------------------------------------------------------------------------------------------------------------------------------------------------------------------------------------------------------------------------------------------------------------------------------------------------------------------------ILSQIGAGVAHLHSLKIIHRDIKPQNILVAISKKAAAKnqkdtqqvrvmISDFGLCKKLDAEQSSF-RTSLNNPTGTSGWRAPELLED-------------------------------------------------------------------------------------------------------------------------------------------------------------------------------------------------------------------------\n>UniRef90_G0W7T8/1216-1433 [subseq from] non-specific serine/threonine protein kinase n=1 Tax=Naumovozyma dairenensis (strain ATCC 10597 / BCRC 20456 / CBS 421 / NBRC 0211 / NRRL Y-12639) TaxID=1071378 RepID=G0W7T8_NAUDC\n-----------------------------------------------------------------------------------------------------------------------------------------------------------------------------------------------------------------------------------------------------------------------------------------------------------------------------------------------------------------------------------------------------------------------------------------------------------------------------------------------------------------------------------------------------------------------------------------------------------------------------------------------------------------------------------------DPLTKQRLTRAIDIFSMGCVFYYVLSKGNHPFGARYIREGNIIKGRYDLHGLKSTlrdralrVEAADLIEQMISNDPKRRPSAFAVLQHPVFWLSAKKLEFLLKVSDRFEIERRDPPSPLLLKLESHARVVFpHGDWSHNFDKAFMDNLGKYRKYSASKLMDLLRALRNKYHHFMDLPQDLAQIMGPIPNGFYKYFSRRFPKLLMEVYHLTKDELSDD------------\n>UniRef90_Q5TTF0/567-977 [subseq from] non-specific serine/threonine protein kinase n=5 Tax=gambiae species complex TaxID=44542 RepID=Q5TTF0_ANOGA\n--------------------------------------------------------------------------------------------------------------------------------------------------------------------------------------------------------------------------------------------------------------------------------------------------------------------------------------------------------------------------------------------------------------------------------------------------------------------------MRVGKInFNTQNVLGKGCEGTFVFRGMFEKREVAVKRILPGCFTLADREVTLLRESDAHENVVRYFCTEQDRQFRYIAVELCAATLQDYVDGKGT--STVVAA--------NTV-----TVGLLRKK----ISALDILRQATSGLMHLHSLSIVHRDIKPQNILLSlpdNRQRVRAMISDFGLCKKLNYGKASFSRRS-GV-TGTDGWIAPEMQRGQRATTSVDIFSLGCVFYYVLSDGFHPFGDNLKRQANILSDEFDLGMLrreNSQPDcrtilAEELVTDMIRSEPGKRPSAKAVSRHPLFWNNGRILAFLQDVSDRVE--KLEVMTEPLRSLEKNARFVVREDWSRYLDAEITADLRKFRGYQGYSVRDLLRALRNKKHHYHELTPSMQSALGTIPHQFTQYWISRFPRLLSHSYHALAD-CSREPIFRPY------\n>UniRef90_A0A2H3J5F4/701-815 [subseq from] non-specific serine/threonine protein kinase n=1 Tax=Wolfiporia cocos (strain MD-104) TaxID=742152 RepID=A0A2H3J5F4_WOLCO\n------------------------------------------------------------------------------------------------------------------------------------------------------------------------------------------------------------------------------------------------------------------------------------------------------------------------------------------------------------------------------------------------------------------------------------------------VDSSA-EDGKLIVPVEPVSMPATPVPAASQSLVVSDTVLGFGSHGTVVFKGSLQGRAVAVKRLLQDFVTLAAREVNILQESDDHPNVIRYYYQESQANFLYIALELCPASLADIVE---------------------------------------------------------------------------------------------------------------------------------------------------------------------------------------------------------------------------------------------------------------------------------------------------------------------------------------------------\n>UniRef90_A0A2H3J5F4/832-918 [subseq from] non-specific serine/threonine protein kinase n=1 Tax=Wolfiporia cocos (strain MD-104) TaxID=742152 RepID=A0A2H3J5F4_WOLCO\n-----------------------------------------------------------------------------------------------------------------------------------------------------------------------------------------------------------------------------------------------------------------------------------------------------------------------------------------------------------------------------------------------------------------------------------------------------------------------------------------------------------------------------------------------------------------------------------------------------------------ALRQITAGLRHLHALKIVHRDIKPQNILIShakKgvgeSAGHRMLISDFGLCRKLDYDQTSfLPTSHGAMAAGTVGWRAPEILRGEV-----------------------------------------------------------------------------------------------------------------------------------------------------------------------------------------------------------------------\n>UniRef90_A0A2H3J5F4/946-1165 [subseq from] non-specific serine/threonine protein kinase n=1 Tax=Wolfiporia cocos (strain MD-104) TaxID=742152 RepID=A0A2H3J5F4_WOLCO\n--------------------------------------------------------------------------------------------------------------------------------------------------------------------------------------------------------------------------------------------------------------------------------------------------------------------------------------------------------------------------------------------------------------------------------------------------------------------------------------------------------------------------------------------------------------------------------------------------------------------------------------------------------------------------------------------KPTRLTKSVDIFALGCLYYYVLTNGGHPFGDRFERESNILKNAKSLDgLVrfgEEGSEGADLIARMLSPEAYDRPDTSTCLLHPYFWDPAKRLTFLQDASDRFEIMCRDPRDPNLTLLETGAFNVVGNDWHSRLDRLFIENLGKFRKYDGRSVQDLLRALRNKKHHYQDLPDNVKRLLGSMPEGFLAYFTQRFPQLLLHVHSVVSaSSLRNESMFRTYYE----\n>UniRef90_UPI0011D25BF6/39-326 [subseq from] serine/threonine-protein kinase/endoribonuclease IRE1a-like n=1 Tax=Syzygium oleosum TaxID=219896 RepID=UPI0011D25BF6\n------------------------------------------------------------------------------------------------------------------------------------------------------------------------------------------------------------------------------------------------------------------------------------------------------------------------------------------------------------------------------------------------------------------------------------------------------------------------------------------------------------------------------------------------------------------------------------------------------ANGNPTLQSLNLMRDVVSGIAHLHNSGIDHKNLKPQNVLITQ--SLSAKILDVGILKCIHGDESSLD---------GRGWQAPEVLlPGGCQTTATDMFSLGCIIFFCITGGDHLFGKHRVREINIANNTVDLSSVTYIPEAHHLISSLLSTNPALRPQASKVLHHPFFWSSKMRLSFLRDASDRVELEASAPNSRLLKELENTAPLIFDVSWDDEIETKVMANLRRHGAYDGRCVRDLLRAVRDNFSHHMKAPNQF-KILGSVPEGLDTYFVDRYPALLMESYRVLSQFCKKEEGFRTY------\n>UniRef90_Q6GPM2/519-644 [subseq from] non-specific serine/threonine protein kinase n=6 Tax=Xenopus TaxID=8353 RepID=Q6GPM2_XENLA\n--------------------------------------------------------------------------------------------------------------------------------------------------------------------------------------------------------------------------------------------------------------------------------------------------------------------------------------------------------------------------------------------------------------------------------------RSSGSRSSGKLDEVQANGTRKLRKESVESEASDADEIRVGKISFSPKDVlGHGAGGTCVFRGTFDDRAVAVKRILSESFILADREVQLLRESDEHPNVIRYYCTDSDKLFCYIALELCAATLQEYI----------------------------------------------------------------------------------------------------------------------------------------------------------------------------------------------------------------------------------------------------------------------------------------------------------------------------------------------------\n>UniRef90_Q6GPM2/658-951 [subseq from] non-specific serine/threonine protein kinase n=6 Tax=Xenopus TaxID=8353 RepID=Q6GPM2_XENLA\n----------------------------------------------------------------------------------------------------------------------------------------------------------------------------------------------------------------------------------------------------------------------------------------------------------------------------------------------------------------------------------------------------------------------------------------------------------------------------------------------------------------------------------------------------------------------------------------------------------------TLLHQTMSGLAHLHSLNIVHRDLKPCNILISYPSahgKVRALISDFGLCKKLSVGRNSFSLRS-GI-PGTEGWIAPEVLRDrpkQNPTAAVDIFSAGCVFYYVLSKGQHPFGDNLRRQSNILSGSYSLPKLQdDTHEnvvARHLVEMMINSDPLLRPSSQNVLIHPFFWTPAKRLQFFQDVSDRIEKEPVE--SPIVVALESDARPVVRVNWRLHISVPLQTDLRKFRSYRGNSVRDLLRAMRNKKHHYHELPADVRETLGSIPDEFVSYFTSRFPHLLLHTYQAM-KKCSPERQFQTY------\n>UniRef90_B4JT13/548-948 [subseq from] non-specific serine/threonine protein kinase n=2 Tax=Drosophila grimshawi TaxID=7222 RepID=B4JT13_DROGR\n-------------------------------------------------------------------------------------------------------------------------------------------------------------------------------------------------------------------------------------------------------------------------------------------------------------------------------------------------------------------------------------------------------------------------------------------------------------------------HVRVGKIsFNSNEVLGKGCEGTFVFKGNFEERFVAVKRLLPECFTFADREVALLRESDAHENVVRYFCTEQDRQFRYIAVELCAATLQDYT-------------EGDHSLELR------QNIDMWQ-------VLIQ----SAAGLSHLHSLDIVHRDIKPQNVLLSlpdPKGKVRVMISDFGLCKKLNFGRTSFSRRS-GV-TGTDGWIAPEMMRAQRTTTAVDIFSLGCVYYYVLSGGHHAFGDTLKRQANILSHEYNLSKLRAEDDmehskiilAEQLISDMIHRDPPSRPPARCIGNHPLFWEEPKMLGFLQDVSDRVEK--LQFHAEPLKSLEKNGRIVVLDDWNLHLDPMITDDLRKYRGYMGASVRDLLRALRNKKHHYHELTPEAQELLGCIPHEFTNYWVDRFPQLISHAYH-AFSICSNEPVFKPY------\n>UniRef90_A0A8H7S2A5/627-719 [subseq from] non-specific serine/threonine protein kinase n=1 Tax=Mucor circinatus TaxID=2054153 RepID=A0A8H7S2A5_9FUNG\n---------------------------------------------------------------------------------------------------------------------------------------------------------------------------------------------------------------------------------------------------------------------------------------------------------------------------------------------------------------------------------------------------------------------------------------------------------------------------RSQVLKLSDTVLGYGSHGTVVYKGEFDGRAVAVKRLLMDFYDVAFQEVKLLQESDDHPNVIRYFYKEESDRFLHIALELCYGSLHDFMDRSLT-----------------------------------------------------------------------------------------------------------------------------------------------------------------------------------------------------------------------------------------------------------------------------------------------------------------------------------------------\n>UniRef90_A0A8H7S2A5/734-813 [subseq from] non-specific serine/threonine protein kinase n=1 Tax=Mucor circinatus TaxID=2054153 RepID=A0A8H7S2A5_9FUNG\n-----------------------------------------------------------------------------------------------------------------------------------------------------------------------------------------------------------------------------------------------------------------------------------------------------------------------------------------------------------------------------------------------------------------------------------------------------------------------------------------------------------------------------------------------------------------------------------------------------------------ILKQIMNGIQHLHSLKIVHRDIKPQNILLApnkhqKDKSLRILLSDFGLCKKLEGEQSSFHY-TTISPAGTAGWRAPELLA--------------------------------------------------------------------------------------------------------------------------------------------------------------------------------------------------------------------------\n>UniRef90_A0A8H7S2A5/820-1045 [subseq from] non-specific serine/threonine protein kinase n=1 Tax=Mucor circinatus TaxID=2054153 RepID=A0A8H7S2A5_9FUNG\n-----------------------------------------------------------------------------------------------------------------------------------------------------------------------------------------------------------------------------------------------------------------------------------------------------------------------------------------------------------------------------------------------------------------------------------------------------------------------------------------------------------------------------------------------------------------------------------------------------------------------------------------------------------------------SDSNTSSNGTGIAGAGAPTIRSSSKATRAIDIFSAGCVFYYVLSGGDHPFGDRFSRESNILKGDHSLVKLESMGedgvEAIDLIERMISNESRTRPTADRVLTHPFFWTADKRLSFLQDASDRFEIERRDPPSPVLQRLENNVETIIGHDWYRKIDRVVVNDLRKFRKYDGKRIRDLLRVLRNKKHHWQDLPEPVKLIMGEPPNNYLYYFTARFPHLFLHIYYVVA------------------\n>UniRef90_A0A8R1DN33/518-595 [subseq from] non-specific serine/threonine protein kinase n=1 Tax=Caenorhabditis japonica TaxID=281687 RepID=A0A8R1DN33_CAEJA\n--------------------------------------------------------------------------------------------------------------------------------------------------------------------------------------------------------------------------------------------------------------------------------------------------------------------------------------------------------------------------------------------------------------------------------------------------------------------------------------LGTGCEGTVVYRGSFDGREVAVKRVVSEFVKFAHREADLLRDSDTHPHVIRYFCMESDSQFRYLALELCIASLNDYVE---------------------------------------------------------------------------------------------------------------------------------------------------------------------------------------------------------------------------------------------------------------------------------------------------------------------------------------------------\n>UniRef90_A0A8R1DN33/609-901 [subseq from] non-specific serine/threonine protein kinase n=1 Tax=Caenorhabditis japonica TaxID=281687 RepID=A0A8R1DN33_CAEJA\n----------------------------------------------------------------------------------------------------------------------------------------------------------------------------------------------------------------------------------------------------------------------------------------------------------------------------------------------------------------------------------------------------------------------------------------------------------------------------------------------------------------------------------------------------------------------------------------------------------------EMLRQATDGLAHLHASKIVHRDVKPQNVLITvasQRGEMRAVISDFGLCKRVQPGKNSISRGIASGLAGTEGWIAPEVLVSASTSYPVDIFSLGCIFYYVISSGAHPFGKALHRQANIVNGQFSLSKLAETDDwqlADDLIRSMLHNNPSDRLSADSVLLHPFFWTAERRLAFFSDVSDRVEKE--EDGSPVVRRLETDAREVVCGGWREHICDALKEDLRKFRTYKSFSVRDLLRAMRNKKHHYRELPEEVRMSLGDIPDQFLNYFTSRFPKLLLHVYKA-AEYCAGEPVFRRYY-----\n>UniRef90_A3LWV1/723-812 [subseq from] non-specific serine/threonine protein kinase n=1 Tax=Scheffersomyces stipitis (strain ATCC 58785 / CBS 6054 / NBRC 10063 / NRRL Y-11545) TaxID=322104 RepID=A3LWV1_PICST\n-----------------------------------------------------------------------------------------------------------------------------------------------------------------------------------------------------------------------------------------------------------------------------------------------------------------------------------------------------------------------------------------------------------------------------------------------------------------------------NNLVISDKILGYGSHGTIVYQGTFENRPVAVKRMLLDFYDVANHEVRLLQESDDHPNVIRYFCSqsSESEKFLYIALELCLCSLEDIIEK--------------------------------------------------------------------------------------------------------------------------------------------------------------------------------------------------------------------------------------------------------------------------------------------------------------------------------------------------\n>UniRef90_A3LWV1/826-919 [subseq from] non-specific serine/threonine protein kinase n=1 Tax=Scheffersomyces stipitis (strain ATCC 58785 / CBS 6054 / NBRC 10063 / NRRL Y-11545) TaxID=322104 RepID=A3LWV1_PICST\n----------------------------------------------------------------------------------------------------------------------------------------------------------------------------------------------------------------------------------------------------------------------------------------------------------------------------------------------------------------------------------------------------------------------------------------------------------------------------------------------------------------------------------------------------------------------------------------------------------------DVLYQLASGLHYLHSLKIVHRDLKPQNILVAdikKTSSSKAttKpseeennvrllISDFGLCKKLDSDQSSFRATTQHAASGTSGWRAPELLLH-------------------------------------------------------------------------------------------------------------------------------------------------------------------------------------------------------------------------\n>UniRef90_A3LWV1/958-1170 [subseq from] non-specific serine/threonine protein kinase n=1 Tax=Scheffersomyces stipitis (strain ATCC 58785 / CBS 6054 / NBRC 10063 / NRRL Y-11545) TaxID=322104 RepID=A3LWV1_PICST\n--------------------------------------------------------------------------------------------------------------------------------------------------------------------------------------------------------------------------------------------------------------------------------------------------------------------------------------------------------------------------------------------------------------------------------------------------------------------------------------------------------------------------------------------------------------------------------------------------------------------------------------------------------------------------------------------GGKRLTKAIDIFSLGCVYYYILSGGMHPFGDRYLREGNIIKGEYDISLLKQcCPndkyEATDLIASMIHANPSKRRSTSKILIHPLFWSSKKRLEFLLKVSDRFEVERRDPPSDLLLKLEDRANAVHGGNWHKQFDDEFMDNLGKYRKYHKEKLMDLLRAIRNKYHHFNDMPETLQAQMSPLPGGFYKYFNNKFPNLLMQIYFLIEENLAEEH-----------\n>UniRef90_F8NRH2/723-813 [subseq from] non-specific serine/threonine protein kinase n=2 Tax=Serpula lacrymans var. lacrymans TaxID=341189 RepID=F8NRH2_SERL9\n---------------------------------------------------------------------------------------------------------------------------------------------------------------------------------------------------------------------------------------------------------------------------------------------------------------------------------------------------------------------------------------------------------------------------------------------------------------------------TVPSLVVSDTILGFGSHGTVVFKGSLQGRSVAVKRLLRDFVTLASREVSILQESDDHANVIRYYYQETHANFLYIALELCPASLADIIESP-------------------------------------------------------------------------------------------------------------------------------------------------------------------------------------------------------------------------------------------------------------------------------------------------------------------------------------------------\n>UniRef90_F8NRH2/828-914 [subseq from] non-specific serine/threonine protein kinase n=2 Tax=Serpula lacrymans var. lacrymans TaxID=341189 RepID=F8NRH2_SERL9\n-----------------------------------------------------------------------------------------------------------------------------------------------------------------------------------------------------------------------------------------------------------------------------------------------------------------------------------------------------------------------------------------------------------------------------------------------------------------------------------------------------------------------------------------------------------------------------------------------------------------ALRQIASGLRHLHSLKIVHRDIKPQNILVSgpkkgagKDGGHRMLISDFGLCKKLDVDQTSfLPTAHGAMAAGTVGWRAPEILRGEV-----------------------------------------------------------------------------------------------------------------------------------------------------------------------------------------------------------------------\n>UniRef90_F8NRH2/924-1158 [subseq from] non-specific serine/threonine protein kinase n=2 Tax=Serpula lacrymans var. lacrymans TaxID=341189 RepID=F8NRH2_SERL9\n--------------------------------------------------------------------------------------------------------------------------------------------------------------------------------------------------------------------------------------------------------------------------------------------------------------------------------------------------------------------------------------------------------------------------------------------------------------------------------------------------------------------------------------------------------------------------------------------------------------------------------------------------------------------HSQSSRGSVGTSSNGTATG-----KPTRLTKSVDIFALGCLFFYTLTNGGHPFGDRFERESNIFKNSKCLDGLERFgeegSEAVDLISSMLDPEAYKRPDTTTCLLHPFFWDPARRLTFLQDASDRFEIMCRDPRDQNLIILETGAFDVVGNDWHSRLDKGFIENLGKFRKYDGKSVQDLLRALRNKKHHYQDLPDNVKRSLGPMPEGFLSYFTRRFPRLFLHVHSVISETSLHHESMFR-------\n>UniRef90_A0A8B7DL83/466-563 [subseq from] non-specific serine/threonine protein kinase n=2 Tax=Hydra vulgaris TaxID=6087 RepID=A0A8B7DL83_HYDVU\n-----------------------------------------------------------------------------------------------------------------------------------------------------------------------------------------------------------------------------------------------------------------------------------------------------------------------------------------------------------------------------------------------------------------------------------------------------------------------EEGYvHIGKIQFNPKHlLGRGCEGTVVYRGKFDERDVAVKRILPDCFSFADREVQLLRESDEHPNVIRYYCREDDKLFQYIALELCQATLQEYVHVST------------------------------------------------------------------------------------------------------------------------------------------------------------------------------------------------------------------------------------------------------------------------------------------------------------------------------------------------\n>UniRef90_A0A8B7DL83/574-863 [subseq from] non-specific serine/threonine protein kinase n=2 Tax=Hydra vulgaris TaxID=6087 RepID=A0A8B7DL83_HYDVU\n-------------------------------------------------------------------------------------------------------------------------------------------------------------------------------------------------------------------------------------------------------------------------------------------------------------------------------------------------------------------------------------------------------------------------------------------------------------------------------------------------------------------------------------------------------------------------------------------------------------VLF----QTLSGIAHLHSLNIVHRDIKPHNVLISyPNASgvIKAMISDFGLCKKLAFGRHSFSSR---SGIGTDGWIAPEVLSREANiTRACDIFSYGCVFYYVLSGGLHPFGDNFCRQSNILSGQYSLenlSYLDNEFEAKDLLKLMLSVEPSQRPSANCILKHPFFWNKSKQLSFLQDVSDRIEKE--PEGAEILKKLQEGSIAVVRGDWKLHIGEELQEDLRKFRTYQGTQVRDLLRAMRNKKHHYRELPEKLRESLGSIPNEFLTYFTKRFPRLVIHVYNNIKPNCEHEAPFSPY------\n>UniRef90_A0A060STH6/791-875 [subseq from] non-specific serine/threonine protein kinase n=1 Tax=Pycnoporus cinnabarinus TaxID=5643 RepID=A0A060STH6_PYCCI\n-------------------------------------------------------------------------------------------------------------------------------------------------------------------------------------------------------------------------------------------------------------------------------------------------------------------------------------------------------------------------------------------------------------------------------------------------------------------------------LVVSDTVLGMGSHGTVVFKGSLQGRAVAVKRMLADFVTLASREVDVLQESDDHPNVIRYYYQEAHANFLYIALELCPASLADIIE---------------------------------------------------------------------------------------------------------------------------------------------------------------------------------------------------------------------------------------------------------------------------------------------------------------------------------------------------\n>UniRef90_A0A060STH6/892-978 [subseq from] non-specific serine/threonine protein kinase n=1 Tax=Pycnoporus cinnabarinus TaxID=5643 RepID=A0A060STH6_PYCCI\n-----------------------------------------------------------------------------------------------------------------------------------------------------------------------------------------------------------------------------------------------------------------------------------------------------------------------------------------------------------------------------------------------------------------------------------------------------------------------------------------------------------------------------------------------------------------------------------------------------------------ALRQITSGLRHLHALKIVHRDIKPQNILISyakkgvgENAGHRMLISDFGLCKKLEYDqTSFLPTAHGSMAAGTVGWRAPEILRGEV-----------------------------------------------------------------------------------------------------------------------------------------------------------------------------------------------------------------------\n>UniRef90_A0A060STH6/1006-1220 [subseq from] non-specific serine/threonine protein kinase n=1 Tax=Pycnoporus cinnabarinus TaxID=5643 RepID=A0A060STH6_PYCCI\n--------------------------------------------------------------------------------------------------------------------------------------------------------------------------------------------------------------------------------------------------------------------------------------------------------------------------------------------------------------------------------------------------------------------------------------------------------------------------------------------------------------------------------------------------------------------------------------------------------------------------------------------------------------------------------------------KPTRLTKSVDIFALGCLYYYVLTNGLHPFGDRYEREFNILKNAKNLEGLERFgeegAEGVDLISRMLSPEAYDRPDTTSCLLHPYFWDAGKRLTFLQDASDRFEIMCRDPKDANLVALERGAQDVVGTDWHARLDKLFIENLGKFRKYDGRSVQDLLRALRNKKHHYQDLPDNVKRLLGSMPEGFLAYFTRRFPRLFLHVHGVISSSSLRSESMF--------\n>UniRef90_UPI0014258EF0/515-606 [subseq from] serine/threonine-protein kinase/endoribonuclease ire-1-like n=1 Tax=Anneissia japonica TaxID=1529436 RepID=UPI0014258EF0\n---------------------------------------------------------------------------------------------------------------------------------------------------------------------------------------------------------------------------------------------------------------------------------------------------------------------------------------------------------------------------------------------------------------------------------------------------------------------------KVGKILFNPKDVlGQGCEGTFVFRGRFDNRDVAVKRILPECFSFADREVDLLRESDEHPGVIRYFCMEEDLQFRYIALELCAATVQDYVKDQ-------------------------------------------------------------------------------------------------------------------------------------------------------------------------------------------------------------------------------------------------------------------------------------------------------------------------------------------------\n>UniRef90_UPI0014258EF0/616-904 [subseq from] serine/threonine-protein kinase/endoribonuclease ire-1-like n=1 Tax=Anneissia japonica TaxID=1529436 RepID=UPI0014258EF0\n----------------------------------------------------------------------------------------------------------------------------------------------------------------------------------------------------------------------------------------------------------------------------------------------------------------------------------------------------------------------------------------------------------------------------------------------------------------------------------------------------------------------------------------------------------------------------------------------------------------ELLQQATSGLAHLHSLNIVHRDVKPHNVLISmpdKFGKIKAMISDFGLCKKLAAGRHSFSRRS-GV-AGTEGWIAPEMLTgTDRTTTRVDIFSLGCVFYYVLSKGKHLFGESIHRQANILSGTYNLDHLNADDyVSKELISKMVYPECSKRPQANAILQHPFFWSEDKQLRFFQDVSDRIEKESV--DCPLLVCLESNTSVVLKGDWRQNITVELQTDLRKFRSYKGTSIRDLLRAMRNKKHHYRELPEEVKETLGTIPDQFVQYFTSRFPRLLLHVYRVM-EICRFESIFQKY------\n>UniRef90_A0A1G4IZ52/615-763 [subseq from] non-specific serine/threonine protein kinase n=1 Tax=Lachancea nothofagi CBS 11611 TaxID=1266666 RepID=A0A1G4IZ52_9SACH\n----------------------------------------------------------------------------------------------------------------------------------------------------------------------------------------------------------------------------------------------------------------------------------------------------------------------------------------------------------------------------------------------------------------VKIVEPEEDGNKQHSESSSTDRKRRKRGSRGGKKPKK--GLDNLLSKEDHRAQDYENESDLKHLTVSKKVLGYGSSGTVVFQGTFQQRPVAIKRMLIDFYDIGTQEIKLLTESDHHPNVVRYYCSESSGRFLYIALELCTSSLEDVVEGKG------------------------------------------------------------------------------------------------------------------------------------------------------------------------------------------------------------------------------------------------------------------------------------------------------------------------------------------------\n>UniRef90_A0A1G4IZ52/780-865 [subseq from] non-specific serine/threonine protein kinase n=1 Tax=Lachancea nothofagi CBS 11611 TaxID=1266666 RepID=A0A1G4IZ52_9SACH\n-----------------------------------------------------------------------------------------------------------------------------------------------------------------------------------------------------------------------------------------------------------------------------------------------------------------------------------------------------------------------------------------------------------------------------------------------------------------------------------------------------------------------------------------------------------------------------------------------------------------VLFQIAQGVAHLHSMKIVHRDLKPQNILVAPtrkymqhlDSSLAPMrilISDFGLCKRLEPDQSSFHTN-QGNASGTSGWKAPELLD--------------------------------------------------------------------------------------------------------------------------------------------------------------------------------------------------------------------------\n>UniRef90_A0A1G4IZ52/897-1113 [subseq from] non-specific serine/threonine protein kinase n=1 Tax=Lachancea nothofagi CBS 11611 TaxID=1266666 RepID=A0A1G4IZ52_9SACH\n---------------------------------------------------------------------------------------------------------------------------------------------------------------------------------------------------------------------------------------------------------------------------------------------------------------------------------------------------------------------------------------------------------------------------------------------------------------------------------------------------------------------------------------------------------------------------------------------------------------------------------------------------------------------------------------------PKRLTRAIDIFSMGCVFYYVLSKGDHPFGDRYSRDGGILKAEYCLDGINkslrdryAIIEATDLITQMISSQPDKRPTAARVLKHPLFWSHSKKLEFLLKVSDRFEIERRVPPSSLLLKLEEASeRVIPNRDWTVKFDTVFMENLGKYRKYSGEKLMDLLRAFRNKYHHFMDLPPELAEVMGPIPDGFYLYFARRFPRLLIEIYFVVQKHLKDDQIL---------\n>UniRef90_A0A182NLC8/558-966 [subseq from] Uridine 5'-monophosphate synthase n=1 Tax=Anopheles dirus TaxID=7168 RepID=A0A182NLC8_9DIPT\n--------------------------------------------------------------------------------------------------------------------------------------------------------------------------------------------------------------------------------------------------------------------------------------------------------------------------------------------------------------------------------------------------------------------------------------------------------------------------MRVGKInFNTQNVLGKGCEGTFVFRGTFEKREVAVKRILPGCFTLADREVTLLRESDAHENVVRYFCTEQDRQFRYIAVELCAATLQDYVDGKGT--STVVAASTV---TV----------GLLRKK----ISTLDILRQATAGLMHLHALSIVHRDIKPQNILLSlpdNRQRVRAMISDFGLCKKLNYGKASFSRRS-GV-TGTDGWIAPEMQRGQRATTSVDIFSLGCVFYYVLSDGFHPFGDNLKRQANILSDECDLGMLrrEsSHPDcrtilAEEIVSDMIRADPGSRPSARTVANHPLFWRNERVLAFLQDVSDRVE--KLEVMTEPLRSLEKNARFVVRDDWSQYLDAEITTDLRKFRGYQGYSVRDLLRALRNKKHHYHELTPSMQRALGTIPHEFTQYWMSRFPRLLSHSYHALADSSR-EPIFR--------\n>UniRef90_J6EVS3/556-706 [subseq from] non-specific serine/threonine protein kinase n=2 Tax=Trichosporon asahii var. asahii TaxID=189963 RepID=J6EVS3_TRIAS\n----------------------------------------------------------------------------------------------------------------------------------------------------------------------------------------------------------------------------------------------------------------------------------------------------------------------------------------------------------------------------------------------------------------TPTPTPKKKSNRRrvrgrgrRGRRNSVGPRDEGEGEG-EEDAESSAEERKSLDVPVIARNTSSQSLHTdqERLGISSDVIGFGSHGTVVLKGTWGGRPVAVKRLLSDFVRLASQEVKLLQASDDHPNE-------RRDNFLYIALDLCQASLADLIEAP-------------------------------------------------------------------------------------------------------------------------------------------------------------------------------------------------------------------------------------------------------------------------------------------------------------------------------------------------\n>UniRef90_J6EVS3/720-799 [subseq from] non-specific serine/threonine protein kinase n=2 Tax=Trichosporon asahii var. asahii TaxID=189963 RepID=J6EVS3_TRIAS\n----------------------------------------------------------------------------------------------------------------------------------------------------------------------------------------------------------------------------------------------------------------------------------------------------------------------------------------------------------------------------------------------------------------------------------------------------------------------------------------------------------------------------------------------------------------------------------------------------------------KALSQITSGLKHLHTMKIVHRDIKPQNVLVSKgkDGSLRMLVSDFGLARRLEQGQSSFAPTANNL-AGSLGWRAPECIRGQ------------------------------------------------------------------------------------------------------------------------------------------------------------------------------------------------------------------------\n>UniRef90_J6EVS3/839-1057 [subseq from] non-specific serine/threonine protein kinase n=2 Tax=Trichosporon asahii var. asahii TaxID=189963 RepID=J6EVS3_TRIAS\n-----------------------------------------------------------------------------------------------------------------------------------------------------------------------------------------------------------------------------------------------------------------------------------------------------------------------------------------------------------------------------------------------------------------------------------------------------------------------------------------------------------------------------------------------------------------------------------------------------------------------------------------------------------------------------------------KGAPRARLTKAVDLFALGCLYFWVLMHGEHPYGETYNREANIVKGDavymdKLSILGEEGVEAQHLINRLLSSDPSERPDTSECLTHPFFWTPAKRLAFLCDASDRFEIMENDPPESTLVMLEDGAPDVIGKDWYSRMDRVFTSSLGKYRKYKGASVRDLLRAMRNKKNHYQDLEPSAKRHFGALPAGFLNYFTTKFPKLFLHVYHVVRDSRLRHETMF--------\n>UniRef90_A0A182QMN2/556-965 [subseq from] non-specific serine/threonine protein kinase n=1 Tax=Anopheles farauti TaxID=69004 RepID=A0A182QMN2_9DIPT\n--------------------------------------------------------------------------------------------------------------------------------------------------------------------------------------------------------------------------------------------------------------------------------------------------------------------------------------------------------------------------------------------------------------------------------------------------------------------------IRVGKInFNTQNVLGKGCEGTFVFRGMFEKREVAVKRILPGCFTLADREVTLLRESDAHENVVRYFCTEQDRQFRYIAVELCAATLQDYVDGKDT--STVVAASTV---TVG----------LLRKK----ISALDILRQATAGLMHLHSLSIVHRDIKPQNILLSlpdNRQRVRAMISDFGLCKKLNYGKASFSRRS-GV-TGTDGWIAPEMQRGQRATTSVDIFSLGCVFYYVLSDGFHPFGDNLKRQANILSDESDLGMLRrenSHPDyrtilAEEIVSDMIRADPGSRPSARTVTNHPLFWSNERVLAFLQDVSDRVE--KLEVMTEPLRSLEKNARFVVRDDWSQYLDAEITADLRKFRGYQGYSVRDLLRALRNKKHHYHELSPSMQRALGTIPHEFTQYWMHRFPRLLSHSYHALADSSREPIFRH--------\n>UniRef90_A0A1V2L846/708-800 [subseq from] non-specific serine/threonine protein kinase n=2 Tax=Cyberlindnera fabianii TaxID=36022 RepID=A0A1V2L846_CYBFA\n---------------------------------------------------------------------------------------------------------------------------------------------------------------------------------------------------------------------------------------------------------------------------------------------------------------------------------------------------------------------------------------------------------------------------------------------------------------------------KLNGLSLSDSILGYGSYGTVVFKGTFQNRDVAVKRMLIDFYDVASHEINLLTESDDHPNVIRYFYSETNDKFLYIALELCSASLEDVIEKSQE-----------------------------------------------------------------------------------------------------------------------------------------------------------------------------------------------------------------------------------------------------------------------------------------------------------------------------------------------\n>UniRef90_A0A1V2L846/812-903 [subseq from] non-specific serine/threonine protein kinase n=2 Tax=Cyberlindnera fabianii TaxID=36022 RepID=A0A1V2L846_CYBFA\n----------------------------------------------------------------------------------------------------------------------------------------------------------------------------------------------------------------------------------------------------------------------------------------------------------------------------------------------------------------------------------------------------------------------------------------------------------------------------------------------------------------------------------------------------------------------------------------------------------------NVLEQIAKGLHHLHSLKIVHRDIKPQNILVAppkklktRNgdfSPVRILISDFGLCKRLEADESSF-RATTQHAAGTSGWRAPELLVDESNTT--------------------------------------------------------------------------------------------------------------------------------------------------------------------------------------------------------------------\n>UniRef90_A0A1V2L846/931-1143 [subseq from] non-specific serine/threonine protein kinase n=2 Tax=Cyberlindnera fabianii TaxID=36022 RepID=A0A1V2L846_CYBFA\n-----------------------------------------------------------------------------------------------------------------------------------------------------------------------------------------------------------------------------------------------------------------------------------------------------------------------------------------------------------------------------------------------------------------------------------------------------------------------------------------------------------------------------------------------------------------------------------------------------------------------------------------------------------------------------------------DTLSKRRLTRAIDIFSLGCVFYYILSNGSHPFGDRYLREGNVIKGEYCLDSLDIMPdnveEARDLISKMIARNPKLRPNTDQVLKHPFFWNNAKKLEFLLKVSDRYEVEQRDPPSELLQKLEAVAFNVIGDDWCCKMEKMFMDNLGKYRKYHGHRLMDLLRALRNKYHHFNDLPAELVPRMSPLPDGFYQYFNKKFPNLLMEIYWVVEEKLSD-------------\n>UniRef90_A0A2G8LE14/21-115 [subseq from] Putative serine/threonine-protein kinase/endoribonuclease IRE1-like n=1 Tax=Stichopus japonicus TaxID=307972 RepID=A0A2G8LE14_STIJA\n------------------------------------------------------------------------------------------------------------------------------------------------------------------------------------------------------------------------------------------------------------------------------------------------------------------------------------------------------------------------------------------------------------------------------------------------------------------------EGHiRVGKIMFDPRMYwAKDVK-AHSCTGRFDGRPVAVKRILPECFSVADREVDLLRESDEHPNVIRYFCKESDQQFRYIALELCAATLKDFVKDQ-------------------------------------------------------------------------------------------------------------------------------------------------------------------------------------------------------------------------------------------------------------------------------------------------------------------------------------------------\n>UniRef90_A0A2G8LE14/125-413 [subseq from] Putative serine/threonine-protein kinase/endoribonuclease IRE1-like n=1 Tax=Stichopus japonicus TaxID=307972 RepID=A0A2G8LE14_STIJA\n----------------------------------------------------------------------------------------------------------------------------------------------------------------------------------------------------------------------------------------------------------------------------------------------------------------------------------------------------------------------------------------------------------------------------------------------------------------------------------------------------------------------------------------------------------------------------------------------------------------ELLEQATLGLDHLHSLKIVHRDIKPHNVLISfpnQHGQVKAMISDFGLCKKLAAGRVSFSRRS-GV-AGTEGWIAPEMLTDEeRTTTAVDIFSLGCVFYYVLCQGSHPFGDTLQRQSNILLEKSSLNLLpEDDLVSRELIEEMIQYNPTVRPHIKEVVKHPFFWNLEKQLGFFQDVSDRIEKEDLD--CPLLQSLETNAVQVVKGDWRQNITIELQTDLRKFRSYKGRSVRDLLRAMRNKKHHYRELSPEVKQTLGPIPDGFLQYFTSRFPRLLLHVYNVM-EECASERVFKKY------\n>UniRef90_A0A3P7JJF0/125-219 [subseq from] Endoribonuclease n=2 Tax=Angiostrongylus costaricensis TaxID=334426 RepID=A0A3P7JJF0_ANGCS\n---------------------------------------------------------------------------------------------------------------------------------------------------------------------------------------------------------------------------------------------------------------------------------------------------------------------------------------------------------------------------------------------------------------------------------------------------------------------------SVGKLLYNPSEIlGRGCEGTVVYRGKFDGRDVAVKRVISEFVKLVDREADLLRESDTHPHVIRYFCMESDSQFRYLALELCLASLNDYVHEETLL----------------------------------------------------------------------------------------------------------------------------------------------------------------------------------------------------------------------------------------------------------------------------------------------------------------------------------------------\n>UniRef90_A0A3P7JJF0/218-499 [subseq from] Endoribonuclease n=2 Tax=Angiostrongylus costaricensis TaxID=334426 RepID=A0A3P7JJF0_ANGCS\n-----------------------------------------------------------------------------------------------------------------------------------------------------------------------------------------------------------------------------------------------------------------------------------------------------------------------------------------------------------------------------------------------------------------------------------------------------------------------------------------------------------------------------------------------------------------------------------------------------------------LLRQATEGLAHLHVMQIVHRDMKPQNVLLSTAGarGVRAVISDFGLCKRVQPGRHSLSRRS-GL-AGTDGWIAPEMLTSESTSFPVDIFSLGCIFYYVLSDGNHPFGDSLHRQTNIVNGQ---YAFSDVPVATALIESMIQRVPETRPSIHCVLAHPFFWEGERRLQFFGDVSDRIEKE--EDSSTIVRRLEGNALAVIGGNWRNSICDPLATDLRKFRTYKGHSVRDLLRAMRNKKHHYRELPENVQDSLGRIPDQFVLYFTTRFPLLLLHTYKA-VEWCADEDVFKSY------\n>UniRef90_A0A2A6B7G7/508-596 [subseq from] non-specific serine/threonine protein kinase n=2 Tax=Pristionchus pacificus TaxID=54126 RepID=A0A2A6B7G7_PRIPA\n---------------------------------------------------------------------------------------------------------------------------------------------------------------------------------------------------------------------------------------------------------------------------------------------------------------------------------------------------------------------------------------------------------------------------------------------------------------------------QVGKVHYdASSVLGTGCQGTVVYKGKFDGREVAVKRVLTEFLPLVEREVELLRDSDDHPNVIRYFCMESDSMFRYLALELCSASLYDYV----------------------------------------------------------------------------------------------------------------------------------------------------------------------------------------------------------------------------------------------------------------------------------------------------------------------------------------------------\n>UniRef90_A0A2A6B7G7/619-906 [subseq from] non-specific serine/threonine protein kinase n=2 Tax=Pristionchus pacificus TaxID=54126 RepID=A0A2A6B7G7_PRIPA\n----------------------------------------------------------------------------------------------------------------------------------------------------------------------------------------------------------------------------------------------------------------------------------------------------------------------------------------------------------------------------------------------------------------------------------------------------------------------------------------------------------------------------------------------------------------------------------------------------------------EILRQSTEGLAHLHSINIVHRDLKPQNVLIStRGRGSRALISDFGLCKRLHPGRHSLSKRS-GV-AGTDGWIAPEALTGQSTSFPMDIFSLGCIFYYVLTEGSHPYGEALHRTSNILNGAHSLTGLsaEETRLSTHLISLAISPSPTRRPSAQAILTHPFFWGTEKQLAFFGDVSDRVEKE--VDMSPVLRRLEKNGFNVVKKNWRDRICDALREDLRKFRTYKAHSVRDLLRAMRNKKHHYRELPEDVRNSLGEVPHEFVVYFTSRFPDLLIHVYEA-MEWCSEEAIFISYY-----\n>UniRef90_A0A0A9J7Z6/1-205 [subseq from] Protein kinase domain-containing protein n=1 Tax=Arundo donax TaxID=35708 RepID=A0A0A9J7Z6_ARUDO\n----------------------------------------------------------------------------------------------------------------------------------------------------------------------------------------------------------------------------------------------------------------------------------------------------------------------------------------------------------------------------------------------------------------------------------------------------------------------------------------------------------------------------------------------------------------------------------------------------------------------------------------------------------------------------------------------------MDLFSLGCLIFYCITKGKHPFGEYYERDMNIVNNHFDLFVVDYIPEAVHLISQLLQPNPETRPTAVYVMHHPLFWSPELRVSFLRDTSDRIEKTS---ETDLINALESIGPVAFGGKWGEKLDAALVTDMGRYRKYNFESTRDLLRYIRNKSGHYRELPEDLKELLGSLPEGFDRYFSSRFPKLLIEVYKVMCVHCKDEEVFSKYFKG---\n>UniRef90_A0A1E5R1G2/733-979 [subseq from] Serine/threonine-protein kinase/endoribonuclease IRE1 n=1 Tax=Hanseniaspora osmophila TaxID=56408 RepID=A0A1E5R1G2_9ASCO\n---------------------------------------------------------------------------------------------------------------------------------------------------------------------------------------------------------------------------------------------------------------------------------------------------------------------------------------------------------------------------------------------------------------NVAGSTKKKRKRGKRGGQKGNNKAQGAVTTVQIY--GEDQNSNEIKVT-----NQ--KDNNLVNIKLSSKVLGYGSSGTVVYQGTFQERPVAVKRLLLDFYDIASQEIKLLSMSDDHPNVVRYYCSEQTDKFLYIALELCTASLDIVI-------E----EKTKHSNKVQEIAENL---D-----------LLDILFQLTQGVQHLHSLKIVHRDLKPQNILLApskkyvshgnKEKKIRTLISDFGLCKKLEAEESSFRTNMRD-PAGTTGWRAPELLRGK------------------------------------------------------------------------------------------------------------------------------------------------------------------------------------------------------------------------\n>UniRef90_A0A1E5R1G2/1015-1225 [subseq from] Serine/threonine-protein kinase/endoribonuclease IRE1 n=1 Tax=Hanseniaspora osmophila TaxID=56408 RepID=A0A1E5R1G2_9ASCO\n-------------------------------------------------------------------------------------------------------------------------------------------------------------------------------------------------------------------------------------------------------------------------------------------------------------------------------------------------------------------------------------------------------------------------------------------------------------------------------------------------------------------------------------------------------------------------------------------------------------------------------------------------------------------------------------------ITHVRLTRAVDIFSMGCIFYYVLSRGKHPFGEKYVRESNILKSKYNLgaILLDEkylAIEAEDLIAKMISNNPHNRPTANVILKHPLFWSKTKKLDFLLKVSDRFEVERRDPPSSLLLKLEEISPvVITNGDWTAKFDQVFINNLGKYRKYNGGXIMDLLRTFRNKYHHFMDLPEELQILLGPYPEGFFSYYTKRFPNLVIEIYYVVQKNL---------------\n>UniRef90_A0A421JNR8/625-783 [subseq from] non-specific serine/threonine protein kinase n=1 Tax=Spathaspora sp. JA1 TaxID=2028339 RepID=A0A421JNR8_9ASCO\n--------------------------------------------------------------------------------------------------------------------------------------------------------------------------------------------------------------------------------------------------------------------------------------------------------------------------------------------------------------------------------------------------------------------KPRKRGSrggKRGGKHIKKNKPEEEEEEGEDEEPEEQETDehkvittKSLVKSIPLTSSKSIKkKLQIeNNLIISDKILGYGSHGTVVFEGTFENRPVAVKRMLLDFYEIANHEVKLLQESDDHANVIRYFCsqTSESEKFLYIALELCLCTLEDIIEK--------------------------------------------------------------------------------------------------------------------------------------------------------------------------------------------------------------------------------------------------------------------------------------------------------------------------------------------------\n>UniRef90_A0A421JNR8/799-894 [subseq from] non-specific serine/threonine protein kinase n=1 Tax=Spathaspora sp. JA1 TaxID=2028339 RepID=A0A421JNR8_9ASCO\n-----------------------------------------------------------------------------------------------------------------------------------------------------------------------------------------------------------------------------------------------------------------------------------------------------------------------------------------------------------------------------------------------------------------------------------------------------------------------------------------------------------------------------------------------------------------------------------------------------------------ILYQLASGLNYLHSLKIVHRDLKPQNILVAdiKktnkqqpqqqtaNGshenNVRLLISDFGLCKKLDNDQSSFRATTQHAASGTSGWRAPELLLNQ------------------------------------------------------------------------------------------------------------------------------------------------------------------------------------------------------------------------\n>UniRef90_A0A421JNR8/923-1137 [subseq from] non-specific serine/threonine protein kinase n=1 Tax=Spathaspora sp. JA1 TaxID=2028339 RepID=A0A421JNR8_9ASCO\n---------------------------------------------------------------------------------------------------------------------------------------------------------------------------------------------------------------------------------------------------------------------------------------------------------------------------------------------------------------------------------------------------------------------------------------------------------------------------------------------------------------------------------------------------------------------------------------------------------------------------------------------------------------------------------------------TKRLTKAIDIFSLGCVFFYILTGGSHPFGDRYLREGNIIKGDYNLNLlLTKCPqdkfESIDLISSLISHEPSARPHISKVLKHPLFWSPGKRLEFLLKVSDRFEIERRDPPSELLLKLESKAVKVHQGDWHQRFDFEFMDNLGKYRKYNRDKLMDLLRAIRNKYHHFNDMPLGLQAQLSPLPDGFYQYFNDRFPHLLMEIYYVVEENLKSEHVF-K-------\n>UniRef90_F4R2X5/3-84 [subseq from] Protein kinase domain-containing protein n=1 Tax=Melampsora larici-populina (strain 98AG31 / pathotype 3-4-7) TaxID=747676 RepID=F4R2X5_MELLP\n----------------------------------------------------------------------------------------------------------------------------------------------------------------------------------------------------------------------------------------------------------------------------------------------------------------------------------------------------------------------------------------------------------------------------------------------------------------------------------TDETLGYGSHGTVVLKGTFQGRQVAIKRLLKDFVTLATHEVTLLQESDDHPNVIRYFVKESLENFLYIALELCNGSLFDLIE---------------------------------------------------------------------------------------------------------------------------------------------------------------------------------------------------------------------------------------------------------------------------------------------------------------------------------------------------\n>UniRef90_F4R2X5/166-442 [subseq from] Protein kinase domain-containing protein n=1 Tax=Melampsora larici-populina (strain 98AG31 / pathotype 3-4-7) TaxID=747676 RepID=F4R2X5_MELLP\n-----------------------------------------------------------------------------------------------------------------------------------------------------------------------------------------------------------------------------------------------------------------------------------------------------------------------------------------------------------------------------------------------------------------------------------------------------------------------------------------------------------------------------------------------------------------------------------------------------------------------------------------------------MLISDFGLCKKLDIDESSFAQT-ANHGAGSFGYRAPEILKGQngtssngnRLTRSIDIFSLGCIFYYVLTRGEHPFGSRYEREVNILKGDMTLEQLdgfdEEAFEAQYLIKSMLRSNPKERPTAEQVLQNPYFWNPNKRLMFLCESSDRFEILDREsqEPStiEILNRLEnleifyeylpSTLSRQIGLDWDKRVDKILVENLGKYRRYDFGSIRDLLRVLRNKKHHFQDLPENLKRTLGNLPEGFLNYFTKRFPSLIIHVYLIIEKFLSHESMFFNY------\n>UniRef90_A0A7N8XP81/430-533 [subseq from] non-specific serine/threonine protein kinase n=1 Tax=Mastacembelus armatus TaxID=205130 RepID=A0A7N8XP81_9TELE\n------------------------------------------------------------------------------------------------------------------------------------------------------------------------------------------------------------------------------------------------------------------------------------------------------------------------------------------------------------------------------------------------------------------------------------------------------------SSVFPPLSEGNGEEVQVGKIsFTSTEVLGHGTAGTFVFRGRFDGRHVAVKRILPECVEVAEREVQLLRESDTHPNVIRYFCTERDRLFTYIAIELCAATLQQYV----------------------------------------------------------------------------------------------------------------------------------------------------------------------------------------------------------------------------------------------------------------------------------------------------------------------------------------------------\n>UniRef90_A0A7N8WQW4/502-604 [subseq from] non-specific serine/threonine protein kinase n=1 Tax=Mastacembelus armatus TaxID=205130 RepID=A0A7N8WQW4_9TELE\n-------------------------------------------------------------------------------------------------------------------------------------------------------------------------------------------------------------------------------------------------------------------------------------------------------------------------------------------------------------------------------------------------------------------------------------------------------------SVFPPLSEGNGEEVQVGKIsFTSTEVLGHGTAGTFVFRGRFDGRHVAVKRILPECVEVAEREVQLLRESDTHPNVIRYFCTERDRLFTYIAIELCAATLQQYV----------------------------------------------------------------------------------------------------------------------------------------------------------------------------------------------------------------------------------------------------------------------------------------------------------------------------------------------------\n>UniRef90_A7TTK3/842-1053 [subseq from] Non-specific serine/threonine protein kinase n=1 Tax=Vanderwaltozyma polyspora (strain ATCC 22028 / DSM 70294 / BCRC 21397 / CBS 2163 / NBRC 10782 / NRRL Y-8283 / UCD 57-17) TaxID=436907 RepID=A7TTK3_VANPO\n----------------------------------------------------------------------------------------------------------------------------------------------------------------------------------------------------------------------------------------------------------------------------------------------------------------------------------------------------------------------------------------------------------------------------------------------------------------------------LRSLSVSEKVLGYGSSGTVVYQGEFQGRPVAVKRMLIDFCDIATREIDLLTESDDHPNVIRYYCSEYTEKFLYIALELCNSTLEDLIDTRIKF--PDLELSSMNEPPSGPLISDL--------NS------IAILQQIAAGVAHLHLLKIIHRDLKPQNILVSTSKKLVeghtqnqfyintnnvrILISDFGLCKKLDADKSSFQTN-TNNAAGTTGWRAPELLDSNRR----------------------------------------------------------------------------------------------------------------------------------------------------------------------------------------------------------------------\n>UniRef90_A7TTK3/1082-1302 [subseq from] Non-specific serine/threonine protein kinase n=1 Tax=Vanderwaltozyma polyspora (strain ATCC 22028 / DSM 70294 / BCRC 21397 / CBS 2163 / NBRC 10782 / NRRL Y-8283 / UCD 57-17) TaxID=436907 RepID=A7TTK3_VANPO\n--------------------------------------------------------------------------------------------------------------------------------------------------------------------------------------------------------------------------------------------------------------------------------------------------------------------------------------------------------------------------------------------------------------------------------------------------------------------------------------------------------------------------------------------------------------------------------------------------------------------------------------------------------------------------------------------TKLRLTRAIDIFSLGCVFYYVLSNGQHPFGDRYMREANIIKGNYSLHDLDSTvgnPalviEAKDLIEKMLDNDPLKRPSASNVLKHPLFWSASKKLQFLLKISDRFEFERRDPPSPLLLTLESHASkVIENGDWTSKFNSLFIDNLGRYRKYHGEMLMDLLRSLRNKYHHYNDMPQKLMNEIGQLPDGFYNYFLKKFPNLLIEIYIMASENLSDDRSFKEY------\n>UniRef90_A0A4D9CQF7/270-454 [subseq from] Protein kinase domain-containing protein n=1 Tax=Nannochloropsis salina CCMP1776 TaxID=1027361 RepID=A0A4D9CQF7_9STRA\n----------------------------------------------------------------------------------------------------------------------------------------------------------------------------------------------------------------------------------------------------------------------------------------------------------------------------------------------------------------------------------------------------------------------------------------------------------------------DAEGiLRVGRLRVCVEEVlGFGCHGTIVFKGKLDERPVAVKRMLRAFHAAADREIRLLIESDGHPNVVRYFLREQSGDFVYLALELCVCSLRDVVGRLEKAMEAVGESGggrrraqQSRRVFVGKLSQREKeGAEDGAEGNEtlgvvPAPVRSALF-QIANGVTHLHSLRIVHRDLKPHNILLASA----------------------------------------------------------------------------------------------------------------------------------------------------------------------------------------------------------------------------------------------------------------------\n>UniRef90_A0A4D9CQF7/595-821 [subseq from] Protein kinase domain-containing protein n=1 Tax=Nannochloropsis salina CCMP1776 TaxID=1027361 RepID=A0A4D9CQF7_9STRA\n---------------------------------------------------------------------------------------------------------------------------------------------------------------------------------------------------------------------------------------------------------------------------------------------------------------------------------------------------------------------------------------------------------------------------------------------------------------------------------------------------------------------------------------------------------------------------------------------------------------------------------------------------------------------------GHRLAGSSSSFPAPPSCS-GRRTQAVDVFSLGCVFYTVLVPGAHPFGEWYERERNILEGKRDLSGLAESPEARHLLEAMLFPDPARRPTARMVLHHPFFWAEDRRLAFLVDFSDRVEQEPA--DSLLALAVEAGAAEVVGSAWDARLDAGLLVDVNRYRKYDTASVRDCLRILRNKRHHFHELPEAVQRVLAPLPGGLYRYWQRHFPRLLMHCHGVCTRLLTRDKLFQTY------\n>UniRef90_B4NEZ0/576-666 [subseq from] non-specific serine/threonine protein kinase n=1 Tax=Drosophila willistoni TaxID=7260 RepID=B4NEZ0_DROWI\n-------------------------------------------------------------------------------------------------------------------------------------------------------------------------------------------------------------------------------------------------------------------------------------------------------------------------------------------------------------------------------------------------------------------------------------------------------------------------HVRVGKIsFHTNEVLGKGCEGTFVFKGTFEERFVAVKRLLPECFTFADREVALLRESDAHENVVRYFCTEQDRQFRYIAVELCAATLQDYT----------------------------------------------------------------------------------------------------------------------------------------------------------------------------------------------------------------------------------------------------------------------------------------------------------------------------------------------------\n>UniRef90_B4NEZ0/686-980 [subseq from] non-specific serine/threonine protein kinase n=1 Tax=Drosophila willistoni TaxID=7260 RepID=B4NEZ0_DROWI\n--------------------------------------------------------------------------------------------------------------------------------------------------------------------------------------------------------------------------------------------------------------------------------------------------------------------------------------------------------------------------------------------------------------------------------------------------------------------------------------------------------------------------------------------------------------------------------------------------------------------QASSGLSHLHSLDIVHRDIKPQNVLLSLpdaKGRVRVMISDFGLCKKLNFGRTSFSRRS-GV-TGTDGWIAPEMMRAQRTTTAVDIFSLGCVYYYVLSGGHHAFGDNLKRQANILSHEYNLAKLHAdgndfenskIILAEQLIADMIHKDPQCRPPARCIGNHPLFWDEPKMLSFLQDVSDRVEK--LQFHAEPLKSLEKNGRLVVLDDWNLHVDPLITDDLRKYRGYMGASVRDLLRALRNKKHHYHELTTEAQELLGCIPHAFTNYWVDRFPQLISHAYH-AFSICSSEPIFKPYYST---\n>UniRef90_UPI0015B10E79/495-584 [subseq from] serine/threonine-protein kinase/endoribonuclease IRE1-like n=1 Tax=Stegodyphus dumicola TaxID=202533 RepID=UPI0015B10E79\n--------------------------------------------------------------------------------------------------------------------------------------------------------------------------------------------------------------------------------------------------------------------------------------------------------------------------------------------------------------------------------------------------------------------------------------------------------------------------IQVGKISFNPCDIlGHGCYGTFVYRGTFENRNVAVKRVLPECFNFANREVDMLRESDEHPNVIRYFCMEQDKQFHYIALELCAATLCDYV----------------------------------------------------------------------------------------------------------------------------------------------------------------------------------------------------------------------------------------------------------------------------------------------------------------------------------------------------\n>UniRef90_UPI0015B10E79/597-888 [subseq from] serine/threonine-protein kinase/endoribonuclease IRE1-like n=1 Tax=Stegodyphus dumicola TaxID=202533 RepID=UPI0015B10E79\n---------------------------------------------------------------------------------------------------------------------------------------------------------------------------------------------------------------------------------------------------------------------------------------------------------------------------------------------------------------------------------------------------------------------------------------------------------------------------------------------------------------------------------------------------------------------------------------------------------------LSLLQQAASGLAHLHSLDIVHRDIKPHNVLISMpgpSGEVKALISDFGMCKKLANGRISFSKRSG--TTGTEGWIAPEMLQgGERTTCAVDTFSLGLVFYYVLTGGKHPFGDPVRRQGNILNQEYCLDDLDekRFPEAFYLIERMIKHNALERPPVVAILKHPIFWSREKILGFFQDTSDRIEKEPT--DSIIVKTLEKYAYSVVEGDWREHITVELQNDLRKFRTYKGHSVRDLLRAMRNKKHHYRELPAELRDSLGEIPDEFVTYFISRFPKLLIHTYLVM-QLCKNENVFLKYY-----\n>UniRef90_A0A803XSD1/470-563 [subseq from] non-specific serine/threonine protein kinase n=1 Tax=Meleagris gallopavo TaxID=9103 RepID=A0A803XSD1_MELGA\n-------------------------------------------------------------------------------------------------------------------------------------------------------------------------------------------------------------------------------------------------------------------------------------------------------------------------------------------------------------------------------------------------------------------------------------------------------------------------VVVVGKVSFNPKDVlGHGAGGTFVFRGQFEGRNVAVKRLLPECFHLVDREVRLLQESDEHPHVVRYFCTEKDRQFHYIAIELCSATLQEYVESP-------------------------------------------------------------------------------------------------------------------------------------------------------------------------------------------------------------------------------------------------------------------------------------------------------------------------------------------------\n>UniRef90_A0A803XSD1/575-864 [subseq from] non-specific serine/threonine protein kinase n=1 Tax=Meleagris gallopavo TaxID=9103 RepID=A0A803XSD1_MELGA\n-----------------------------------------------------------------------------------------------------------------------------------------------------------------------------------------------------------------------------------------------------------------------------------------------------------------------------------------------------------------------------------------------------------------------------------------------------------------------------------------------------------------------------------------------------------------------------------------------------------------VLHQTMSGLAHLHSLSIVHRDLKPCNILIsVPNShgQIRAVISDFGLCKKLQGGRHSFSLRS-GI-PGTEGWIAPEVLQeapKENPTCAVDIFSAGCVFYYVVSGGQHPFGDSLRRQANILAGACQLPCLQEDVVARELITSMLSSEPQKRPSAPAVLMHPFFWSAEKQLQFFQDVSDRVEKEPAE-G-ALMAALEAGGRAVVRTNWRMHISLPLQMDLRKFRTYKGGSVRDLLRAMRNKKHHYHELPAEVREALGSVPDGFVQYFTSRFPRLLLHTHSAM-QLCAHERLFHPYY-----\n>UniRef90_UPI000CF7F147/540-651 [subseq from] serine/threonine-protein kinase/endoribonuclease IRE1 isoform X2 n=1 Tax=Oryzias melastigma TaxID=30732 RepID=UPI000CF7F147\n--------------------------------------------------------------------------------------------------------------------------------------------------------------------------------------------------------------------------------------------------------------------------------------------------------------------------------------------------------------------------------------------------------------------------------------------------------AEEVSTAAPKTTEGSSEEVQVGKVSFSPTEVlGHGSAGTFVFKGTFDGRHVAVKRILPECFEVAEREVQLLRESDTHPNVIRYFCTERDRLFTYIAIELCAATLQQYVEDPS------------------------------------------------------------------------------------------------------------------------------------------------------------------------------------------------------------------------------------------------------------------------------------------------------------------------------------------------\n>UniRef90_UPI000CF7F147/661-955 [subseq from] serine/threonine-protein kinase/endoribonuclease IRE1 isoform X2 n=1 Tax=Oryzias melastigma TaxID=30732 RepID=UPI000CF7F147\n-----------------------------------------------------------------------------------------------------------------------------------------------------------------------------------------------------------------------------------------------------------------------------------------------------------------------------------------------------------------------------------------------------------------------------------------------------------------------------------------------------------------------------------------------------------------------------------------------------------------VLEQTMCGLSHLHSLNIVHRDLKPRNILLSGPGALgrvRALISDFGLCKKIPDGRSSFSMRS-GI-PGTEGWIAPEVLRDtpgNKPTAAVDVFSAGCVFYYVVSRGQHPFGDALRRQINILSGEYSLshFKEESNDDIIarDLIEQMISADAETRPSTECVLKHPFFWSREKQLLFFQDVSDRIEKEPA--DSPIVVRLETAGRGVVRTNWRMHISVPLQTDLRRFRTYKGNSVRDLLRAMRNKKHHYHELPPEVQETLGELPEGFVSYFTSRFPRLLMHTHAALL-ICAHERLFHPYYK----\n>UniRef90_A0A5B8N0N6/511-724 [subseq from] non-specific serine/threonine protein kinase n=2 Tax=Chloropicon primus TaxID=1764295 RepID=A0A5B8N0N6_9CHLO\n----------------------------------------------------------------------------------------------------------------------------------------------------------------------------------------------------------------------------------------------------------------------------------------------------------------------------------------------------------------------------------------------------------------------------------------------------------------------ANEEVMIGNLIVSPKILGYGSAGTIVFEGSLNHREVAVKRLLREFFHMAEKEIKALIVSDAHPSVLRCFAMEQDEEFIYLALERCQGTLHEFVNSQKF--K-KMVSGvvPLRMTSRQDVA-RNRGIVCQDfdvVRIVVPPVLLEMISDIGKAIRALHDMGIVHRDLKPQNVLLT--SANKAKVSDMGLSKQLQAEQSSF----DGTGMGSSGWQAPEVLLQKQQ----------------------------------------------------------------------------------------------------------------------------------------------------------------------------------------------------------------------\n>UniRef90_A0A5B8N0N6/729-818 [subseq from] non-specific serine/threonine protein kinase n=2 Tax=Chloropicon primus TaxID=1764295 RepID=A0A5B8N0N6_9CHLO\n------------------------------------------------------------------------------------------------------------------------------------------------------------------------------------------------------------------------------------------------------------------------------------------------------------------------------------------------------------------------------------------------------------------------------------------------------------------------------------------------------------------------------------------------------------------------------------------------------------------------------------------------QSSL-ANLQDRpGSLKPVPEEESGGMNSSTSKG-GDSNDSAECSTSGIRHTKAVDVFSFGCIIFYTLTR-HHPFGDHIvQRDHNILNAKFDLK----------------------------------------------------------------------------------------------------------------------------------------------------------------------------\n>UniRef90_A0A5B8N0N6/941-1090 [subseq from] non-specific serine/threonine protein kinase n=2 Tax=Chloropicon primus TaxID=1764295 RepID=A0A5B8N0N6_9CHLO\n------------------------------------------------------------------------------------------------------------------------------------------------------------------------------------------------------------------------------------------------------------------------------------------------------------------------------------------------------------------------------------------------------------------------------------------------------------------------------------------------------------------------------------------------------------------------------------------------------------------------------------------------------------------------------------------------------------------------------------------------YEANNLVYAMITKNPRERPKMKAVMAHPFWWDFERRVNFIVNLSHRMEKEDTVTNPALLRSLENYGNEVLNRRpWHKQIDKILWEESKQFRNYSVYSLRDLMRMIRNKVGHYRDNSDEVKEILGPVPNGVYTYFATTFPKLFMALYSFAC------------------\n>UniRef90_A0A182UL99/318-728 [subseq from] Endoribonuclease n=1 Tax=Anopheles melas TaxID=34690 RepID=A0A182UL99_9DIPT\n--------------------------------------------------------------------------------------------------------------------------------------------------------------------------------------------------------------------------------------------------------------------------------------------------------------------------------------------------------------------------------------------------------------------------------------------------------------------------MRVGKInFNTQNVLGKGCEGTFVFRGMFEKREVAVKRILPGCFTLADREVTLLRESDAHENVVRYFCTEQDRQFRYIAVELCAATLQDYVDGKGT--STVVAA--------NTV-----TVGLLRKK----ISALDILRQATSGLMHLHSLSIVHRDIKPQNILLSlpdNRQRVRAMISDFGLCKKLNYGKASFSRRS-GV-TGTDGWIAPEMQRGQRATTSVDIFSLGCVFYYVLSDGFHPFGDNLKRQANILSDEFDLGMLrreNSQPDcrtilAEELVTDMIRSEPGKRPSAKAVSRHPLFWNNGRILAFLQDVSDRVE--KLEVMTEPLRSLEKNARFVVREDWSRYLDAEITADLRKFRGYQGYSVRDLLRALRNKKHHYHELTLSMQSALGTIPHQFTQYWISRFPRLLSHSYHALAD-CSREPIFRPY------\n>UniRef90_A0A8J1U927/489-587 [subseq from] non-specific serine/threonine protein kinase n=1 Tax=Owenia fusiformis TaxID=6347 RepID=A0A8J1U927_OWEFU\n------------------------------------------------------------------------------------------------------------------------------------------------------------------------------------------------------------------------------------------------------------------------------------------------------------------------------------------------------------------------------------------------------------------------------------------------------------------LNEDLAKGYvQVGKIMFNPKDIlGHGCEGTFVYRGRFDNRDVAVKRLLPECFSFADREVELLRESDQHPNVIRYFCMEADSQFRYIALELCIASVQDYV----------------------------------------------------------------------------------------------------------------------------------------------------------------------------------------------------------------------------------------------------------------------------------------------------------------------------------------------------\n>UniRef90_A0A8J1U927/602-898 [subseq from] non-specific serine/threonine protein kinase n=1 Tax=Owenia fusiformis TaxID=6347 RepID=A0A8J1U927_OWEFU\n-----------------------------------------------------------------------------------------------------------------------------------------------------------------------------------------------------------------------------------------------------------------------------------------------------------------------------------------------------------------------------------------------------------------------------------------------------------------------------------------------------------------------------------------------------------------------------------------------------------------ILQQAMSGLAHLHSLNIVHRDIKPHNVLISKpdnRGNIRAMISDFGLCKKLAAGRMSFSRRSGA--AGTEGWIAPEMLDGNKsTTCSVDIFSAGCVFYYVLSRGKHPFGDSLHRQANILEPGGryNLDKIaaDEHTLSRDLIESMIKHDAESRPSAETVLRHPFFWNRERQLMFFQDVSDRIEKESADNGII--VVLENGGlnidLAVVKGDWREHISQELQTDLRKFRTYKGSSVRDLLRAMRNKKHHYRELPREVQQSLGTIPEQFVQYFTSRFPLLLLHVYLVM-RCCKFERQFQQYYE----\n>UniRef90_A0A2T0FIW5/571-792 [subseq from] non-specific serine/threonine protein kinase n=1 Tax=Wickerhamiella sorbophila TaxID=45607 RepID=A0A2T0FIW5_9ASCO\n------------------------------------------------------------------------------------------------------------------------------------------------------------------------------------------------------------------------------------------------------------------------------------------------------------------------------------------------------------------------------------------------------------------------------------------------------------------LVNQNSDAFRaLGPFLLTQEILGSGSHGTTVYKGIFQNREVAIKRLVRNCYDVASQEVEILQESDDHPNVIRYFCNHETEDCLFLALELCQASLEEVIRGESSR-E-TVTSSILLDLQAR---------------LRP----LDTLRQITEGLHHLHSLKIVHRDIKPQNILVayskpmhVKDKKKSSKvvygpprllISDFGLCKKLEGEQSSFQ-ATTNANAGTLGWTAPEISMDSRYTLAK------------------------------------------------------------------------------------------------------------------------------------------------------------------------------------------------------------------\n>UniRef90_A0A2T0FIW5/795-1022 [subseq from] non-specific serine/threonine protein kinase n=1 Tax=Wickerhamiella sorbophila TaxID=45607 RepID=A0A2T0FIW5_9ASCO\n-------------------------------------------------------------------------------------------------------------------------------------------------------------------------------------------------------------------------------------------------------------------------------------------------------------------------------------------------------------------------------------------------------------------------------------------------------------------------------------------------------------------------------------------------------------------------------------------------------------------------------------------------------------------------------DSSSSGVLLPDVLRNQsrRLTRAVDIFSLGCVFYYTLSPRQHPFGDGVSRQINIENQNFNLDELDRFPfaiEARDLISQMISFNPRRRPDTAEILKHPLFWSDNEKLDFLVKVSDRLENESREEFSPLLESLERRAPRVLGGDWPARFPQAFLDNLGKYRKYHGDRIFDLLRALRNKFHHYNDFTPEMKKLVGAVPSGYLNFFTSRFPYLLMEVYGFVKEELATEDAF---------\n>UniRef90_UPI0018849D05/572-661 [subseq from] LOW QUALITY PROTEIN: serine/threonine-protein kinase/endoribonuclease IRE1-like n=1 Tax=Pollicipes pollicipes TaxID=41117 RepID=UPI0018849D05\n--------------------------------------------------------------------------------------------------------------------------------------------------------------------------------------------------------------------------------------------------------------------------------------------------------------------------------------------------------------------------------------------------------------------------------------------------------------------------VRVGKIaFDSDACIGKGCEGTFVFKGWFDGRDVAVKRLLPDCFTFADREVALLRESDQHPNVIRYFCMEQDRQFRYIALELCLSNVQDYV----------------------------------------------------------------------------------------------------------------------------------------------------------------------------------------------------------------------------------------------------------------------------------------------------------------------------------------------------\n>UniRef90_UPI0018849D05/671-959 [subseq from] LOW QUALITY PROTEIN: serine/threonine-protein kinase/endoribonuclease IRE1-like n=1 Tax=Pollicipes pollicipes TaxID=41117 RepID=UPI0018849D05\n-------------------------------------------------------------------------------------------------------------------------------------------------------------------------------------------------------------------------------------------------------------------------------------------------------------------------------------------------------------------------------------------------------------------------------------------------------------------------------------------------------------------------------------------------------------------------------------------------------------APLAILKQATAGLGHLHQLNIVHRDIKPHNVLLAARSggQAVAMISDFGLCKKLSRGRVSFSRRS-GV-AGTEGWIAPEMADGEgRATCSVDVFSLGCVFYYVMSGGHHPFGESFRRQYNILSGEYSLSLLKDVT-GVCLIRRMLSTPAEQRPLVPAVLAHPFFWPPQKVLHFFQDVSDRIEKEA--PDSELVRRLERRGXELSGGDWRERIDPFVLSDLGKFRSYRGSSVRDLLRALRNKRNHYRELSEEARLALGAIPDGFVRYWTGRFPRLLRNVWSAA-QAVRSEPMFSKY------\n>UniRef90_A0A099NX22/683-831 [subseq from] Non-specific serine/threonine protein kinase n=3 Tax=Pichia kudriavzevii TaxID=4909 RepID=A0A099NX22_PICKU\n--------------------------------------------------------------------------------------------------------------------------------------------------------------------------------------------------------------------------------------------------------------------------------------------------------------------------------------------------------------------------------------------------------------TELAEITKKKRKRGTRGGRRNRRKDD-EVIVSQIITSSIQEGEEDEA-QQDGKACVQTRNTRISnNLVVTDEVLGFGSHGTIVFKGIFENRPVAVKRMLIDFYDVASHEINLLQESDDHSNVVRYFCSQEYNKFLYIALELCSASLEDVVE---------------------------------------------------------------------------------------------------------------------------------------------------------------------------------------------------------------------------------------------------------------------------------------------------------------------------------------------------\n>UniRef90_A0A099NX22/844-1159 [subseq from] Non-specific serine/threonine protein kinase n=3 Tax=Pichia kudriavzevii TaxID=4909 RepID=A0A099NX22_PICKU\n----------------------------------------------------------------------------------------------------------------------------------------------------------------------------------------------------------------------------------------------------------------------------------------------------------------------------------------------------------------------------------------------------------------------------------------------------------------------------------------------------------------------------------------------------------------------------------------------------------------NILYQIANGVYHLHSLKIVHRDIKPQNILVAtskkaiKgpeNKDIT-KteyrflISDFGLCKKLENDQSSF-KGTTANAAGTSGWRAPELLldsspayRDQslkhkiRLTRSVDIFSTGCVFFYVLTSGYHPFGDRYIREGNIIKNEYDLSKLDNIRDsyvAKDLISRMIQKNPRARPNIVYVLKHPYFWSIDKKLDFLLKVSDRFEVERREPPSELLLKLESIAPKVLGpGGWFNKFDSEFIDNLGKYRKYDGHKLMDLLRAIRNKYHHYQDLPESLAAQMGPLPDGFYWYFAAKFPQMLMTVYSLMNEILRDDELL---------\n>UniRef90_A0A2S4PZV8/727-817 [subseq from] non-specific serine/threonine protein kinase n=1 Tax=Erysiphe pulchra TaxID=225359 RepID=A0A2S4PZV8_9PEZI\n--------------------------------------------------------------------------------------------------------------------------------------------------------------------------------------------------------------------------------------------------------------------------------------------------------------------------------------------------------------------------------------------------------------------------------------------------------------------------FQTGLLEVDtDKLLGTGSNGTMVFQGKFDGREVAVKRMLIQFFDIASQETKLLRESDDHPNVIRYFAQQQTAGFLYIALELCPASLADIIE---------------------------------------------------------------------------------------------------------------------------------------------------------------------------------------------------------------------------------------------------------------------------------------------------------------------------------------------------\n>UniRef90_A0A2S4PZV8/836-913 [subseq from] non-specific serine/threonine protein kinase n=1 Tax=Erysiphe pulchra TaxID=225359 RepID=A0A2S4PZV8_9PEZI\n-----------------------------------------------------------------------------------------------------------------------------------------------------------------------------------------------------------------------------------------------------------------------------------------------------------------------------------------------------------------------------------------------------------------------------------------------------------------------------------------------------------------------------------------------------------------------------------------------------------------ILYQVTSGLRHLHNLRIVHRDLKPQNILVsVGNDNkPRLVVSDFGLCKKLEGEQSSF-RATTAHAAGTSGWRAPELLLG-------------------------------------------------------------------------------------------------------------------------------------------------------------------------------------------------------------------------\n>UniRef90_A0A2S4PZV8/936-1152 [subseq from] non-specific serine/threonine protein kinase n=1 Tax=Erysiphe pulchra TaxID=225359 RepID=A0A2S4PZV8_9PEZI\n-------------------------------------------------------------------------------------------------------------------------------------------------------------------------------------------------------------------------------------------------------------------------------------------------------------------------------------------------------------------------------------------------------------------------------------------------------------------------------------------------------------------------------------------------------------------------------------------------------------------------------------------------------------------------------------VLSPEFLPNRRATRAIDIFSLGLIFFYVLTKGNHPFdcGDRFMREVNIRKGKYDLNPLEVLGdytyEAKELIGSMLDADPKRRPQADQVMAHPFFWSSKKKLNFLCDVSDHFEKEKRDPPTEALQELESYAYEICGKDFLKALGRDFVESLGKQRKYTGTRLLDLLRALRNKKNHFEDLNDKLKKELGPLPDGYLSFWTRRFPQLLIVCWTIVYDLQ---------------\n>UniRef90_A0A1E4TCS0/65-207 [subseq from] non-specific serine/threonine protein kinase n=1 Tax=Tortispora caseinolytica NRRL Y-17796 TaxID=767744 RepID=A0A1E4TCS0_9ASCO\n------------------------------------------------WRLDRTFLVATTDGSLHARDRVSGKLLWTIPGDRPLVSTYTKV--EPSIDPEADPI----WMVEPCKDGRLYAFDYKSGLS-RLPVSVSKLVSGAPFSlvSSNRVYTGSKHSTMYSIDLDSGAIIRTYGSH--LSNAGSEsNVHSNAVMISK------------------------------------------------------------------------------------------------------------------------------------------------------------------------------------------------------------------------------------------------------------------------------------------------------------------------------------------------------------------------------------------------------------------------------------------------------------------------------------------------------------------------------------------------------------------------------------------------------------------------------------------------------------------------------------------------------------------\n>UniRef90_A0A1E4TCS0/534-628 [subseq from] non-specific serine/threonine protein kinase n=1 Tax=Tortispora caseinolytica NRRL Y-17796 TaxID=767744 RepID=A0A1E4TCS0_9ASCO\n-------------------------------------------------------------------------------------------------------------------------------------------------------------------------------------------------------------------------------------------------------------------------------------------------------------------------------------------------------------------------------------------------------------------------------------------------------------------DNS---LLKSGSLKVTDQVLGYGSHGTVVYKGYFESREVAVKRMLVDFYDIASQEVSLLQDSDEHPNVVRYYCRQQSDKFLFIALELCSGSLQEAVET--------------------------------------------------------------------------------------------------------------------------------------------------------------------------------------------------------------------------------------------------------------------------------------------------------------------------------------------------\n>UniRef90_A0A1E4TCS0/644-734 [subseq from] non-specific serine/threonine protein kinase n=1 Tax=Tortispora caseinolytica NRRL Y-17796 TaxID=767744 RepID=A0A1E4TCS0_9ASCO\n-----------------------------------------------------------------------------------------------------------------------------------------------------------------------------------------------------------------------------------------------------------------------------------------------------------------------------------------------------------------------------------------------------------------------------------------------------------------------------------------------------------------------------------------------------------------------------------------------------------------LLYQLASGLDYLHSLNVAHRDLKPQNILVTRsrvkqsmgssyqmdNTDIRLVISDFGLCKRLEDDQTSFGA-TTANAAGTAGWRAPELLTHN------------------------------------------------------------------------------------------------------------------------------------------------------------------------------------------------------------------------\n>UniRef90_A0A1E4TCS0/744-975 [subseq from] non-specific serine/threonine protein kinase n=1 Tax=Tortispora caseinolytica NRRL Y-17796 TaxID=767744 RepID=A0A1E4TCS0_9ASCO\n----------------------------------------------------------------------------------------------------------------------------------------------------------------------------------------------------------------------------------------------------------------------------------------------------------------------------------------------------------------------------------------------------------------------------------------------------------------------------------------------------------------------------------------------------------------------------------------------------------------------------------------------------------------------ELTSDSTDMRKIDENDQTQ--GVTRKATKAIDIFSLGCIFYFVLSRGDHPFGNKYLREGNILANDYNLsaldILVDERYEAHDLIERMISFDPKRRPKSHAVVVHPYFWSNQKKLDFLLEVSDRLEYEIRDPPSPLLVKLESGAQDVIGLDWISKMEKNFVEDLEKYRKYSGSRILDLLRALRNKKHHFQDLPQNVQETLGTPPAGFLRYFTRKFPKLLIYIYYFVVEELADEQ-----------\n>UniRef90_A0A6A4I809/868-1092 [subseq from] Non-specific serine/threonine protein kinase n=1 Tax=Gymnopus androsaceus JB14 TaxID=1447944 RepID=A0A6A4I809_9AGAR\n-------------------------------------------------------------------------------------------------------------------------------------------------------------------------------------------------------------------------------------------------------------------------------------------------------------------------------------------------------------------------------------------------------------------------------------------------------------------------------LVVSEAILGFGSHGTVVFRGSLQGRSVAVKRLLRDFVTLASREVSILQESDDHPNVIRYYYQETHGNFLYIALELCPGSLADVFENSGDL--------SLASVGLDE-HEETRSKEEWREIRESIiGDPKKALKQITSGLRHLHALKLVHRDIKPQNILVAvgpgrnlassSSASLSRgqnKsnrgssyrmlISDFGLCKKLDLDqTSFLPTAQGAMGAGTFGWRAPEILRGEV-----------------------------------------------------------------------------------------------------------------------------------------------------------------------------------------------------------------------\n>UniRef90_A0A6A4I809/1108-1346 [subseq from] Non-specific serine/threonine protein kinase n=1 Tax=Gymnopus androsaceus JB14 TaxID=1447944 RepID=A0A6A4I809_9AGAR\n---------------------------------------------------------------------------------------------------------------------------------------------------------------------------------------------------------------------------------------------------------------------------------------------------------------------------------------------------------------------------------------------------------------------------------------------------------------------------------------------------------------------------------------------------------------------------------------------------------------------------------------------------------------------GTVNGNSSSISSNSSTMSAGK-DRPTRLTKSVDVFALGCLFYYMLTAGSHPFGDRFEREVNIIRGVKDLKGLEERygeegVDAADLIERMLNADSSKRPDTLSCLLHPFFWDSGRRLNFLQEASDRFEIMCRDPKDVHLLELEKDAFSIVGQDWHSRVDKLFIDNLGKFRKYDGKSVQDLLRALRNKKHHYQDLPDNVKRHLGAMPEGYLSYFTRRYPQLFLHVHGVISDSeLRSEPIFR--------\n>UniRef90_O94537/647-737 [subseq from] Sensor for unfolded proteins in the ER ire1 n=1 Tax=Schizosaccharomyces pombe (strain 972 / ATCC 24843) TaxID=284812 RepID=IRE1_SCHPO\n-------------------------------------------------------------------------------------------------------------------------------------------------------------------------------------------------------------------------------------------------------------------------------------------------------------------------------------------------------------------------------------------------------------------------------------------------------------------------SVTVNSLTVYPEVIGYGSHGTIVYRGVYEDREVAVKRVLMEFYDLASREITLLQQSDNHPNIVRYYCKQKSDQFLYIVIELCKCNLSDLIE---------------------------------------------------------------------------------------------------------------------------------------------------------------------------------------------------------------------------------------------------------------------------------------------------------------------------------------------------\n>UniRef90_O94537/751-1069 [subseq from] Sensor for unfolded proteins in the ER ire1 n=1 Tax=Schizosaccharomyces pombe (strain 972 / ATCC 24843) TaxID=284812 RepID=IRE1_SCHPO\n--------------------------------------------------------------------------------------------------------------------------------------------------------------------------------------------------------------------------------------------------------------------------------------------------------------------------------------------------------------------------------------------------------------------------------------------------------------------------------------------------------------------------------------------------------------------------------------------------------------LVSLLYQIAFGVSHLHSLDLVHRDLKPQNILLVVNNSpnlsktrVRALISDFGLSKKLDFNQSSL-RNTTFEAAGSYGWRSPEILsgslsqqSKEiqvktregriRQaSHATDIFALGCIFYYTLTGGMHPFGSHYDCEGNILKGNYCLVHLQSLGEcgvlAADLIEDMIAFEPSKRPTIEVVLNHPLFWDYAKKLDFLIDVSDRFEVEERDPPSPLLQMLENNSKSVIGENWTTCLHSSLVDNLGKYRKYDGSKILDILRVLRNKRHHYQDLPESVRRVLGDLPDGFTSYFVEKFPMLLLHCYHLVKDVLYEESQFKRY------\n>UniRef90_G1N456/489-578 [subseq from] non-specific serine/threonine protein kinase n=1 Tax=Meleagris gallopavo TaxID=9103 RepID=G1N456_MELGA\n----------------------------------------------------------------------------------------------------------------------------------------------------------------------------------------------------------------------------------------------------------------------------------------------------------------------------------------------------------------------------------------------------------------------------------------------------------------------------VGKVSFNPKDVlGHGAGGTFVFRGQFEGRNVAVKRLLPECFHLVDREVRLLQESDEHPHVVRYFCTEKDRQFHYIAIELCSATLQEYVES--------------------------------------------------------------------------------------------------------------------------------------------------------------------------------------------------------------------------------------------------------------------------------------------------------------------------------------------------\n>UniRef90_H8WX23/662-828 [subseq from] non-specific serine/threonine protein kinase n=1 Tax=Candida orthopsilosis (strain 90-125) TaxID=1136231 RepID=H8WX23_CANO9\n-----------------------------------------------------------------------------------------------------------------------------------------------------------------------------------------------------------------------------------------------------------------------------------------------------------------------------------------------------------------------------------------------------------EHIETEPVAKKKRKRGSRGGAKRGgrhINKNKStEDKESSNEDKNSEDDvEeeviatKSLIQTLPLPPKSKKKLQIENNLVISDKILGYGSHGTVVFEGTFENRPVAVKRMLLDFYDIANHEVRLLQESDDHPNVIRYFCSqsSESEKFLYIALELCLCTLEDIIEK--------------------------------------------------------------------------------------------------------------------------------------------------------------------------------------------------------------------------------------------------------------------------------------------------------------------------------------------------\n>UniRef90_H8WX23/971-1191 [subseq from] non-specific serine/threonine protein kinase n=1 Tax=Candida orthopsilosis (strain 90-125) TaxID=1136231 RepID=H8WX23_CANO9\n------------------------------------------------------------------------------------------------------------------------------------------------------------------------------------------------------------------------------------------------------------------------------------------------------------------------------------------------------------------------------------------------------------------------------------------------------------------------------------------------------------------------------------------------------------------------------------------------------------------------------------------------------------------------------------------TAGGKRLTKAIDIFSLGCVFFYILTNGLHPFGDRYMREGNIIKGEYDLSILPTkCPhdkyESIDLISSLIHANPAMRPNTTKILNHPLFWSNTKRLEFLLKVSDRFEIEKRDPPSALLLELEKHAVTVHNLDWHTQLaDDEFLENLGKYRKYQTTKLMDLLRAIRNKYHHYNDMPVSLQDKMAPLPNGFYQYFNDKFPHLLMEIYYCVQENLKHEYVFSEY------\n>UniRef90_A0A182JEQ0/573-983 [subseq from] non-specific serine/threonine protein kinase n=1 Tax=Anopheles atroparvus TaxID=41427 RepID=A0A182JEQ0_9DIPT\n--------------------------------------------------------------------------------------------------------------------------------------------------------------------------------------------------------------------------------------------------------------------------------------------------------------------------------------------------------------------------------------------------------------------------------------------------------------------------MRVGKInFNTQNVLGKGCEGTFVFRGTFEKREVAVKRILPGCFTLADREVALLRESDAHENVVRYFCTEQDRQFRYIAVELCAATVQDYVDAKGT---STVAAA------------TGVTVGLLRRKI----SSLDILRQATSGLMHLHSLSIVHRDIKPQNILLSlpdNRQRVRAMISDFGLCKKLNLGKASFSRRS-GV-TGTDGWIAPEMQRGQRATTSVDIFSLGCVFYYVLSEGFHPFGDNLKRQANILSDECDLGMLRrenPLPDsrtvlAEELIGDMIQADAAKRPSARAVANHPLFWGNERVLAFLQDVSDRVE--KQEITSEPLRSLEKNARFVVREDWSRHLDAEITADLRKFRGYQGYSVRDLLRALRNKKHHYHELTPVMQRALGTIPHEFTHYWLSRFPRLLSHSYHALSDSS-REPIFRRY------\n>UniRef90_A0A8D3DR39/483-592 [subseq from] non-specific serine/threonine protein kinase n=1 Tax=Scophthalmus maximus TaxID=52904 RepID=A0A8D3DR39_SCOMX\n------------------------------------------------------------------------------------------------------------------------------------------------------------------------------------------------------------------------------------------------------------------------------------------------------------------------------------------------------------------------------------------------------------------------------------------------------------STLYKPLQKGNSEEVQVGKIsFTPTDVLGHGTAGTFVFRGTFDGRNVAVKRILPECFEVAEREVQLLRESDTHPNVIRYFCTERDRLFTYIAIELCAATLQQYVEDTSCF----------------------------------------------------------------------------------------------------------------------------------------------------------------------------------------------------------------------------------------------------------------------------------------------------------------------------------------------\n>UniRef90_A0A8D3DR39/599-890 [subseq from] non-specific serine/threonine protein kinase n=1 Tax=Scophthalmus maximus TaxID=52904 RepID=A0A8D3DR39_SCOMX\n----------------------------------------------------------------------------------------------------------------------------------------------------------------------------------------------------------------------------------------------------------------------------------------------------------------------------------------------------------------------------------------------------------------------------------------------------------------------------------------------------------------------------------------------------------------------------------------------------------------TLLEQTMCGLSHLHSLNIVHRDLKPRNILLSGPSALgqvRALISDFGLCKKIPDGRSSFSLRS-GI-PGTEGWIAPEVLwdlPGNKPTAAVDVFSAGCVFYYVVSRGQHPFGDALRRQVNILSGEYSLshFMEDIHGEAQDLVEQMISPVAETRPSTACVLKHPFFWSSEKQLLFFQDVSDRIEKEPA--DSPIVVRLENAGRAVVRTNWRMHISVPLQTDLRRFRTYKGNSVRDLLRAMRNKKHHYHELPPEVQGTLGELPEGFVSYFTSRFPRLLMHTHAAL-SICGHERLFHPY------\n>UniRef90_A0A8H7A444/794-888 [subseq from] Bifunctional endoribonuclease/protein kinase ire1 n=2 Tax=Pleurotus ostreatus TaxID=5322 RepID=A0A8H7A444_PLEOS\n-----------------------------------------------------------------------------------------------------------------------------------------------------------------------------------------------------------------------------------------------------------------------------------------------------------------------------------------------------------------------------------------------------------------------------------------------------------------------KESSSGPSLTVSDTVLGFGSHGTVVFRGSLQGRAVAVKRLLIDFVTLASREVSILQESDDHPNVIRYYYQEASGGFLYIALELCPASLADIIEAP-------------------------------------------------------------------------------------------------------------------------------------------------------------------------------------------------------------------------------------------------------------------------------------------------------------------------------------------------\n>UniRef90_A0A8H7A444/904-994 [subseq from] Bifunctional endoribonuclease/protein kinase ire1 n=2 Tax=Pleurotus ostreatus TaxID=5322 RepID=A0A8H7A444_PLEOS\n----------------------------------------------------------------------------------------------------------------------------------------------------------------------------------------------------------------------------------------------------------------------------------------------------------------------------------------------------------------------------------------------------------------------------------------------------------------------------------------------------------------------------------------------------------------------------------------------------------------RALKQITSGLRHLHALKLVHRDIKPQNILVsaAKGgqaSSVRGgKwrmlISDFGLCKKLDMDQTSfLPTAHGAMAAGTVGWRAPEILRGEV-----------------------------------------------------------------------------------------------------------------------------------------------------------------------------------------------------------------------\n>UniRef90_A0A8H7A444/1003-1246 [subseq from] Bifunctional endoribonuclease/protein kinase ire1 n=2 Tax=Pleurotus ostreatus TaxID=5322 RepID=A0A8H7A444_PLEOS\n-------------------------------------------------------------------------------------------------------------------------------------------------------------------------------------------------------------------------------------------------------------------------------------------------------------------------------------------------------------------------------------------------------------------------------------------------------------------------------------------------------------------------------------------------------------------------------------------------------------------------------------------------------------------DQSMSSRGSVATPTSSySGTTPSSHGKPTRLTKSVDIFALGCLYYYTLTSGGHPYGDRFEREVNIMKNAKCLEGLERFgeegAEAIDLIEKMLDPEAKNRPDTTTCLLHPFFWDPGRRLTFLQDASDRFEIMCRDPKEPALLTLETNASSVVGLDWLSRLDKLFIENLGKFRKYDGKSVQDLLRALRNKKNHYQDLPDNVKRHLGPMPEGFLSYFTRRYPRLFLHVHSVVGETgLNNESMFRSY------\n>UniRef90_A0A7R8Z160/517-608 [subseq from] non-specific serine/threonine protein kinase n=1 Tax=Hermetia illucens TaxID=343691 RepID=A0A7R8Z160_HERIL\n---------------------------------------------------------------------------------------------------------------------------------------------------------------------------------------------------------------------------------------------------------------------------------------------------------------------------------------------------------------------------------------------------------------------------------------------------------------------------QVGKIsFNCNELLGKGCEGTFVFKGTFEKRKVAVKRLLPECFTFADREVTLLRESDAHENVVRYFCTEQDRQFRYIAVELCAATLQDY--TEGA-----------------------------------------------------------------------------------------------------------------------------------------------------------------------------------------------------------------------------------------------------------------------------------------------------------------------------------------------\n>UniRef90_A0A7R8Z160/621-913 [subseq from] non-specific serine/threonine protein kinase n=1 Tax=Hermetia illucens TaxID=343691 RepID=A0A7R8Z160_HERIL\n----------------------------------------------------------------------------------------------------------------------------------------------------------------------------------------------------------------------------------------------------------------------------------------------------------------------------------------------------------------------------------------------------------------------------------------------------------------------------------------------------------------------------------------------------------------------------------------------------------------EVLKQATSGLNHLHSLNIVHRDIKPQNVLLSlpdVNNSVRAMISDFGLCKKLNYGKTSFSRRS-GI-TGTEGWIAPEMVKGQRTTTSVDIFSLGCVFYYVLTDGRHPFGDNLKRQANILSGEYDLdYLMaDDVQsEnvlAQELIADMINHDSLKRPPTRAILQHPFFWNQKKILAFLQDVSDRVEKL--TFSTDPLKTLEKNGREIVRRSWHLHLDTEITADLRKYRGYMEESVRDLLRAVRNKRHHYHELTEDVQKILGAIPHEFTNYWIQRFPHLLSHTYHSL-SICSHENPFRSY------\n>UniRef90_A0A367J3U0/333-483 [subseq from] Bifunctional endoribonuclease/protein kinase ire1 (Fragment) n=1 Tax=Rhizopus azygosporus TaxID=86630 RepID=A0A367J3U0_RHIAZ\n---------------------------------------------------------------------------------------------------------------------------------------------------------------------------------------------------------------------------------------------------------------------------------------------------------------------------------------------------------------------------------------------------------------EIKISNEQEEKSKPSQ--EKTEKDEQKEMKEEETKASQAETKLTvVKTVSDGLDLENFKQSKSTVLEISETVLGYGSHGTVVYKGRFDGRDVAVKRLLVDFYDVALKEVQLLQESDDHPNVVRYFYKEQSDRFLYIALELCYGSLNDYMERTL------------------------------------------------------------------------------------------------------------------------------------------------------------------------------------------------------------------------------------------------------------------------------------------------------------------------------------------------\n>UniRef90_A0A367J3U0/500-589 [subseq from] Bifunctional endoribonuclease/protein kinase ire1 (Fragment) n=1 Tax=Rhizopus azygosporus TaxID=86630 RepID=A0A367J3U0_RHIAZ\n------------------------------------------------------------------------------------------------------------------------------------------------------------------------------------------------------------------------------------------------------------------------------------------------------------------------------------------------------------------------------------------------------------------------------------------------------------------------------------------------------------------------------------------------------------------------------------------------------------------LFQITSGLQHLHSLKIVHRDIKPHNILLaptkqrVKHAApMRILISDFGLCKKLDGEQSSFNYTA-ASPAGTSGWRAPELLAGALATEISD-----------------------------------------------------------------------------------------------------------------------------------------------------------------------------------------------------------------\n>UniRef90_A0A367J3U0/607-812 [subseq from] Bifunctional endoribonuclease/protein kinase ire1 (Fragment) n=1 Tax=Rhizopus azygosporus TaxID=86630 RepID=A0A367J3U0_RHIAZ\n--------------------------------------------------------------------------------------------------------------------------------------------------------------------------------------------------------------------------------------------------------------------------------------------------------------------------------------------------------------------------------------------------------------------------------------------------------------------------------------------------------------------------------------------------------------------------------------------------------------------------------------------------------------------------------------------RRVKATRAIDIFSAGCVFYYVLSRGDHPFGNRFGRENNILNNVYDLSKLDSMGedgvEAKDLVERMISTDPKARPTADAILSHPFFWTTSKRLSFLQDASDRFEVEERDPPSPLLLELESGADKVIGGDWYRRIDRVVANDLGKFRKYDGKRVRDLLRALRNKKHHWQDLPDQVKKVYGEPPNQFLYYFTARFPHLLLHTYYVVAN-----------------\n>UniRef90_A0A077QWK1/989-1083 [subseq from] non-specific serine/threonine protein kinase n=1 Tax=Melanopsichium pennsylvanicum 4 TaxID=1398559 RepID=A0A077QWK1_9BASI\n---------------------------------------------------------------------------------------------------------------------------------------------------------------------------------------------------------------------------------------------------------------------------------------------------------------------------------------------------------------------------------------------------------------------------------------------------------------------SPSNGVSTASLTISDEVLGYGSSGTVVFRGTFQGRAVAVKRLLRDFVHVASKEVSLLESADNHPNVIRYFYKELTPSFLFIALELCPASLAEVVE---------------------------------------------------------------------------------------------------------------------------------------------------------------------------------------------------------------------------------------------------------------------------------------------------------------------------------------------------\n>UniRef90_A0A077QWK1/1200-1414 [subseq from] non-specific serine/threonine protein kinase n=1 Tax=Melanopsichium pennsylvanicum 4 TaxID=1398559 RepID=A0A077QWK1_9BASI\n------------------------------------------------------------------------------------------------------------------------------------------------------------------------------------------------------------------------------------------------------------------------------------------------------------------------------------------------------------------------------------------------------------------------------------------------------------------------------------------------------------------------------------------------------------------------------------------------------------------------------------------------------------------------------------GGGGSSREEKQRLTRAVDIFALGCLAYYVLSNGDHPFGSRFEREMNIIRKRVDLSRLDGLGEEGHeaqdLVPKMVSHDPRSRPSAAQVLTHPYFWDPNKRLNFLQDASDRFEIMDKDAPTPALVLLESRAKNVLGSDWHRRCDRMFLENLGKFRKYDPGSVQDLLRAMRNKKHHYQDLPPGLKRLLGPLPEGYLNYFTRRFPELFLHVYNTVVDQ----------------\n>UniRef90_A0A1G4KQ60/643-902 [subseq from] non-specific serine/threonine protein kinase n=2 Tax=Komagataella phaffii TaxID=460519 RepID=A0A1G4KQ60_KOMPC\n---------------------------------------------------------------------------------------------------------------------------------------------------------------------------------------------------------------------------------------------------------------------------------------------------------------------------------------------------------------------------------------------------------ITPEEDEHGSKTLKRRKRGTRGGR--KNKKSNGQIiltiDQTSQDSSSYDGQERTLNELTTDNCL----NKSNNLVISNQILGYGSHGTVVFKGMFENRPVAVKRMLIDFYDVASHEVSLLQESDDHSNVVRYYCSQQSDRFLYIALELCSCTLENII-------EKPK--------EYNPFVETI----------DPVQV----LYQIANGLHHLHSLKIVHRDIKPQNILVVppkkgrtrtsgKqneaNSPPRLLISDFGLCKKLEADQSSF-RATTANAAGTSGWRAPELLVD-------------------------------------------------------------------------------------------------------------------------------------------------------------------------------------------------------------------------\n>UniRef90_A0A1G4KQ60/934-1156 [subseq from] non-specific serine/threonine protein kinase n=2 Tax=Komagataella phaffii TaxID=460519 RepID=A0A1G4KQ60_KOMPC\n-----------------------------------------------------------------------------------------------------------------------------------------------------------------------------------------------------------------------------------------------------------------------------------------------------------------------------------------------------------------------------------------------------------------------------------------------------------------------------------------------------------------------------------------------------------------------------------------------------------------------------------------------------------------------------------------DSLSHRRLTRSIDIFSAGCVFYYVLTGGSHPFGDRYLREGNIIRGEYSLSLLDRIPNSIEskdLISKMIARDSKKRPDTFQILNHPYFWPISKKLDFLLKVSDRFEIERRDPPSELLLKLEDVAPEVVGAeGWYGMLPANFTDNLGKYRKYNTFKLMDLLRAIRNKYHHYNDLPDDLYKEMSPIPNGFYQYFSSKFPNLLMVIYFVVQRSLKQEHIFFPFYNT---\n>UniRef90_G3BE30/593-710 [subseq from] non-specific serine/threonine protein kinase n=1 Tax=Candida tenuis (strain ATCC 10573 / BCRC 21748 / CBS 615 / JCM 9827 / NBRC 10315 / NRRL Y-1498 / VKM Y-70) TaxID=590646 RepID=G3BE30_CANTC\n--------------------------------------------------------------------------------------------------------------------------------------------------------------------------------------------------------------------------------------------------------------------------------------------------------------------------------------------------------------------------------------------------------------------------------------------KRGNKSKKPEDNDELDELVFSE-----TEELQIeNDLIISDKILGYGSHGTVVFQGTFENRPVAVKRMLLDFYDVANHEVSLLQQSDDHPNVIRYFCSQSsvSEKFLYIALELCRGSLDDLIE---------------------------------------------------------------------------------------------------------------------------------------------------------------------------------------------------------------------------------------------------------------------------------------------------------------------------------------------------\n>UniRef90_G3BE30/731-821 [subseq from] non-specific serine/threonine protein kinase n=1 Tax=Candida tenuis (strain ATCC 10573 / BCRC 21748 / CBS 615 / JCM 9827 / NBRC 10315 / NRRL Y-1498 / VKM Y-70) TaxID=590646 RepID=G3BE30_CANTC\n-----------------------------------------------------------------------------------------------------------------------------------------------------------------------------------------------------------------------------------------------------------------------------------------------------------------------------------------------------------------------------------------------------------------------------------------------------------------------------------------------------------------------------------------------------------------------------------------------------------------LLYQLTNGLNYLHNLKIVHRDLKPQNILIgeVKNknngkeqdnsdSNFRLLISDFGLCKRLDNDQSSFRATTQNAASGTSGWRAPELLLNH------------------------------------------------------------------------------------------------------------------------------------------------------------------------------------------------------------------------\n>UniRef90_G3BE30/834-1065 [subseq from] non-specific serine/threonine protein kinase n=1 Tax=Candida tenuis (strain ATCC 10573 / BCRC 21748 / CBS 615 / JCM 9827 / NBRC 10315 / NRRL Y-1498 / VKM Y-70) TaxID=590646 RepID=G3BE30_CANTC\n----------------------------------------------------------------------------------------------------------------------------------------------------------------------------------------------------------------------------------------------------------------------------------------------------------------------------------------------------------------------------------------------------------------------------------------------------------------------------------------------------------------------------------------------------------------------------------------------------------------------------------------------------------------------------IGSNSPSNNNNSNSTGGIKRLTKAIDIFSLGCIFFYIMTKGNHPFGDRYMRDGNIVKGIYSLSLLDDCKdryESKHLIASMIDQNPDKRPNTRDIMKHPFFWSKGKKLEFLLKVSDRFEIEKRDPPSPLLLELEKASRRITGGNWHVKFNDEFMSNLGKYRKYQPEKLMDLLRALRNKYHHFNDMPLTLQKKMSPLPNGFYDYFNSRFPNLVMEVYFVVERNLKKEHIFEEY------\n>UniRef90_UPI000A1C368F/561-684 [subseq from] serine/threonine-protein kinase/endoribonuclease IRE1-like n=2 Tax=Oxudercinae TaxID=497678 RepID=UPI000A1C368F\n--------------------------------------------------------------------------------------------------------------------------------------------------------------------------------------------------------------------------------------------------------------------------------------------------------------------------------------------------------------------------------------------------------------------------------------------ANNHSNHSHHSNHSNHLNS--NNNGGENEEVHVGKIsFRSSDVLGHGTAGTFVFRGRFDGRHVAVKRILPECLEVAEREVQLLRESDTHPNVIRYFCTERDRLFTYIAIELCAATLQQYVENPSAF----------------------------------------------------------------------------------------------------------------------------------------------------------------------------------------------------------------------------------------------------------------------------------------------------------------------------------------------\n>UniRef90_UPI000A1C368F/691-984 [subseq from] serine/threonine-protein kinase/endoribonuclease IRE1-like n=2 Tax=Oxudercinae TaxID=497678 RepID=UPI000A1C368F\n----------------------------------------------------------------------------------------------------------------------------------------------------------------------------------------------------------------------------------------------------------------------------------------------------------------------------------------------------------------------------------------------------------------------------------------------------------------------------------------------------------------------------------------------------------------------------------------------------------------CLLEQTMCGLSHLHSLNIVHRDLKPRNILLSGPSAVgrvRALISDFGLCKKIQDGRCSFSLR-SGI-PGTEGWIAPEVLREtpgNKPTAAVDVFSAGCVFYYLVSGGQHPFGDALRRQVNILSGEYALVhFKEEMNQDViarDLIEQMISPDPEARPSTACVLKHPFFWTPEKQLLFFQDVSDRIEKEPS--DSPIVVRLETASRSVVRTNWRMHISVPLQTDLRRFRTYKGNSVRDLLRAMRNKKHHYHELPQEVQETLGELPEGFVSYFTSRFPRLLMHTHTALA-VCAHERLFQPY------\n>UniRef90_C5DHF0/614-868 [subseq from] non-specific serine/threonine protein kinase n=2 Tax=Lachancea TaxID=300275 RepID=C5DHF0_LACTC\n----------------------------------------------------------------------------------------------------------------------------------------------------------------------------------------------------------------------------------------------------------------------------------------------------------------------------------------------------------------------------------------------------------EPHEKHVQILNPtsdNEQNSKEEGSSERR-KRKRGS-RGKKKNKkVHEFS----QTDATGSSEADVEA-DLKHLTVSKKVLGYGSSGTVVFQGTFQHRPVAVKRMLIDFYDIATQEIKLLTESDHHPNVVRYYCSEITGRFLYIALELCTSTLEDVVEGK-------KESSKI--------------IEA-RE--HLDPI--NVLFQIAQGVAHLHSMKIVHRDLKPQNILVAPtrkymqhlDSSLApmrVLISDFGLCKRLEPDQSSFH-TKQGNASGTSGWRAPELL---------------------------------------------------------------------------------------------------------------------------------------------------------------------------------------------------------------------------\n>UniRef90_C5DHF0/876-1106 [subseq from] non-specific serine/threonine protein kinase n=2 Tax=Lachancea TaxID=300275 RepID=C5DHF0_LACTC\n------------------------------------------------------------------------------------------------------------------------------------------------------------------------------------------------------------------------------------------------------------------------------------------------------------------------------------------------------------------------------------------------------------------------------------------------------------------------------------------------------------------------------------------------------------------------------------------------------------------------------------------------------------------------TENDGSYGSAESSIsYVYDPFYHKRLTRAIDIFSMGCVFYYVLSKGSHPFGDKYSRDSNILKESWCLDDINkslkdrcSVIEAKDLIRQMISNNPSQRPAASQVIKHPLFWPISKKLEFLLKVSDRFEVERRVPPSPLLLKLEEASpRVIPNRDWTVKFDGVFMENLGKYRKYSGEKLMDLLRAFRNKYHHFMDLPPELAEVMGPIPDGFFLYFARRFPNLLLEIYFVVQR-----------------\n>UniRef90_A0A409VFW8/1803-1946 [subseq from] non-specific serine/threonine protein kinase n=1 Tax=Panaeolus cyanescens TaxID=181874 RepID=A0A409VFW8_9AGAR\n----------------------------------------------------------------------------------------------------------------------------------------------------------------------------------------------------------------------------------------------------------------------------------------------------------------------------------------------------------------------------------------------------------------------KRGRRKKGGAAgLAASNSGNGDAEENGAEAP-KEDEKKNSSTGIILSSSSPKPpvVQTPSLVVSDNILGFGSHGTVVFQGSLQGRAVAVKRLLQDFVTLAAREVSILQESDDHPNVIRYYYQEAHANFLYIALELCPASLADIVE---------------------------------------------------------------------------------------------------------------------------------------------------------------------------------------------------------------------------------------------------------------------------------------------------------------------------------------------------\n>UniRef90_A0A409VFW8/1964-2055 [subseq from] non-specific serine/threonine protein kinase n=1 Tax=Panaeolus cyanescens TaxID=181874 RepID=A0A409VFW8_9AGAR\n----------------------------------------------------------------------------------------------------------------------------------------------------------------------------------------------------------------------------------------------------------------------------------------------------------------------------------------------------------------------------------------------------------------------------------------------------------------------------------------------------------------------------------------------------------------------------------------------------------------KALRQITSGLRHLHALKLVHRDIKPQNILISaaKGAAGSAgsfgKgyrmlISDFGLCKKLDVDQTSfLPTAHGSMAAGTVGWRAPEILRGEV-----------------------------------------------------------------------------------------------------------------------------------------------------------------------------------------------------------------------\n>UniRef90_A0A409VFW8/2063-2304 [subseq from] non-specific serine/threonine protein kinase n=1 Tax=Panaeolus cyanescens TaxID=181874 RepID=A0A409VFW8_9AGAR\n------------------------------------------------------------------------------------------------------------------------------------------------------------------------------------------------------------------------------------------------------------------------------------------------------------------------------------------------------------------------------------------------------------------------------------------------------------------------------------------------------------------------------------------------------------------------------------------------------------------------------------------------------------------GDDSLSSRGSVATIHGSMSGTPAANGKPTRLTKSVDIFALGCLFYYTLTSGSHPFGDRFEREINIMKNAKFLEGLDKFgeegTEAKDLIVKMLDPEASERPDTTTCLLHPFFWDPARRLNFLQDASDRFEIMCRDPKDPHLLTLEKNAAVVVGNDWYARLDKIFVENLGKFRKYDGKSVQDLLRALRNKKHHYQDLPDNVKRHVGPMPDGFLGYFTRRYPQLFLHVHGVIRETGLNAESMFR-------\n>UniRef90_A0A7D9CUS9/745-830 [subseq from] non-specific serine/threonine protein kinase n=4 Tax=Dekkera bruxellensis TaxID=5007 RepID=A0A7D9CUS9_DEKBR\n------------------------------------------------------------------------------------------------------------------------------------------------------------------------------------------------------------------------------------------------------------------------------------------------------------------------------------------------------------------------------------------------------------------------------------------------------------------------------SLTVTNEVLGYGSHGTVVFKGSFEDRPVAVKRMLIDFYKIASHEIKLLQESDDHSNVIRYYCSQQSDRFLYIALELCTASLEDVIE---------------------------------------------------------------------------------------------------------------------------------------------------------------------------------------------------------------------------------------------------------------------------------------------------------------------------------------------------\n>UniRef90_A0A7D9CUS9/847-1158 [subseq from] non-specific serine/threonine protein kinase n=4 Tax=Dekkera bruxellensis TaxID=5007 RepID=A0A7D9CUS9_DEKBR\n----------------------------------------------------------------------------------------------------------------------------------------------------------------------------------------------------------------------------------------------------------------------------------------------------------------------------------------------------------------------------------------------------------------------------------------------------------------------------------------------------------------------------------------------------------------------------------------------------------------RVLWQIANGLNHLHSLKIVHRDIKPQNILVTepqltsKDVQHCnARflISDFGLCKKLEGDQSSF-RATTAQGSGTFGWRAPELLledldkgslgkkllsHDHRLTRAVDIFSTGCVFYHYLTKGGHPFGDKFTREGNIIRGAFDLSLLDDTVfeyEAKDLISQMIDRDPTKRPDTAEIMQHPFFWTVDKKLNFLLKVSDRFEVERRDPPSDLLKKLESVSTEVIGEKgWFRMFDDEFMNNLGKYRKYSSDRLLDLLRAMRNKHHHFRDMPESLALKMGPLPDGFYFYFAKKFPRLLMMTYHVIKTNLSDDEM----------\n>UniRef90_A0A1L0B2P1/716-977 [subseq from] Non-specific serine/threonine protein kinase n=1 Tax=Hanseniaspora guilliermondii TaxID=56406 RepID=A0A1L0B2P1_9ASCO\n------------------------------------------------------------------------------------------------------------------------------------------------------------------------------------------------------------------------------------------------------------------------------------------------------------------------------------------------------------------------------------------------------LEVKKPQFIDATgTSQKKKrKRGKRSGTKSKVKKETVSQieIFTSIKDHSYDEDHSDNVNSSEKTITSSMEStdKKLVNITLSNKILGYGSAGTVVYQGSFQNRSVAVKRLLLEFYDIASQEIKLLTMSDDHPNVVRYYCSEVTDKFLYIALELCSTSLDCVIER----------AKSFNSRKMAEIYENFDSID--------------CLRQITSGVDYLHSLKIVHRDLKPQNILVSltSKSKVRVIISDFGVCKKLETEESSYKTNNKGGPVGTQGWRAPELL---------------------------------------------------------------------------------------------------------------------------------------------------------------------------------------------------------------------------\n>UniRef90_A0A1L0B2P1/1017-1229 [subseq from] Non-specific serine/threonine protein kinase n=1 Tax=Hanseniaspora guilliermondii TaxID=56406 RepID=A0A1L0B2P1_9ASCO\n---------------------------------------------------------------------------------------------------------------------------------------------------------------------------------------------------------------------------------------------------------------------------------------------------------------------------------------------------------------------------------------------------------------------------------------------------------------------------------------------------------------------------------------------------------------------------------------------------------------------------------------------------------------------------------------------KNRLTRAMDIFSLGCIFYYVLSNGKHPFGKSYIRENNIIKDQYDLSDIKMDPtmkhyeiEAHFLIVDMINSNPSLRPTASKILKYPLFWDILRNLEFLLKVSDRMEVERRDPPSPLLLKFNAISpNIISNGDWMRNFDTIYIENLGKYRKYQKDKIIDLLRTFRNKYHHFMDLQDDLKLLFSPFPDGFFTYYIRRFPSLIIDIYNFVDENLKD-------------\n>UniRef90_A0A7M7P8L6/488-596 [subseq from] non-specific serine/threonine protein kinase n=2 Tax=Strongylocentrotus purpuratus TaxID=7668 RepID=A0A7M7P8L6_STRPU\n---------------------------------------------------------------------------------------------------------------------------------------------------------------------------------------------------------------------------------------------------------------------------------------------------------------------------------------------------------------------------------------------------------------------------------------------------------KRDVSATPRGDDYVPEGFvKVGKILFNPKQVlGQGCEGTFVFKGRFDNRDIAVKRILPECFSFADREVDLLRESDEHPNVIRYFCTESDLQFRFIALELCTATLQEFVH---------------------------------------------------------------------------------------------------------------------------------------------------------------------------------------------------------------------------------------------------------------------------------------------------------------------------------------------------\n>UniRef90_A0A7M7P8L6/612-896 [subseq from] non-specific serine/threonine protein kinase n=2 Tax=Strongylocentrotus purpuratus TaxID=7668 RepID=A0A7M7P8L6_STRPU\n--------------------------------------------------------------------------------------------------------------------------------------------------------------------------------------------------------------------------------------------------------------------------------------------------------------------------------------------------------------------------------------------------------------------------------------------------------------------------------------------------------------------------------------------------------------------------------------------------------------------QSSSGLAHLHSLNIVHRDIKPHNVLISQpnqHGKVKAMISDFGLCKKLSAGRMSFSRRS-GV-AGTDGWIAPEMLTGqDRTTTAIDIFSLGCVFYYVLSNGKHPFGDSLHRQANIISGEYSLDLLPPDDEIAHqLITQMVDPYFDTRPEANAILRHPFFWYPEKQLAFFQDVSDRIEKEPLD--CPLLVALETGAQNVVRGDWRNNITEELQTDLRKFRAYRGHSVRDLLRAMRNKKHHFRELPEDVKASLGKVPDQFVKYFTSRFPLLLLHVYGAL-SLCREEPVLSKY------\n>UniRef90_A0A6J2TE28/550-642 [subseq from] non-specific serine/threonine protein kinase n=3 Tax=Drosophila lebanonensis TaxID=7225 RepID=A0A6J2TE28_DROLE\n--------------------------------------------------------------------------------------------------------------------------------------------------------------------------------------------------------------------------------------------------------------------------------------------------------------------------------------------------------------------------------------------------------------------------------------------------------------------------VRVGKIcFNPNEVLGKGCEGTFVFKGTFEERFVAVKRLLPECFTFADREVSLLRESDAHENVVRYFCTEQDRQFRYIAVELCAATLQDYTESE-------------------------------------------------------------------------------------------------------------------------------------------------------------------------------------------------------------------------------------------------------------------------------------------------------------------------------------------------\n>UniRef90_A0A6J2TE28/657-949 [subseq from] non-specific serine/threonine protein kinase n=3 Tax=Drosophila lebanonensis TaxID=7225 RepID=A0A6J2TE28_DROLE\n------------------------------------------------------------------------------------------------------------------------------------------------------------------------------------------------------------------------------------------------------------------------------------------------------------------------------------------------------------------------------------------------------------------------------------------------------------------------------------------------------------------------------------------------------------------------------------------------------------------LVQAAAGVSHLHSLDIVHRDIKPQNVLLSLpdaRGRVRVMISDFGLCKKLNFGRTSFSRRS-GV-TGTDGWIAPEMMRAQRTTTAVDIFSLGCVYYYVLSGGHHAFGDTLKRQANILSHEYNLAKLKAEDDsecsrtvlAEQLIADMIHKDPQSRPPARCIGNHPLFWDEPKILAFLQDVSDRVEK--LQFHAEPLKSLEKNGRIVVLDDWNLHLDPMITDDLRKYRGYMGASVRDLLRALRNKKHHYHELTSEAQELLGCIPHEFTNYWVDKFPQLISHTYH-AFSICSNEPIFRPY------\n>UniRef90_A0A158QWH9/14-106 [subseq from] Endoribonuclease n=1 Tax=Nippostrongylus brasiliensis TaxID=27835 RepID=A0A158QWH9_NIPBR\n---------------------------------------------------------------------------------------------------------------------------------------------------------------------------------------------------------------------------------------------------------------------------------------------------------------------------------------------------------------------------------------------------------------------------------------------------------------------------KIGKLQYNPHEvLGRGCEGTVVFRGKFDGRDVAVKRVVSEFVRLVDREADLLRESDTHPNVIRYFCMESDSQFRYLALELCIASLNDYVQETT------------------------------------------------------------------------------------------------------------------------------------------------------------------------------------------------------------------------------------------------------------------------------------------------------------------------------------------------\n>UniRef90_A0A158QWH9/113-378 [subseq from] Endoribonuclease n=1 Tax=Nippostrongylus brasiliensis TaxID=27835 RepID=A0A158QWH9_NIPBR\n----------------------------------------------------------------------------------------------------------------------------------------------------------------------------------------------------------------------------------------------------------------------------------------------------------------------------------------------------------------------------------------------------------------------------------------------------------------------------------------------------------------------------------------------------------------------------------------------------------------ELLHQATEGLAHLHVMQIVHRDMKPQNVLLSMNGTrgVRAVISDFGLCKRVQPGRQSLSRRS-GL-AGTDGWIAPEALVSESTSFPVDVFSLGCIFYYVLSDGEHPFGDSLHRQTNIINGKYNLRAIkEDVTVSSSLIESMIQSLPSARPSVSAVLMHPFFWEADRRLQFFGDVSDRIE---KEDGSVIVSRLESNARAVVAGNWRNNICDALAADLRKFRTYKGHSVRDLLRAMRNKKHHYRELPEDVRTSLGRIPDEFLRYFTSRFPLV---------------------------\n>UniRef90_A0A7I4Y3A0/589-875 [subseq from] non-specific serine/threonine protein kinase n=1 Tax=Haemonchus contortus TaxID=6289 RepID=A0A7I4Y3A0_HAECO\n----------------------------------------------------------------------------------------------------------------------------------------------------------------------------------------------------------------------------------------------------------------------------------------------------------------------------------------------------------------------------------------------------------------------------------------------------------------------------------------------------------------------------------------------------------------------------------------------------------------ELLHQATEGLAHLHIMQIVHRDMKPQNVLLSTAGarGVRAVISDFGLCKRVQPGRHSLSKRS-GL-AGTDGWIAPEALTSQSTSFPVDVFSLGCIFYYVLSDGNHPFGDSLHRQTNIINGDYVLREIkEDVNVSVSLIESMIQKVPADRPSIQCVLAHPFFWEPERRLQFFGDVSDRIEKE--DDSSTVVRRLERNARTIVEGNWRNNICGPLAADLRKFRTYKGHSVRDLLRAMRNKKHHYRELPEEVRTSLGKIPEEFLYYFTSRFPLLLLHTYI-AMEWCADEAIFKGY------\n>UniRef90_A0A6P8F7J5/351-442 [subseq from] non-specific serine/threonine protein kinase n=7 Tax=Clupeidae TaxID=55118 RepID=A0A6P8F7J5_CLUHA\n------------------------------------------------------------------------------------------------------------------------------------------------------------------------------------------------------------------------------------------------------------------------------------------------------------------------------------------------------------------------------------------------------------------------------------------------------------------------GEVTVGKISFNPSEvLGHGTEGTFVFKGRFDGRKVAVKRILPECVEFAEREVQLLRESDEHPNVIRYFCTERDRQFTYIAIELCAATLQQYV----------------------------------------------------------------------------------------------------------------------------------------------------------------------------------------------------------------------------------------------------------------------------------------------------------------------------------------------------\n>UniRef90_A0A6P8F7J5/455-749 [subseq from] non-specific serine/threonine protein kinase n=7 Tax=Clupeidae TaxID=55118 RepID=A0A6P8F7J5_CLUHA\n---------------------------------------------------------------------------------------------------------------------------------------------------------------------------------------------------------------------------------------------------------------------------------------------------------------------------------------------------------------------------------------------------------------------------------------------------------------------------------------------------------------------------------------------------------------------------------------------------------------IRLLEQTMSGLTHLHSLNIVHRDLKPCNILLSCGGVLgrvRALISDFGLCKKLPPDRHSYSL-SSGL-TGTQGWIAPELLSHThttRPTCAVDIFSAGCVFYYVVSRGMHPFGDALRRQGNILSGVYTLdHFMEDLHEDVigrDLIEKMINSDPEPRPPAYTILKHPFFWSPDKQLQFFQDVSDRIEKEAA--DSEIVVRLETAGRGVVRTNWRMHISSPLQADLRKFRTYKGNSVRDLLRAMRNKKHHYHELPPEVQSALGEVPEGFVSYFTSRFPRLLLHTHTAL-SVCARERLFHPY------\n>UniRef90_K5XTP8/41-126 [subseq from] Protein kinase domain-containing protein n=1 Tax=Agaricus bisporus var. burnettii (strain JB137-S8 / ATCC MYA-4627 / FGSC 10392) TaxID=597362 RepID=K5XTP8_AGABU\n------------------------------------------------------------------------------------------------------------------------------------------------------------------------------------------------------------------------------------------------------------------------------------------------------------------------------------------------------------------------------------------------------------------------------------------------------------------------------SLVVSDNILGYGSHGTVVYKGSLQGRAVAVKRLLADFVTLASREVSILQESDDHPNVIRYYYQEAHAGFLYIALELCPASLADLIE---------------------------------------------------------------------------------------------------------------------------------------------------------------------------------------------------------------------------------------------------------------------------------------------------------------------------------------------------\n>UniRef90_K5XTP8/145-241 [subseq from] Protein kinase domain-containing protein n=1 Tax=Agaricus bisporus var. burnettii (strain JB137-S8 / ATCC MYA-4627 / FGSC 10392) TaxID=597362 RepID=K5XTP8_AGABU\n-----------------------------------------------------------------------------------------------------------------------------------------------------------------------------------------------------------------------------------------------------------------------------------------------------------------------------------------------------------------------------------------------------------------------------------------------------------------------------------------------------------------------------------------------------------------------------------------------------------------ALKQVTNGLRHLHALKLVHRDIKPQNILVStKGGGLSgagsgggaaARgtnyrmlISDFGLCKKLDVDQTSFMpTVHGAMAAGTVGWRAPEILRGEV-----------------------------------------------------------------------------------------------------------------------------------------------------------------------------------------------------------------------\n>UniRef90_K5XTP8/268-506 [subseq from] Protein kinase domain-containing protein n=1 Tax=Agaricus bisporus var. burnettii (strain JB137-S8 / ATCC MYA-4627 / FGSC 10392) TaxID=597362 RepID=K5XTP8_AGABU\n-----------------------------------------------------------------------------------------------------------------------------------------------------------------------------------------------------------------------------------------------------------------------------------------------------------------------------------------------------------------------------------------------------------------------------------------------------------------------------------------------------------------------------------------------------------------------------------------------------------------------------------------------------------------------STHSTSSSNSSSSSSSNPGKGRRTKLTKSVDIFALGCLYYYTLTGGGHPFGDRYEREVNIMKNEKNLEMLERFgeegTEAADLIEKMLDPIPSERPDTTSCLLHPFFWDCSRRLNFLQEASDRFEFMCRDPKDPDLLALEENVQGIIGNDWHSRMDRVFIENLGKYRKYDGRSVQDLLRALRNKKHHYQDLPDNVKRHLGPMPEGFLAYFTRRFPRLFLHVHRVVRETgLANESVFRSY------\n>UniRef90_A0A1G4JM31/669-756 [subseq from] non-specific serine/threonine protein kinase n=1 Tax=Lachancea dasiensis TaxID=1072105 RepID=A0A1G4JM31_9SACH\n-----------------------------------------------------------------------------------------------------------------------------------------------------------------------------------------------------------------------------------------------------------------------------------------------------------------------------------------------------------------------------------------------------------------------------------------------------------------------------KHLTVSNKILGYGSSGTIVFQGTFQHRPVAVKRMLIDFFDIGTQEIKLLTESDHHPNVVRYYCSESSGRFLYIALELCMSTLEDVVEG--------------------------------------------------------------------------------------------------------------------------------------------------------------------------------------------------------------------------------------------------------------------------------------------------------------------------------------------------\n>UniRef90_A0A1G4JM31/773-1099 [subseq from] non-specific serine/threonine protein kinase n=1 Tax=Lachancea dasiensis TaxID=1072105 RepID=A0A1G4JM31_9SACH\n---------------------------------------------------------------------------------------------------------------------------------------------------------------------------------------------------------------------------------------------------------------------------------------------------------------------------------------------------------------------------------------------------------------------------------------------------------------------------------------------------------------------------------------------------------------------------------------------------------------LNVLSQIAQGVAHLHSMNIVHRDLKPQNILVAptrkylqhldhKLSSMRVLISDFGLCKRLETDQSSFH-TKNGNASGTSGWKAPELLdgrggqdsefysKDqdlsicdpldgKRLTTAIDVFSMGCIFYYVLSKGGHPFGDKYSRDASILKGQYSIDGIKktlkdrfAIVEANDLLTQMLSTKASRRPPAAEVLKHPLFWPLSKKLEFLLKVSDRFEIERRVPPSDLLLELEAVSErVIPNRDWASKFDPVFMENLGKYRKYNGDKLMDLLRAFRNKYHHFMDLPPELAEVMSPIPDGFYLYFARRFPRLLIEIYFVVQEHLRDDQI----------\n>UniRef90_A0A671UHU2/467-571 [subseq from] non-specific serine/threonine protein kinase n=2 Tax=Sparus aurata TaxID=8175 RepID=A0A671UHU2_SPAAU\n-------------------------------------------------------------------------------------------------------------------------------------------------------------------------------------------------------------------------------------------------------------------------------------------------------------------------------------------------------------------------------------------------------------------------------------------------------------SSFISPSEGNTEEVQVGKIsFTPSEVLGHGTAGTFVFRGQFDGRNVAVKRILPECFEVAEREVQLLRASDTHPNVIRYFCTERDRLFTYIAIELCAATLQQYVED--------------------------------------------------------------------------------------------------------------------------------------------------------------------------------------------------------------------------------------------------------------------------------------------------------------------------------------------------\n>UniRef90_A0A671UHU2/582-875 [subseq from] non-specific serine/threonine protein kinase n=2 Tax=Sparus aurata TaxID=8175 RepID=A0A671UHU2_SPAAU\n----------------------------------------------------------------------------------------------------------------------------------------------------------------------------------------------------------------------------------------------------------------------------------------------------------------------------------------------------------------------------------------------------------------------------------------------------------------------------------------------------------------------------------------------------------------------------------------------------------------SLLEQTMCGLSHLHSLNIVHRDLKPRNILLSGPSALgrvRALISDFGLCKKIPDGRTSFSLRS-GI-PGTEGWIAPEVLRDtpcNKPTAAVDVFSAGCVFYFVVSRGQHPFGDALRRQVNILSGEYSLsHFMEDIHDdviAQDLIERMISTEPESRPSTACVLKHPFFWSPEKQLLFFQDVSDRIEKEPA--DSPIVVRLETAGRAVVRTNWRMHISVPLQIDLRRFRTYKGNSVRDLLRAMRNKKHHYHELPPDVQETLGELPEGFVSYFTSRFPRLLMHTHAAL-HICSHERLFQPY------\n>UniRef90_A0A2G4T610/40-436 [subseq from] Kinase-like protein n=1 Tax=Rhizopus microsporus ATCC 52813 TaxID=1340429 RepID=A0A2G4T610_RHIZD\n--------------------------------------------------------------------------------------------------------------------------------------------------------------------------------------------------------------------------------------------------------------------------------------------------------------------------------------------------------------------------------------------------------------------------------------------------------------------------------------VGYGSHGTVVYKGKFDGRDVAVKRLLVDFYDVALKEVQLLQESDDHPNVVRYFYKEQSDRFLYIALELCYGSLNDYMER-------T---LSITNLQLCD-------------AMNPADILFQ----ITSGLQYLHSLKIVHRDIKPHNILLAptKHrtkhaSSMRILISDFGLCKKLDGEQSSFNYTA-ASPAGTSGWRAPELLAgalateisdtsNsssSLATRAIDIFSAGCVFYYVLSRGDHPFGNRFGRENNILNNIYDLSKLDSMGedgvEAKDLVERMISTDPKARPTADAILSHPFFWTTSKRLSFLQDASDRFEVEERDPPSPLLLELESGADKVIGGDWYRRIDRVVANDLGKFRKYDGKRVRDLLRALRNKKHHWQDLPDQVKKVYGEPPNQFLYYFTARFPHLLLHTYYVVAN-----------------\n>UniRef90_A0A507DN50/370-511 [subseq from] Non-specific serine/threonine protein kinase n=2 Tax=Synchytrium endobioticum TaxID=286115 RepID=A0A507DN50_9FUNG\n-----------------------------------------------------------------------------------------------------------------------------------------------------------------------------------------------------------------------------------------------------------------------------------------------------------------------------------------------------------------------------------------------------------------------------NVSPEDVRKtdTEDGLIGNANAANDGKRRRRRgPRTANAAKTNDGSNGVIVLKsLTVTDELLGYGSHGTVVYRGTFEGRDVAIKRLLLDFYEVAHQEIRVLQDSDHHPNVVRYYCQEKSEKFMYIALELCPASLADVIESRS------------------------------------------------------------------------------------------------------------------------------------------------------------------------------------------------------------------------------------------------------------------------------------------------------------------------------------------------\n>UniRef90_A0A507DN50/526-615 [subseq from] Non-specific serine/threonine protein kinase n=2 Tax=Synchytrium endobioticum TaxID=286115 RepID=A0A507DN50_9FUNG\n----------------------------------------------------------------------------------------------------------------------------------------------------------------------------------------------------------------------------------------------------------------------------------------------------------------------------------------------------------------------------------------------------------------------------------------------------------------------------------------------------------------------------------------------------------------------------------------------------------------RVLYQIMAGLHHLHSLKIVHRDIKPQNILIalprrrpsVKQSNShhpRVLISDFGLCKRLADDQSSFQHTVNNT-GGTSGWRAAECMPITA-----------------------------------------------------------------------------------------------------------------------------------------------------------------------------------------------------------------------\n>UniRef90_A0A507DN50/666-867 [subseq from] Non-specific serine/threonine protein kinase n=2 Tax=Synchytrium endobioticum TaxID=286115 RepID=A0A507DN50_9FUNG\n-----------------------------------------------------------------------------------------------------------------------------------------------------------------------------------------------------------------------------------------------------------------------------------------------------------------------------------------------------------------------------------------------------------------------------------------------------------------------------------------------------------------------------------------------------------------------------------------------------------------------------------------------------------------------------------------------RITKSIDIFSAGCVFYYVLSNGEHPFGGRYSREVNILRGLYNLDALDGLGEegviARDLVERMIQRDYMKRPDAQAVLTHPYFWPPGIRLSFLQDVSDRFEVEQREPPSPLLMLLEQDVHRVVGLDWYKKIDKSLLENLGKYRKYDGASVRDLLRALRNKKHHYQDLPDNVKNALGPLPHGFMSYFATRFPLLLLHVYDVVK------------------\n>UniRef90_A0A875S7Q9/724-824 [subseq from] Non-specific serine/threonine protein kinase n=1 Tax=Eeniella nana TaxID=13502 RepID=A0A875S7Q9_EENNA\n-----------------------------------------------------------------------------------------------------------------------------------------------------------------------------------------------------------------------------------------------------------------------------------------------------------------------------------------------------------------------------------------------------------------------------------------------------------------NNNNKNVQTIQINEsLSMTDKILGYGSHGTVVFRGSFEDRPVAVKRMLIDFYKIASQEIKLLQESDDHSNVIRYFCSQQTDGFLYIALELCTASLEDVIER--------------------------------------------------------------------------------------------------------------------------------------------------------------------------------------------------------------------------------------------------------------------------------------------------------------------------------------------------\n>UniRef90_A0A875S7Q9/842-931 [subseq from] Non-specific serine/threonine protein kinase n=1 Tax=Eeniella nana TaxID=13502 RepID=A0A875S7Q9_EENNA\n------------------------------------------------------------------------------------------------------------------------------------------------------------------------------------------------------------------------------------------------------------------------------------------------------------------------------------------------------------------------------------------------------------------------------------------------------------------------------------------------------------------------------------------------------------------------------------------------------------------LWQITNGLHHLHALKIVHRDIKPQNILVAEPKKLDGKdeysdarilISDFGLCKKLEADQSSF-RATTAQGAGTSGWRAPELLLDDADALS-------------------------------------------------------------------------------------------------------------------------------------------------------------------------------------------------------------------\n>UniRef90_A0A875S7Q9/952-1166 [subseq from] Non-specific serine/threonine protein kinase n=1 Tax=Eeniella nana TaxID=13502 RepID=A0A875S7Q9_EENNA\n--------------------------------------------------------------------------------------------------------------------------------------------------------------------------------------------------------------------------------------------------------------------------------------------------------------------------------------------------------------------------------------------------------------------------------------------------------------------------------------------------------------------------------------------------------------------------------------------------------------------------------------------------------------------------------------------HNRRLTRAIDIFSTGCVFYHFLTGGGHPFGDKYSREGNIIKGIYDLSLLDDtLfeYESKDLISSMINHDPTERPNTTQVMKHPYFWPIDKKLNFLLKVSDRFEVERRDPPSTLLLKMEDCGCeiIDTKGKgWYGKFDEKFLNNLGKYRKYSSYKLMDLLRALRNKYHHFKDMPEDLAVDMGPLPEGFYDYFLEKFPNLLMVIYQLIEENLKDDEL----------\n>UniRef90_UPI000440A58F/788-873 [subseq from] hypothetical protein n=1 Tax=Stereum hirsutum (strain FP-91666) TaxID=721885 RepID=UPI000440A58F\n------------------------------------------------------------------------------------------------------------------------------------------------------------------------------------------------------------------------------------------------------------------------------------------------------------------------------------------------------------------------------------------------------------------------------------------------------------------------------SLIVSDTVLGFGSHGTVVYQGSLQGRAVAVKRLLQDFTTLASREVAILQESDDHPNVIRYFYQESHSGFLYIALELCPASLADIVE---------------------------------------------------------------------------------------------------------------------------------------------------------------------------------------------------------------------------------------------------------------------------------------------------------------------------------------------------\n>UniRef90_UPI000440A58F/890-921 [subseq from] hypothetical protein n=1 Tax=Stereum hirsutum (strain FP-91666) TaxID=721885 RepID=UPI000440A58F\n-----------------------------------------------------------------------------------------------------------------------------------------------------------------------------------------------------------------------------------------------------------------------------------------------------------------------------------------------------------------------------------------------------------------------------------------------------------------------------------------------------------------------------------------------------------------------------------------------------------------ALRQIVSGLRHLHGLKIVHRDIKPQNILVSGA----------------------------------------------------------------------------------------------------------------------------------------------------------------------------------------------------------------------------------------------------------------------\n>UniRef90_UPI000440A58F/1003-1243 [subseq from] hypothetical protein n=1 Tax=Stereum hirsutum (strain FP-91666) TaxID=721885 RepID=UPI000440A58F\n-------------------------------------------------------------------------------------------------------------------------------------------------------------------------------------------------------------------------------------------------------------------------------------------------------------------------------------------------------------------------------------------------------------------------------------------------------------------------------------------------------------------------------------------------------------------------------------------------------------------------------------------------------------------DNSTSSRDSVGTTRTSSTAGAHHSHKPTRLTKSVDIFALGCLFYYVLTNGGHPFGDRYEREVNILKGAVCLEGLEGFGEegsdAVDLIGKMLHAEASERPDTTTCLMHPYFWDPGRRLGFLQDASDRFEIMVRDPRDPHLVLLEEGAIDVVGPDWVSRLDKIFVENLGKFRKYDGKSVQDLLRALRNKKHHYQDLPDNVKRHVGSMPEGYLSYFTKRFPRLFLHVYNVIADSSLRHESMFR-------\n>UniRef90_A0A8H7XUV1/752-1005 [subseq from] Non-specific serine/threonine protein kinase n=2 Tax=Psilocybe cubensis TaxID=181762 RepID=A0A8H7XUV1_PSICU\n-----------------------------------------------------------------------------------------------------------------------------------------------------------------------------------------------------------------------------------------------------------------------------------------------------------------------------------------------------------------------------------------------------------------------RGKKKKQGLAPAPGSGEWVDIAKDQPSPPKEEEEKKPSIILTS-SSPKPPVIQPPSLVVSDTILGFGSHGTVVFQGSLQGRAVAVKRLLQDFVTLAAREVSILQESDDHPNVIRYYYQESQGNFLYIALELCPASLADII-------ECPDRE-QWRDIAIN---------------FDPK----RALKQITSGLRHLHALKLVHRDIKPQNILVsfAKSGAgggfggraggagaaYRMLISDFGLCKKLDTDqTSFLPTAHGAMGAGTVGWRAPEILRGEV-----------------------------------------------------------------------------------------------------------------------------------------------------------------------------------------------------------------------\n>UniRef90_A0A8H7XUV1/1026-1253 [subseq from] Non-specific serine/threonine protein kinase n=2 Tax=Psilocybe cubensis TaxID=181762 RepID=A0A8H7XUV1_PSICU\n--------------------------------------------------------------------------------------------------------------------------------------------------------------------------------------------------------------------------------------------------------------------------------------------------------------------------------------------------------------------------------------------------------------------------------------------------------------------------------------------------------------------------------------------------------------------------------------------------------------------------------------------------------------------------TINGNSSTSSGGGVPSS-NMTRLTKSVDIFALGCLFYYTLTNGGHPYGDRFEREVNIMRDEKDLSGLERYgeegTEAKNLIEAMLSFEARKRPDTTTCLLHPFFWDPGRRLNFLQDASDRFEIMCRDPKDQHLLTLETGAQSVVGNDWHSRLDKIFIDNLGKYRKYDGRSVQDLLRALRNK-----DLPDNVKRHLGPMPEGFLGYFTRRYPQLFLHVHGVIQDTGLHSESMFR-------\n>UniRef90_A0A8C7Z443/451-542 [subseq from] non-specific serine/threonine protein kinase n=2 Tax=Oryzias sinensis TaxID=183150 RepID=A0A8C7Z443_9TELE\n------------------------------------------------------------------------------------------------------------------------------------------------------------------------------------------------------------------------------------------------------------------------------------------------------------------------------------------------------------------------------------------------------------------------------------------------------------------------EEVQVGKVsFFPSEVLGHGSAGTFVFKGKFDGRHVAVKRILPECFEVAEREVQLLRESDTHPNVIRYFCTERDRLFTYIAIELCTATLQQYV----------------------------------------------------------------------------------------------------------------------------------------------------------------------------------------------------------------------------------------------------------------------------------------------------------------------------------------------------\n>UniRef90_A0A8C7Z443/556-842 [subseq from] non-specific serine/threonine protein kinase n=2 Tax=Oryzias sinensis TaxID=183150 RepID=A0A8C7Z443_9TELE\n-----------------------------------------------------------------------------------------------------------------------------------------------------------------------------------------------------------------------------------------------------------------------------------------------------------------------------------------------------------------------------------------------------------------------------------------------------------------------------------------------------------------------------------------------------------------------------------------------------------------VLEQTMCGLSHLHSLNIVHRDLKPRNILLSGPGALgrvRALISDFGLCKKIPDGRSSFSMRS-GI-PGTEGWIAPEVLRDtpgNKPTAAVDVFSAGCVFYYVVSRGQHPFGDALRRQINILSGEYSLSHFKEESNARDLIEQMIGANAETRPSTECVLKHPFFWSREKQLLFFQDVSDRIEKEPA--DSPIVVRLETAGRVVVRTNWRMHISVPLQTDLRRFRTYKGNSVRDLLRAMRNKKHHYHELPPEVQETLGELPEGFVSYFTSRFPRLLMHTHAALH-ICAQERLFI--------\n>UniRef90_B6K6U6/461-656 [subseq from] non-specific serine/threonine protein kinase n=1 Tax=Schizosaccharomyces japonicus (strain yFS275 / FY16936) TaxID=402676 RepID=B6K6U6_SCHJY\n---------------------------------------------------------------------------------------------------------------------------------------------------------------------------------------------------------------------------------------------------------------------------------------------------------------------------------------------------------------------FFKELLAIILFMTGLVICFLLLSRSPFIKLKGLMKTSKEATRSSEDAKYDTNVSKR-RRKKANKKKKAAKVVAENQPYSLESDDQPKLSVVhdvqKALDInrleSFENDVILGPLEVSSEILGYGSHGTIVFRGQYEGRSVAVKRVLLDFYDIATREVTLLQKADFHPNVVRYYCRKDSGKFSYIALELCECSLFDF-----------------------------------------------------------------------------------------------------------------------------------------------------------------------------------------------------------------------------------------------------------------------------------------------------------------------------------------------------\n>UniRef90_B6K6U6/673-993 [subseq from] non-specific serine/threonine protein kinase n=1 Tax=Schizosaccharomyces japonicus (strain yFS275 / FY16936) TaxID=402676 RepID=B6K6U6_SCHJY\n----------------------------------------------------------------------------------------------------------------------------------------------------------------------------------------------------------------------------------------------------------------------------------------------------------------------------------------------------------------------------------------------------------------------------------------------------------------------------------------------------------------------------------------------------------------------------------------------------------------NVMRQIVLGVYHLHRLNLVHRDLKPHNILLALSEShrvgskkaIRVMLSDFGLSRKLETKDytyHALTYNV----AGSVGWRPREVLMSnttsnhtkkgvEetyqrspfRITKAIDIFSLGCVFYYILSNGEHPFGSNYVRERNIIKGRFSLDRLNEMGAkgflAKDLLKTMLHSSPEKRPSIEQVLIHPFFWSVSKKLDFLIDVSDRYECEPREPPSALLQRLELHTEDIIKGDWTKELHESLLENLGKYRKYDGGKVLDILRVLRNKKHHYQDLPEDVKQILGSLPDGFYAYFNEKFPKLFVHCYRLVTIDLKNEDHFCRYFK----\n>UniRef90_G1M6M1/518-606 [subseq from] non-specific serine/threonine protein kinase n=11 Tax=Caniformia TaxID=379584 RepID=G1M6M1_AILME\n---------------------------------------------------------------------------------------------------------------------------------------------------------------------------------------------------------------------------------------------------------------------------------------------------------------------------------------------------------------------------------------------------------------------------------------------------------------------------VVGKISFNPKDVlGRGASGTFVFRGQLEGRAVAVKRLLRECFGLVRREVQLLQESDRHPNVLRYFCTERGPQFHYIALELCQASLQEYV----------------------------------------------------------------------------------------------------------------------------------------------------------------------------------------------------------------------------------------------------------------------------------------------------------------------------------------------------\n>UniRef90_G1M6M1/621-914 [subseq from] non-specific serine/threonine protein kinase n=11 Tax=Caniformia TaxID=379584 RepID=G1M6M1_AILME\n-----------------------------------------------------------------------------------------------------------------------------------------------------------------------------------------------------------------------------------------------------------------------------------------------------------------------------------------------------------------------------------------------------------------------------------------------------------------------------------------------------------------------------------------------------------------------------------------------------------------VLQQLMSGLAHLHSLHIVHRDLKPANVLIAGpdgpDSRGRVVLSDFGLCKKLPAGRYSFSLRS-GI-PGTEGWMAPELLQllpSDSPTSAVDIFSAGCVFYYVLSGGSHPFGDSLYRQANILAGTPSLTHLEEeAHDkvvARNLVEAMLSPLPQARPSAPQVLAHPFFWSTAKQLQFFQDVSDWLEKES-EQ-GPLVTALEAGGSAVVRGDWQKHISVPLQTDLRRFRTYKGTSVRDLLRAMRNKKHHYRELPTEVRQALGHVPDSFIQYFTARFPRLLLHTYSAMR-SCASESLFLPY------\n>UniRef90_A0A0C9N990/688-788 [subseq from] non-specific serine/threonine protein kinase n=4 Tax=Mucor TaxID=4830 RepID=A0A0C9N990_9FUNG\n----------------------------------------------------------------------------------------------------------------------------------------------------------------------------------------------------------------------------------------------------------------------------------------------------------------------------------------------------------------------------------------------------------------------------------------------------------------TGLDLESFEQSKSRVLEISDKVLGYGSHGTVVYKGMFDGRDVAVKRLLLDFYDVALKEVKLLQESDDHPNVVRYFYKEESDRFLYIALELCFGSLNDYMER--------------------------------------------------------------------------------------------------------------------------------------------------------------------------------------------------------------------------------------------------------------------------------------------------------------------------------------------------\n>UniRef90_A0A0C9N990/806-889 [subseq from] non-specific serine/threonine protein kinase n=4 Tax=Mucor TaxID=4830 RepID=A0A0C9N990_9FUNG\n-----------------------------------------------------------------------------------------------------------------------------------------------------------------------------------------------------------------------------------------------------------------------------------------------------------------------------------------------------------------------------------------------------------------------------------------------------------------------------------------------------------------------------------------------------------------------------------------------------------------ILSQFTCGLQYLHSLKIVHRDIKPHNILLAPSKNrfmkdapqMRVLISDFGLCKKLDGEQSSFNYTA-ASPAGTSGWRAPELLAG-------------------------------------------------------------------------------------------------------------------------------------------------------------------------------------------------------------------------\n>UniRef90_A0A0C9N990/908-1124 [subseq from] non-specific serine/threonine protein kinase n=4 Tax=Mucor TaxID=4830 RepID=A0A0C9N990_9FUNG\n------------------------------------------------------------------------------------------------------------------------------------------------------------------------------------------------------------------------------------------------------------------------------------------------------------------------------------------------------------------------------------------------------------------------------------------------------------------------------------------------------------------------------------------------------------------------------------------------------------------------------------------------------------------------------------SSDPNTMMGRVKATRAIDIFSTGCVFYYVLSGGDHPFGNRFGRENNILNGHYDLSKLDSMGedgiEAKDLVERMISTEPKQRPNCDTILSHPFFWSTSKRLAFLQDASDRFEIEERDPPSPLLQTLESGASTVIGVDWYKRIDRVVVNDLGKFRKYDGKRVRDLLRALRNKKHHWQDLPDPVKKIYGEPPDQFLYYFTTRFPHLLLHTYYVVASHPN--------------\n>UniRef90_UPI001658BBDC/559-966 [subseq from] serine/threonine-protein kinase/endoribonuclease IRE1 n=2 Tax=Neocellia TaxID=44535 RepID=UPI001658BBDC\n--------------------------------------------------------------------------------------------------------------------------------------------------------------------------------------------------------------------------------------------------------------------------------------------------------------------------------------------------------------------------------------------------------------------------------------------------------------------------MRVGKInFNTQNVLGKGCEGTFVFRGTFEKREVAVKRILPGCFTLADREVTLLRESDAHENVVRYFCTEQDRQFRYIAVELCAATLQDYVDGKGT--SAVVA--------ANRV-----TVGLLRTK----ISALDILRQATSGLMHLHSLSIVHRDIKPQNILLSlpdNRQRVRAMISDFGLCKKLNYGKASFSRRS-GV-TGTDGWIAPEMQRGQRATTSVDIFSLGCVFYYVLSDGFHPFGDNLKRQANILSNEYDLGMLrreSSQPDcrtilAEEIVSDMIQCDPGKRPTAKTIANHPLFWKNERILAFLQDVSDRVE--KLEVMTEPLRSLEKNARFVVRDDWSRYLDAEITADLRKFRGYQGYSVRDLLRALRNKKHHYHELTPSMQRALGTIPHQFTQYWISRFPRLLSHSYHALADSSR-EPIF---------\n>UniRef90_A0A367JVR2/698-937 [subseq from] non-specific serine/threonine protein kinase n=1 Tax=Rhizopus azygosporus TaxID=86630 RepID=A0A367JVR2_RHIAZ\n---------------------------------------------------------------------------------------------------------------------------------------------------------------------------------------------------------------------------------------------------------------------------------------------------------------------------------------------------------------------------------------------------------------------------------KAENDEQKEMKEEETKAPQAETKVAVVKTVSDGLDLENFKQSKSTVLEISETVLGYGSHGTVVYKGKFDGRDVAVKRLLVDFYDVALKEVQLLQESDDHPNVVRYFYKEQSDRFLYIALELCYGSLNDYMDRT----------LSIADLQLCD-------------AMNPADILF----QITSGLQHLHSLKIVHRDIKPHNILLAptkhrmKHAaPMRILISDFGLCKKLDGEQSSFNYTA-ASPAGTSGWRAPELLAGALATEISD-----------------------------------------------------------------------------------------------------------------------------------------------------------------------------------------------------------------\n>UniRef90_UPI00074FF0A7/594-687 [subseq from] serine/threonine-protein kinase/endoribonuclease IRE2 n=1 Tax=Gekko japonicus TaxID=146911 RepID=UPI00074FF0A7\n----------------------------------------------------------------------------------------------------------------------------------------------------------------------------------------------------------------------------------------------------------------------------------------------------------------------------------------------------------------------------------------------------------------------------------------------------------------------DPETFVVGKISFNPRDvVGRGAGGTCVFRGHFDGRRVAVKRLLPENTHLVDREVQLLRESDEHPNVVRYFCTEKDRQFHYIALELCAATLQEYV----------------------------------------------------------------------------------------------------------------------------------------------------------------------------------------------------------------------------------------------------------------------------------------------------------------------------------------------------\n>UniRef90_UPI00074FF0A7/702-994 [subseq from] serine/threonine-protein kinase/endoribonuclease IRE2 n=1 Tax=Gekko japonicus TaxID=146911 RepID=UPI00074FF0A7\n-----------------------------------------------------------------------------------------------------------------------------------------------------------------------------------------------------------------------------------------------------------------------------------------------------------------------------------------------------------------------------------------------------------------------------------------------------------------------------------------------------------------------------------------------------------------------------------------------------------------VLQQTMSGLAHLHSLGIVHRDLKPCNILISApdvHGRIRAVISDFGLCKKLQAGRCSFSLRS-GI-PGTEGWIAPEVLREapqENPTSAVDIFSAGCVSYYVVSGGQHPFGDRLHRQANILAGAYQLEHLqpETHDNvvARQLIQAMINGDPRRRPSADQVLCHPFFWSPEKQLQFLQDVSDRLEKEPV--DGPLLSALEAGGQGVVRGNWRAHISIPLQTDLRKFRAYKGSSVRDLLRAMRNKKHHYRELPQDVQETLGGVPHEFVQYFTSRFPHLLLHTHRAMR-SCAGESLFRRY------\n>UniRef90_A0A6A3ALZ5/715-863 [subseq from] Serine/threonine-protein kinase/endoribonuclease IRE1b n=1 Tax=Hibiscus syriacus TaxID=106335 RepID=A0A6A3ALZ5_HIBSY\n-------------------------------------------------------------------------------------------------------------------------------------------------------------------------------------------------------------------------------------------------------------------------------------------------------------------------------------------------------------------------------------------------------------------------------------------------------------------GAAKGNGRRIGKLLVSNKEIAKGSNGTIVLEGIYDGRPVAVKRLAQTHHDVALKDSQNLIASDQHPNIVTWYGVEYDQDFVSLSLERCTCSLNDLIYLCSESFQNRVKDEdsnffNEYNVQLHSVMENIKDVELWKPNGHPSPHLLKLM----------------------------------------------------------------------------------------------------------------------------------------------------------------------------------------------------------------------------------------------------------------------------------------------------\n>UniRef90_A0A6A3ALZ5/867-946 [subseq from] Serine/threonine-protein kinase/endoribonuclease IRE1b n=1 Tax=Hibiscus syriacus TaxID=106335 RepID=A0A6A3ALZ5_HIBSY\n--------------------------------------------------------------------------------------------------------------------------------------------------------------------------------------------------------------------------------------------------------------------------------------------------------------------------------------------------------------------------------------------------------------------------------------------------------------------------------------------------------------------------------------------------------------------------------------------------------------------------------------------------PICAKLSDLGISKCLTGNMSSLTRGSTGY--GSSGRQAPEQLRQGRQTRAVDLFSLACVLFFSITGGKHPYGDGIERDVNIV-----------------------------------------------------------------------------------------------------------------------------------------------------------------------------------\n>UniRef90_A0A8C4FCN3/518-622 [subseq from] non-specific serine/threonine protein kinase n=4 Tax=Eupercaria incertae sedis TaxID=1489923 RepID=A0A8C4FCN3_DICLA\n----------------------------------------------------------------------------------------------------------------------------------------------------------------------------------------------------------------------------------------------------------------------------------------------------------------------------------------------------------------------------------------------------------------------------------------------------------R-LISFLPLSEGNSEEVQVGKIsFTPTEVLGHGTAGTFVFRGTFDGRHVAVKRILPECFELAEREVQLLRESDTHPNVIRYFCTERDRLFTYIAIELCTATLQQYV----------------------------------------------------------------------------------------------------------------------------------------------------------------------------------------------------------------------------------------------------------------------------------------------------------------------------------------------------\n>UniRef90_A0A8C4FCN3/634-928 [subseq from] non-specific serine/threonine protein kinase n=4 Tax=Eupercaria incertae sedis TaxID=1489923 RepID=A0A8C4FCN3_DICLA\n---------------------------------------------------------------------------------------------------------------------------------------------------------------------------------------------------------------------------------------------------------------------------------------------------------------------------------------------------------------------------------------------------------------------------------------------------------------------------------------------------------------------------------------------------------------------------------------------------------------ITLLEQTMCGLSHLHSLNIVHRDLKPRNILLSGPSALgqvRALISDFGLCKKIPDGRSSFSLRS-GI-PGTEGWIAPEVLRDtpgNKPTAAVDVFSAGCVFYFVVSRGQHPFGDPLRRQVNILAGEYSLsHFMEDIHDDVivHdLIEQMISTEPESRPSTACVLKHPFFWSPEKQLLFFQDVSDRIEKEPA--DSPIVVRLETAGRTVVRTNWRLHISVPLQTDLRRFRTYKGNSVRDLLRAMRNKKHHYHELPPEVQETLGELPEGFVSYFTSRFPRLLMHTHNALH-ICSHERLFHPY------\n>UniRef90_A0A1S3QDI1/651-744 [subseq from] non-specific serine/threonine protein kinase n=8 Tax=Salmo salar TaxID=8030 RepID=A0A1S3QDI1_SALSA\n----------------------------------------------------------------------------------------------------------------------------------------------------------------------------------------------------------------------------------------------------------------------------------------------------------------------------------------------------------------------------------------------------------------------------------------------------------------------GIEEVEVGKIsFCPSEILGHGTEGTFVFRGRFDGRLVAVKRILPECFDVAEREVQLLRESDEHPNVIRYYCTERDKLFTYIAIELCAATLQQYV----------------------------------------------------------------------------------------------------------------------------------------------------------------------------------------------------------------------------------------------------------------------------------------------------------------------------------------------------\n>UniRef90_A0A1S3QDI1/757-1053 [subseq from] non-specific serine/threonine protein kinase n=8 Tax=Salmo salar TaxID=8030 RepID=A0A1S3QDI1_SALSA\n----------------------------------------------------------------------------------------------------------------------------------------------------------------------------------------------------------------------------------------------------------------------------------------------------------------------------------------------------------------------------------------------------------------------------------------------------------------------------------------------------------------------------------------------------------------------------------------------------------------TVLQQTMCGLSHLHSLNIVHRDLKPRNILLSQPGPLgrvRALISDFGLCKKIPEGRTSFSLRS-GI-PGTEGWIAPEVLLDtpgnnpTRCDQAVDVFSAGCVFYYVVSRGQHPFGDTLRRQANILTGEYFLtHFLEDVHDDViarDLIERMISGDPESRPSTSSILKHPFFWSPDKQLQFFQDVSDRIEKEA-PDGS-LVVRLETAGRAVVRTNWRMHISVPLQTDLRKFRTYKGNSVRDLLRAMRNKKHHYHELPAEVQETLGEVPEGFVSYFTSRFPRLLLHTHAAL-SSCSHERLFHPY------\n>UniRef90_UPI000C1FE0D4/507-622 [subseq from] serine/threonine-protein kinase/endoribonuclease IRE1 n=1 Tax=Onthophagus taurus TaxID=166361 RepID=UPI000C1FE0D4\n---------------------------------------------------------------------------------------------------------------------------------------------------------------------------------------------------------------------------------------------------------------------------------------------------------------------------------------------------------------------------------------------------------------------------------------------RGSQNSSFERNG--SITAMPEeLENG---IVRVGKILFNPEElLGKGCEGTFVYKGEFDKRKVAVKRLLPECFNFADREVALLRESDAHPNVIRYYCTEQDRMFRYIALELCQATLHDYIQ---------------------------------------------------------------------------------------------------------------------------------------------------------------------------------------------------------------------------------------------------------------------------------------------------------------------------------------------------\n>UniRef90_UPI000C1FE0D4/632-924 [subseq from] serine/threonine-protein kinase/endoribonuclease IRE1 n=1 Tax=Onthophagus taurus TaxID=166361 RepID=UPI000C1FE0D4\n---------------------------------------------------------------------------------------------------------------------------------------------------------------------------------------------------------------------------------------------------------------------------------------------------------------------------------------------------------------------------------------------------------------------------------------------------------------------------------------------------------------------------------------------------------------------------------------------------------------LQILYQATSGLGHLHSLDIVHRDIKPQNVLLsIPNAkgEVRAMISDFGLCKKLQVGRVSFSRRS-GV-TGTDGWIAPEMLCNtNRTTYAVDLFSLGCLYYYVLSEGGHPFGDALRRQANILSEEYNLDDLKSPQWqiAVQrpLIAALISSRPHLRPSCNTVLSHPMFWNSSTVLAFFQDVSDRVEKA--EPDDPALLKLEENAERVVKKDWRYHVHDEVANDLRKYRSYKGDSVRDLLRALRNKKHHYRELSPEAQLSLGDVPEAFTRYWTSRFPLLLLHSWHAM-QCVSHEKIFVQY------\n>UniRef90_A0A1E5R8S9/719-976 [subseq from] Serine/threonine-protein kinase/endoribonuclease IRE1 n=1 Tax=Hanseniaspora opuntiae TaxID=211096 RepID=A0A1E5R8S9_9ASCO\n---------------------------------------------------------------------------------------------------------------------------------------------------------------------------------------------------------------------------------------------------------------------------------------------------------------------------------------------------------------------------------------------------------KKPqFIDASGMSQRKKrKRGKRSGTKSKV-KKESvsqSEIFTSIKDHSYDEEHSDSInTSDQTvISSMESTDKKLVNITLSNKILGYGSAGTVVYQGSFQNRSVAVKRLLLEFYDIASQEIKLLTMSDDHPNVVRYYCSEVTDKFLYIALELCSTSLDCVIEKAK----------FFNSRKMAEIYENFDSI--------------DCLRQITSGVDYLHGLKIVHRDLKPQNILVSLTSknKVRVIISDFGVCKKLETEESSYKTNNKGP-VGTQGWRAPELL---------------------------------------------------------------------------------------------------------------------------------------------------------------------------------------------------------------------------\n>UniRef90_A0A1E5R8S9/1016-1228 [subseq from] Serine/threonine-protein kinase/endoribonuclease IRE1 n=1 Tax=Hanseniaspora opuntiae TaxID=211096 RepID=A0A1E5R8S9_9ASCO\n---------------------------------------------------------------------------------------------------------------------------------------------------------------------------------------------------------------------------------------------------------------------------------------------------------------------------------------------------------------------------------------------------------------------------------------------------------------------------------------------------------------------------------------------------------------------------------------------------------------------------------------------------------------------------------------------KNRLTRAMDIFSLGCIFYYVLSDGKHPFGKSYIRENNIIKDQYDLSDIKMDPTmkhyeiAAHfLIVDMINANPSLRPTASKILKYPLFWDTLKNLEFLLKVSDRMEVERRDPPSPLLLKFNAVSpNIISNGDWMKNFDTIYIENLGKYRKYQKDKIIDLLRTFRNKYHHFMDLQDDLKLLFSPFPDGFFTYYIRRFPTLIIEIYNFVDENLKD-------------\n>UniRef90_A0A1X2IAG6/110-340 [subseq from] Kinase-like domain-containing protein n=1 Tax=Absidia repens TaxID=90262 RepID=A0A1X2IAG6_9FUNG\n-------------------------------------------------------------------------------------------------------------------------------------------------------------------------------------------------------------------------------------------------------------------------------------------------------------------------------------------------------------------------------------------------------------------------------STTAPDKNGKADISEHNIPPSHTVTSSLKA---TGMDLQDFQPTKSSVLDISESVLGYGSHGTVVYKGIFDGRAVAVKRLLIDFYDVAYQEVKLLQESDDHPNVIRYFYKEESDRFLYIALELCFGSLQDCMDRSLS----------IPD------------MKLYDQ-MDPANTL----YQITSGIRHLHSLKIVHRDLKPQNILLAptKhqtsNDtpAIRILISDFGLCKKLDGEQSSFHYT-AASPAGTSGWRAPELLA--------------------------------------------------------------------------------------------------------------------------------------------------------------------------------------------------------------------------\n>UniRef90_A0A1X2IAG6/355-576 [subseq from] Kinase-like domain-containing protein n=1 Tax=Absidia repens TaxID=90262 RepID=A0A1X2IAG6_9FUNG\n-----------------------------------------------------------------------------------------------------------------------------------------------------------------------------------------------------------------------------------------------------------------------------------------------------------------------------------------------------------------------------------------------------------------------------------------------------------------------------------------------------------------------------------------------------------------------------------------------------------------------------------------------------------------------FSNSS----NGNGSDMDPNRIGRVKATRAIDIFSAGCIFYYVLSNGDHPFGNRFGRENNILKGDYDITKLEDMGedgmEAMDLIDSMINTNPRSRPTADKVLAHPFFWSTSKRLSFLQDASDRFEVEQRDPPSPLLQCLEKDAKKIVGYDWYRRIDRVVVNDLGKFRKYDGKRVRDLLRALRNKKHHWQDLPDPVKRALGEPPDQYLYYFTARFPRLLLHTYHIIS------------------\n>UniRef90_A0A3B3CSV0/542-652 [subseq from] non-specific serine/threonine protein kinase n=3 Tax=Oryzias TaxID=8089 RepID=A0A3B3CSV0_ORYME\n----------------------------------------------------------------------------------------------------------------------------------------------------------------------------------------------------------------------------------------------------------------------------------------------------------------------------------------------------------------------------------------------------------------------------------------------------------EVSTAAPKTtEEGSSEEVQVGKVSFSPTEVlGHGSAGTFVFKGTFDGRHVAVKRILPECFEVAEREVQLLRESDTHPNVIRYFCTERDRLFTYIAIELCAATLQQYVEDPS------------------------------------------------------------------------------------------------------------------------------------------------------------------------------------------------------------------------------------------------------------------------------------------------------------------------------------------------\n>UniRef90_A0A0J9XES8/727-819 [subseq from] non-specific serine/threonine protein kinase n=1 Tax=Geotrichum candidum TaxID=1173061 RepID=A0A0J9XES8_GEOCN\n-----------------------------------------------------------------------------------------------------------------------------------------------------------------------------------------------------------------------------------------------------------------------------------------------------------------------------------------------------------------------------------------------------------------------------------------------------------------------LNPTQMSLLDVSKEVLGYGSHGTVVLKGVFEKREVAVKRMLLDFYEVASQEVTLLQESDDHPNVIRYYCKQASDRFLYIALELCPGTLEDLIE---------------------------------------------------------------------------------------------------------------------------------------------------------------------------------------------------------------------------------------------------------------------------------------------------------------------------------------------------\n>UniRef90_A0A0J9XES8/835-930 [subseq from] non-specific serine/threonine protein kinase n=1 Tax=Geotrichum candidum TaxID=1173061 RepID=A0A0J9XES8_GEOCN\n----------------------------------------------------------------------------------------------------------------------------------------------------------------------------------------------------------------------------------------------------------------------------------------------------------------------------------------------------------------------------------------------------------------------------------------------------------------------------------------------------------------------------------------------------------------------------------------------------------------QVMYQIASGVQHLHYLKIVHRDLKPQNILVAppkilhkkdpskKHSQeVLgpARmlISDFGLCKKLEGDQSSF-RATTAHAAGTSGWRAPELLIDEG-----------------------------------------------------------------------------------------------------------------------------------------------------------------------------------------------------------------------\n>UniRef90_A0A0J9XES8/936-1168 [subseq from] non-specific serine/threonine protein kinase n=1 Tax=Geotrichum candidum TaxID=1173061 RepID=A0A0J9XES8_GEOCN\n---------------------------------------------------------------------------------------------------------------------------------------------------------------------------------------------------------------------------------------------------------------------------------------------------------------------------------------------------------------------------------------------------------------------------------------------------------------------------------------------------------------------------------------------------------------------------------------------------------------------------------------------------------------------------HTSTNSENSEPLVIDTLSNRRATRAIDIFSMGCVFYYILTNGQHPFGDKYMREANIVQgtyslDYLDEYQMADAVEAKDLISRMISRNPRQRPDATNVLLHPLFWSPERRLDFLLKVSDRFEVEPRDPPSALLNLLEADAAKVVGTDWHSKLDKGFVENLGKYRKYHGNKIMDLLRAMRNKSHHFNDLPEKVRVNMEPYPEGYLTYFTKRFPLLLMVIYYVVKDNLASEPMFK--------\n>UniRef90_UPI001888755E/564-652 [subseq from] serine/threonine-protein kinase/endoribonuclease IRE1-like n=1 Tax=Rhipicephalus microplus TaxID=6941 RepID=UPI001888755E\n---------------------------------------------------------------------------------------------------------------------------------------------------------------------------------------------------------------------------------------------------------------------------------------------------------------------------------------------------------------------------------------------------------------------------------------------------------------------------HVGKISFDTQDvIGRGCNGTFVFKGTFEKRPVAVKRILPDCISLASREVDLLRESDEHPNVVRYFCMEEDRQFCYIALELCEATLQDYV----------------------------------------------------------------------------------------------------------------------------------------------------------------------------------------------------------------------------------------------------------------------------------------------------------------------------------------------------\n>UniRef90_UPI001888755E/661-946 [subseq from] serine/threonine-protein kinase/endoribonuclease IRE1-like n=1 Tax=Rhipicephalus microplus TaxID=6941 RepID=UPI001888755E\n--------------------------------------------------------------------------------------------------------------------------------------------------------------------------------------------------------------------------------------------------------------------------------------------------------------------------------------------------------------------------------------------------------------------------------------------------------------------------------------------------------------------------------------------------------------------------------------------------------GHLEPAT--LLHQASSGLHHLHSLDIVHRDVKPHNVLISRRNAageAKAMISDFGLCKKLSHGRLSFSRKS-GV-TGTDGWIAPEMLSGQgRATKAVDVFSLGCVFYYVLSGGRHPFGDTLERQANIKHGRHNLLEVGtNGPLGQSLIEQMLHTDPQERPSVSAVVMHPVFWGPKRQLDFFQDVSDRIEKEPPE--SEVVRRLERGGFEVVRGDWREHITEELQKDLRKYRTYKGHSVRDLLRAMRNKKHHYRELPEALQSELGTIPEEFVGYFTSRFPLLLPHTYLAMQEW----------------\n>UniRef90_K5WD17/594-739 [subseq from] Non-specific serine/threonine protein kinase n=1 Tax=Phanerochaete carnosa (strain HHB-10118-sp) TaxID=650164 RepID=K5WD17_PHACS\n----------------------------------------------------------------------------------------------------------------------------------------------------------------------------------------------------------------------------------------------------------------------------------------------------------------------------------------------------------------------------------------------------------------------KKKPGMLNGNAEEANGEAKPAVNGADEEPATPRGERYPVhVVSPSIAVvppPTPPVPVIPSLVVSDTVLGYGSHGTVVYEGSLQGRAVAVKRLLRDFVTLADREVNVLQESDDHPNVIRYYYQEAHANFFFIALELCPATLADVIE---------------------------------------------------------------------------------------------------------------------------------------------------------------------------------------------------------------------------------------------------------------------------------------------------------------------------------------------------\n>UniRef90_K5WD17/756-838 [subseq from] Non-specific serine/threonine protein kinase n=1 Tax=Phanerochaete carnosa (strain HHB-10118-sp) TaxID=650164 RepID=K5WD17_PHACS\n-----------------------------------------------------------------------------------------------------------------------------------------------------------------------------------------------------------------------------------------------------------------------------------------------------------------------------------------------------------------------------------------------------------------------------------------------------------------------------------------------------------------------------------------------------------------------------------------------------------------ALRQITSGIRHLHALKIIHRDIKPQNILIShakKgigeSAGHRMLISDFGLCKKLEVDQTSFLPT---AAAGTVGWRAPEVLRREV-----------------------------------------------------------------------------------------------------------------------------------------------------------------------------------------------------------------------\n>UniRef90_K5WD17/847-1072 [subseq from] Non-specific serine/threonine protein kinase n=1 Tax=Phanerochaete carnosa (strain HHB-10118-sp) TaxID=650164 RepID=K5WD17_PHACS\n--------------------------------------------------------------------------------------------------------------------------------------------------------------------------------------------------------------------------------------------------------------------------------------------------------------------------------------------------------------------------------------------------------------------------------------------------------------------------------------------------------------------------------------------------------------------------------------------------------------------------------------------------------------------ESQSSRGSVGSSSDN----SALSGKPTRLTKSVDIFALGCLFYYVLTMGGHPFGERYEREMNILKDTKCLDGLERFgeegSEAVDLICKMLSPEPYARPDTSTCLLHPYFWDPGKRLNFLQDASDRFEIMCRDPRDQMLIELEKDAFNVVGNDWNARLDKWFIENLGKFRKYDGRSVQDLMRALRNKKHHYQDLPDHVKRQIGPMPEGFLAYFTRRFPRLFLHVHSAISS-----------------\n>UniRef90_UPI0015AA7799/539-629 [subseq from] serine/threonine-protein kinase/endoribonuclease IRE1 n=1 Tax=Anguilla anguilla TaxID=7936 RepID=UPI0015AA7799\n-------------------------------------------------------------------------------------------------------------------------------------------------------------------------------------------------------------------------------------------------------------------------------------------------------------------------------------------------------------------------------------------------------------------------------------------------------------------------EVEVGKISFDPAEVlGHGAEGTFVFRGCFDGRRVAVKRILPECFDFAEREVQLLRESDEHPNVIRYFCTERDRQFIYIAIELCAATLQQFV----------------------------------------------------------------------------------------------------------------------------------------------------------------------------------------------------------------------------------------------------------------------------------------------------------------------------------------------------\n>UniRef90_UPI0015AA7799/640-936 [subseq from] serine/threonine-protein kinase/endoribonuclease IRE1 n=1 Tax=Anguilla anguilla TaxID=7936 RepID=UPI0015AA7799\n-------------------------------------------------------------------------------------------------------------------------------------------------------------------------------------------------------------------------------------------------------------------------------------------------------------------------------------------------------------------------------------------------------------------------------------------------------------------------------------------------------------------------------------------------------------------------------------------------------------DPVTLLQQTMCGLSHLHSLNIVHRDLKPRNILLSMpgpRGRVRALISDFGLCKKLPAGRHSFSLRS-GI-PGTEGWIAPEVLLDppkDNPTSAVDIFSAGCVFYYVVSRGQHPFGDTIRRQANILSGAYNLeHFMDDLHDDViarDLIESMISEDPQSRPSTACVLKHPFFWSPEKQLQFFQDVSDRIEKEP--PDSPIVVSLETAGRAVVRTNWRMHISVPLQTDLRKFRTYKGNSVRDLLRAMRNKKHHYHELPAEVQETLGEVPEGFVQYFTSRFPRLLLHTHSAM-SSCAHERLFHPY------\n>UniRef90_W9QYG7/3-383 [subseq from] Serine/threonine-protein kinase/endoribonuclease ire-1 n=1 Tax=Morus notabilis TaxID=981085 RepID=W9QYG7_9ROSA\n----------------------------------------------------------------------------------------------------------------------------------------------------------------------------------------------------------------------------------------------------------------------------------------------------------------------------------------------------------------------------------------------------------------------------------------------------------------------------------------------------------------------------NLITSDRSQNIVTYYGTEEDYNFIYLALERCDCNLDNLIqmYPKNSSQHEPLS-KDFEKLKNTKL----RDIKLWNENTcRPSPLLQKLMsepfsiydrSDMVSGLVALHKSRIVHRDLKPQNILIIQDSpTLCAKLAEMGISRQLRVC-------------AATGWKAPEQLLHGQQTAAMDLFSLGCILFFSITGGEHPFGNDDDRDQNIKNKayKPDWFLIKDFPEAVDLISSLIKFEAGERPQANKVLHHPLFWDAKKRLEFLCHTGDCLKEESTlsdDKKTALLRRLEPTANkiVGKNGwgkvRWDKKIlnDKIKKDHPNFLCGYKFGSVKHLLLFIRNKYAHYVHDPEEIQKHFGTQDEGFGDYFTSRFPMLFFEVYNVVRDCCKDDVLFKAY------\n>UniRef90_UPI0021804598/464-569 [subseq from] serine/threonine-protein kinase/endoribonuclease IRE1-like isoform X1 n=2 Tax=Patella vulgata TaxID=6465 RepID=UPI0021804598\n-------------------------------------------------------------------------------------------------------------------------------------------------------------------------------------------------------------------------------------------------------------------------------------------------------------------------------------------------------------------------------------------------------------------------------------------------------QKSPLTTATIEIDDELKGHIQIGKIYFDPKQIiGHGCEGTFVYKGKFDRRNVAVKRLLPECFSFADREVELLRESDQHANVIRYFCMEADSQFRYIALELCAATVQ-------------------------------------------------------------------------------------------------------------------------------------------------------------------------------------------------------------------------------------------------------------------------------------------------------------------------------------------------------\n>UniRef90_UPI0021804598/586-875 [subseq from] serine/threonine-protein kinase/endoribonuclease IRE1-like isoform X1 n=2 Tax=Patella vulgata TaxID=6465 RepID=UPI0021804598\n-----------------------------------------------------------------------------------------------------------------------------------------------------------------------------------------------------------------------------------------------------------------------------------------------------------------------------------------------------------------------------------------------------------------------------------------------------------------------------------------------------------------------------------------------------------------------------------------------------------------LLYQAMSGLAHLHSLDIVHRDIKPQNVLISyPNSkgEVRAMISDFGLCKKLAAGRMSFSRRSGA--AGTEGWIAPEMLDEEqRTTCAVDIFSAGCVIYYVMAQGKHPFGETLRRQSNILNGESSLVHIHGDDYVVlrSVVESMIRYKPEERPSAKAVLKHPFFWNREKQLMFFQDVSDRIEKETEE--CEAVQRLENDAYVVVKYDWRKNITSELQEDLKKFRSYKGKSVRDLLRAMRNKKHHYRELPDPVKLSLGSVPDNFVYYFTSRFPHLLMHTYDAM-RCCQTERLFHTYY-----\n>UniRef90_A0A7N8Y675/548-641 [subseq from] non-specific serine/threonine protein kinase n=1 Tax=Mastacembelus armatus TaxID=205130 RepID=A0A7N8Y675_9TELE\n----------------------------------------------------------------------------------------------------------------------------------------------------------------------------------------------------------------------------------------------------------------------------------------------------------------------------------------------------------------------------------------------------------------------------------------------------------------------NGEEVQVGKIsFTSTEVLGHGTAGTFVFRGRFDGRHVAVKRILPECVEVAEREVQLLRESDTHPNVIRYFCTERDRLFTYIAIELCAATLQQYV----------------------------------------------------------------------------------------------------------------------------------------------------------------------------------------------------------------------------------------------------------------------------------------------------------------------------------------------------\n>UniRef90_A0A7N8Y675/654-943 [subseq from] non-specific serine/threonine protein kinase n=1 Tax=Mastacembelus armatus TaxID=205130 RepID=A0A7N8Y675_9TELE\n----------------------------------------------------------------------------------------------------------------------------------------------------------------------------------------------------------------------------------------------------------------------------------------------------------------------------------------------------------------------------------------------------------------------------------------------------------------------------------------------------------------------------------------------------------------------------------------------------------------TLLEQTMCGLSHLHSLNIVHRDLKPRNILLsVPNAlgQVRAVISDFGLCKKIPDGRSSFSLRS-GI-PGTEGWIAPEVLRDtpeNKPTAAVDVFSAGCVFYYVLSSGQHPFGDALRRQVNILSGEYLLSHFMEDIHALDLIEQMISAEAESRPSTACVLKHPFFWSPEKQLLFFQDVSDRIEKEPA--DSPIVVRLETAGRAVVRTNWRMHISVPLQTDLRRFRTYKGNSVRDLLRAMRNKKHHYHELPPDVQETLGELPEGFVNYFTSRFPRLLMHTHTALH-MCAHERLFHPY------\n>UniRef90_A0A4W6FYY6/457-564 [subseq from] non-specific serine/threonine protein kinase n=1 Tax=Lates calcarifer TaxID=8187 RepID=A0A4W6FYY6_LATCA\n---------------------------------------------------------------------------------------------------------------------------------------------------------------------------------------------------------------------------------------------------------------------------------------------------------------------------------------------------------------------------------------------------------------------------------------------------------SLLLSSLPFLTEGNSEEVQVGKIsFTPSDVLGHGTAGTFVFRGKFDGRHVAVKRILPECFEVAEREVQLLRESDTHPNVIRYFCTERDRLFTYIAIELCTATLQQYVE---------------------------------------------------------------------------------------------------------------------------------------------------------------------------------------------------------------------------------------------------------------------------------------------------------------------------------------------------\n>UniRef90_A0A4W6FYY6/576-869 [subseq from] non-specific serine/threonine protein kinase n=1 Tax=Lates calcarifer TaxID=8187 RepID=A0A4W6FYY6_LATCA\n----------------------------------------------------------------------------------------------------------------------------------------------------------------------------------------------------------------------------------------------------------------------------------------------------------------------------------------------------------------------------------------------------------------------------------------------------------------------------------------------------------------------------------------------------------------------------------------------------------------TLLEQTMCGLSHLHSLNIVHRDLKPRNILLSGPSALgqvRALISDFGLCKKIPDGRCSFSLRS-GI-PGTEGWIAPEVLRDtpgNKPTAAVDVFSAGCVFYYVVSRGQHPFGDALRRQINILSGEYSLsHFMEDIHDdviAQDLIEQMISADAESRPSTACVLKHPFFWSPEKQLLFFQDVSDRIEKEPA--DSPIVVRLETAGRAVVRTNWRMHISVPLQTDLRRFRTYKGNSVRDLLRAMRNKKHHYHELPAEVQETLGELPEGFVSYFTSRFPRLLMHTHAALH-ICAHERLFHPY------\n>UniRef90_A0A409VWC0/1120-1257 [subseq from] Beta-lactamase domain-containing protein n=1 Tax=Gymnopilus dilepis TaxID=231916 RepID=A0A409VWC0_9AGAR\n-----------------------------------------------------------------------------------------------------------------------------------------------------------------------------------------------------------------------------------------------------------------------------------------------------------------------------------------------------------------------------------------------------------------------KKPGLANGAANGDGvEREDGE-NGEGELPKEEEKKPPSLV--LTTTSPKPPVVQQPSLVVSDTVLGFGSHGTVVFQGSLQGRAVAVKRLLQDFVTLAAREVSILQDADDHPNVIRYYYQESHGNFLYIALELCPASLADII----------------------------------------------------------------------------------------------------------------------------------------------------------------------------------------------------------------------------------------------------------------------------------------------------------------------------------------------------\n>UniRef90_A0A409VWC0/1276-1366 [subseq from] Beta-lactamase domain-containing protein n=1 Tax=Gymnopilus dilepis TaxID=231916 RepID=A0A409VWC0_9AGAR\n----------------------------------------------------------------------------------------------------------------------------------------------------------------------------------------------------------------------------------------------------------------------------------------------------------------------------------------------------------------------------------------------------------------------------------------------------------------------------------------------------------------------------------------------------------------------------------------------------------------KALRQITSGLRHLHALKLVHRDIKPQNILVSSakTGGgfgggagrpggYRMLISDFGLCKKLDVDqTSFLPTAHGAMGAGTVGWRAPEILG--------------------------------------------------------------------------------------------------------------------------------------------------------------------------------------------------------------------------\n>UniRef90_A0A409VWC0/1382-1617 [subseq from] Beta-lactamase domain-containing protein n=1 Tax=Gymnopilus dilepis TaxID=231916 RepID=A0A409VWC0_9AGAR\n----------------------------------------------------------------------------------------------------------------------------------------------------------------------------------------------------------------------------------------------------------------------------------------------------------------------------------------------------------------------------------------------------------------------------------------------------------------------------------------------------------------------------------------------------------------------------------------------------------------------------------------------------------------LSSRGSVATVNGNNASISSSGSAS-SSSTPNRLTKSVDIFALGCLFYYTLTNGGHPYGDRFEREINIMKDTKDLSGLERFgeegTEAKNLISAMLSFEAPQRPDTTTCLLHPFFWDPGRRLNFLQDASDRFEIMCRDPKDAHLLTLERDALNVVGNDWHARLDKIFIENLGKYRKYDGKSVQDLLRALRNKKHHYQDLPDNVKRHLGPMPEGFLGYFTRRYPQLFLHVHGVIKETGL--------------\n>UniRef90_A0A553NUN3/594-699 [subseq from] non-specific serine/threonine protein kinase n=1 Tax=Tigriopus californicus TaxID=6832 RepID=A0A553NUN3_TIGCA\n--------------------------------------------------------------------------------------------------------------------------------------------------------------------------------------------------------------------------------------------------------------------------------------------------------------------------------------------------------------------------------------------------------------------------------------------------------SAYNVTANPVLQSDG--SVRVGQIYFdPNQTLGKGCEGTFVYRGKFDSRAVAVKRVLAACFSIADREVDLLRESDEHPNVIRYFCMEQDTQFRYIALELCVATLQDLV----------------------------------------------------------------------------------------------------------------------------------------------------------------------------------------------------------------------------------------------------------------------------------------------------------------------------------------------------\n>UniRef90_A0A553NUN3/706-1001 [subseq from] non-specific serine/threonine protein kinase n=1 Tax=Tigriopus californicus TaxID=6832 RepID=A0A553NUN3_TIGCA\n----------------------------------------------------------------------------------------------------------------------------------------------------------------------------------------------------------------------------------------------------------------------------------------------------------------------------------------------------------------------------------------------------------------------------------------------------------------------------------------------------------------------------------------------------------------------------------------------------------PSLDHLTVLRQASQGLLHLHNLDIVHRDIKPQNVLISMPGSkgeIRAMISDFGLCKKLKMGRMSFSRRS-GV-AGTDGWIAPEIMLGHRsNTCAVDVFSLGCVFYYVLSKGSHPFGESFRRQANILANEFDLSKLnESKIVERSLIEQMILHEQSARPTIRAILRHPLFWSKEKLLNFLQDVSDRVDKEDS--DSALLAALERHRLDIVRGNWHDNLDPAIQEDLRKHRSYNGKTVRDLLRAMRNKKHHYNELPPEIKITYGRIPDQYVMYWISRFPRLVIHSWHAMH-CIKNEPTFVKYF-----\n>UniRef90_A0A0D0ABT5/721-806 [subseq from] Non-specific serine/threonine protein kinase n=1 Tax=Pisolithus microcarpus 441 TaxID=765257 RepID=A0A0D0ABT5_9AGAM\n-----------------------------------------------------------------------------------------------------------------------------------------------------------------------------------------------------------------------------------------------------------------------------------------------------------------------------------------------------------------------------------------------------------------------------------------------------------------------------PSLVVSDTVLGFGSHGTVVFRGSLQGRPVAVKRLLQDFVTLASREVSILQESDDHPNVIRYYYQEAQANFLYIALELCPATLADVI----------------------------------------------------------------------------------------------------------------------------------------------------------------------------------------------------------------------------------------------------------------------------------------------------------------------------------------------------\n>UniRef90_A0A0D0ABT5/823-911 [subseq from] Non-specific serine/threonine protein kinase n=1 Tax=Pisolithus microcarpus 441 TaxID=765257 RepID=A0A0D0ABT5_9AGAM\n----------------------------------------------------------------------------------------------------------------------------------------------------------------------------------------------------------------------------------------------------------------------------------------------------------------------------------------------------------------------------------------------------------------------------------------------------------------------------------------------------------------------------------------------------------------------------------------------------------------RALRQIASGLRHLHSLKIVHRDIKPQNILISgpkqgatrKDGGRRMLISDFGLCKKLDVDQTSFLPTAQGaQGAGTVGWRAPEILRGEV-----------------------------------------------------------------------------------------------------------------------------------------------------------------------------------------------------------------------\n>UniRef90_A0A0D0ABT5/920-1144 [subseq from] Non-specific serine/threonine protein kinase n=1 Tax=Pisolithus microcarpus 441 TaxID=765257 RepID=A0A0D0ABT5_9AGAM\n-------------------------------------------------------------------------------------------------------------------------------------------------------------------------------------------------------------------------------------------------------------------------------------------------------------------------------------------------------------------------------------------------------------------------------------------------------------------------------------------------------------------------------------------------------------------------------------------------------------------------------------------------------------------DTSQSSRGSVNTTTGGSS------SGKTKLTKSVDIFSLGCLFYYVLANGSHPFGDRFEREVNIIKNIKNLDGLdhfgEEGTEAVDLITKMLDPDACNRPNTTTCLLHPFFWDPGRRLHFLQDASDRFEIMCRDPRDQNLVKLEANAPDIVGQDWHSRLDKVFIENLGKFRKYDGKSVQDLLRALRNK-HHYQDLPENVKRHLGPMPEGFLSYFTRRFPHLFMHVHGVISET----------------\n>UniRef90_A0A7N6FAT2/431-530 [subseq from] non-specific serine/threonine protein kinase n=1 Tax=Anabas testudineus TaxID=64144 RepID=A0A7N6FAT2_ANATE\n--------------------------------------------------------------------------------------------------------------------------------------------------------------------------------------------------------------------------------------------------------------------------------------------------------------------------------------------------------------------------------------------------------------------------------------------------------------TYPAVRNS--EEVYVGKISFSSSEvLGRGSAGTFVFRGEFDGRNVAVKRILPECVEVAEREVQLLRESDTHPNVIRYFCTERDRLFTYIAIELCASTLQQYV----------------------------------------------------------------------------------------------------------------------------------------------------------------------------------------------------------------------------------------------------------------------------------------------------------------------------------------------------\n>UniRef90_A0A7N6FAT2/542-836 [subseq from] non-specific serine/threonine protein kinase n=1 Tax=Anabas testudineus TaxID=64144 RepID=A0A7N6FAT2_ANATE\n---------------------------------------------------------------------------------------------------------------------------------------------------------------------------------------------------------------------------------------------------------------------------------------------------------------------------------------------------------------------------------------------------------------------------------------------------------------------------------------------------------------------------------------------------------------------------------------------------------------ITLLEQTMCGLSHLHSLNIVHRDLKPRNILLSGPNALgrvRALISDFGLCKKIPDGRSSFSLRS-GI-PGTEGWIAPEVLRDtpgNKPTAAVDVFSAGCVFYYVVSRGQHPFGDSLRRQVNILSGEYSLsHFMEDIHDdviAQDLIEQMISAEAESRPSTACVLKHPFFWSPEKQLLFFQDVSDRIEKEPA--DSPIVVRLETAGRSVVRTNWRMHISVPLQTDLRRFRTYKGNSVRDLLRAMRNKKHHYHELPPEVQETLGELPEGFVSYFTSRFPRLLMHTHAAL-QICAHERLFHPY------\n>UniRef90_A0A7M5VH72/474-563 [subseq from] non-specific serine/threonine protein kinase n=1 Tax=Clytia hemisphaerica TaxID=252671 RepID=A0A7M5VH72_9CNID\n---------------------------------------------------------------------------------------------------------------------------------------------------------------------------------------------------------------------------------------------------------------------------------------------------------------------------------------------------------------------------------------------------------------------------------------------------------------------------HVGKIIFDPSDiLGRGCEGTTVFKGKFDERDVAVKRILPECFSFADREVELLRESDEHPNVIRYFCTEEDKQFRYIALELCQATLQDYVQ---------------------------------------------------------------------------------------------------------------------------------------------------------------------------------------------------------------------------------------------------------------------------------------------------------------------------------------------------\n>UniRef90_A0A7M5VH72/578-866 [subseq from] non-specific serine/threonine protein kinase n=1 Tax=Clytia hemisphaerica TaxID=252671 RepID=A0A7M5VH72_9CNID\n------------------------------------------------------------------------------------------------------------------------------------------------------------------------------------------------------------------------------------------------------------------------------------------------------------------------------------------------------------------------------------------------------------------------------------------------------------------------------------------------------------------------------------------------------------------------------------------------------------------LYQALSGLFHLHSLNIVHRDIKPHNVLLSYpNpyGEVKAMISDFGLCKKLAIGRHSFSSR---SGIGTEGWIAPEMLDKKmKTTRACDIFSYGCVFYYVLSGGLHPFGDSFRRQGNIIVGQYSLDKlnyLDNEYEARDLLRQMLHVNPTERPKASTILKHPFFWNKAKQLGFFQDVSDRIEKE--KEDADILKALQKNSIAVVRGDWKMHIGAELQEDLRRFRTYQGVQVRDLLRAMRNKKHHYRELPEKLRESLGTIPDQYVEYFTKRFPRLLMHTYHSLKPFCQNEPPFRIY------\n>UniRef90_F1KTH2/483-605 [subseq from] non-specific serine/threonine protein kinase n=1 Tax=Ascaris suum TaxID=6253 RepID=F1KTH2_ASCSU\n------------------------------------------------------------------------------------------------------------------------------------------------------------------------------------------------------------------------------------------------------------------------------------------------------------------------------------------------------------------------------------------------------------------------------------------------------QTSKRGARYWPLIGDDPPEGWmQVGTIFYDPQAIlGRGCEGTIVYRGRFDGREVAVKRVVADFVRLVDREVDLLRESDAHAHVIRYYCMESDSLFRYIALELCDGSLYDYVEREEVRDKCPLS----------------------------------------------------------------------------------------------------------------------------------------------------------------------------------------------------------------------------------------------------------------------------------------------------------------------------------------\n>UniRef90_F1KTH2/610-897 [subseq from] non-specific serine/threonine protein kinase n=1 Tax=Ascaris suum TaxID=6253 RepID=F1KTH2_ASCSU\n------------------------------------------------------------------------------------------------------------------------------------------------------------------------------------------------------------------------------------------------------------------------------------------------------------------------------------------------------------------------------------------------------------------------------------------------------------------------------------------------------------------------------------------------------------------------------------------------------------------LLQATNGVAYLHSINIVHRDIKPQNVLLsVpnRHGEVHALISDFGLCKRIQSGRNSVSRRS-GL-AGTDGWIAPEALISDSsVTCAVDVFSLGCIYYYVLTDGKHPFGDNLRRQANIMQGEYSLKTLNASSNAigVTLIESMLQRDVSARPSAADLVSHPFFWGKERQLQFFSDVSDRVEKE--DEQSVVVRRLERNARAIVTNNWRQVICNALAEDLRKFRTYKGSSVRDLLRAMRNKKHHYRELPADVRASLGHIPDQFVTYFTERFPQLLLHTYDAM-SVCANEHVFNGY------\n>UniRef90_A0A316UAH1/836-921 [subseq from] Non-specific serine/threonine protein kinase n=1 Tax=Pseudomicrostroma glucosiphilum TaxID=1684307 RepID=A0A316UAH1_9BASI\n------------------------------------------------------------------------------------------------------------------------------------------------------------------------------------------------------------------------------------------------------------------------------------------------------------------------------------------------------------------------------------------------------------------------------------------------------------------------------ALEISGEVLGYGSSGTVVFKGKFQSRLVAVKRLLVDFVHLASQEISLLESADDHPNVIRYFYKEQKANFLFIALELCPASLADVVE---------------------------------------------------------------------------------------------------------------------------------------------------------------------------------------------------------------------------------------------------------------------------------------------------------------------------------------------------\n>UniRef90_A0A316UAH1/937-1022 [subseq from] Non-specific serine/threonine protein kinase n=1 Tax=Pseudomicrostroma glucosiphilum TaxID=1684307 RepID=A0A316UAH1_9BASI\n----------------------------------------------------------------------------------------------------------------------------------------------------------------------------------------------------------------------------------------------------------------------------------------------------------------------------------------------------------------------------------------------------------------------------------------------------------------------------------------------------------------------------------------------------------------------------------------------------------------KAIAQIASGLRHLHGLSIVHRDIKPQNILVTykdphqpSTSALKMLLSDFGLSKRLDSVAQSSFSQTMHHPGGTAGWRAPEILSGE------------------------------------------------------------------------------------------------------------------------------------------------------------------------------------------------------------------------\n>UniRef90_A0A316UAH1/1030-1169 [subseq from] Non-specific serine/threonine protein kinase n=1 Tax=Pseudomicrostroma glucosiphilum TaxID=1684307 RepID=A0A316UAH1_9BASI\n--------------------------------------------------------------------------------------------------------------------------------------------------------------------------------------------------------------------------------------------------------------------------------------------------------------------------------------------------------------------------------------------------------------------------------------------------------------------------------------------------------------------------------------------------------------------------------------------------------------------------------------------------------------------SSASTSTSTSIAGPTSVRSAAPRM---RLTRGVDIFALGCVTYYLLTSGDHPFGARYEREVNILRNQKNLSRLgafgEEGVEASHLITAMIDCDPTKRPRANQVLAHPYFWDAGKRLAFLQDVSDRLEVIDREKdraGAQQLA-----------------------------------------------------------------------------------------------------------\n>UniRef90_A0A316UAH1/1210-1304 [subseq from] Non-specific serine/threonine protein kinase n=1 Tax=Pseudomicrostroma glucosiphilum TaxID=1684307 RepID=A0A316UAH1_9BASI\n-------------------------------------------------------------------------------------------------------------------------------------------------------------------------------------------------------------------------------------------------------------------------------------------------------------------------------------------------------------------------------------------------------------------------------------------------------------------------------------------------------------------------------------------------------------------------------------------------------------------------------------------------------------------------------------------------------------------------------------------------------------------------------------------------------SELIRQLEVGArEVTAGGDWTKKVDKAFMDDLGKWRKYHGNSVRDLLRALRNKKHHYQDMPPALRRSMGHLPDGFLSYFTRRFPRLFLHVYEVVA------------------\n>UniRef90_A0A7M7KG93/574-664 [subseq from] non-specific serine/threonine protein kinase n=5 Tax=Varroa TaxID=62624 RepID=A0A7M7KG93_VARDE\n-------------------------------------------------------------------------------------------------------------------------------------------------------------------------------------------------------------------------------------------------------------------------------------------------------------------------------------------------------------------------------------------------------------------------------------------------------------------------EYTVGKInYTVQEQLGSGGNGTVVFKGCFEGRPVAVKRILPICYSLAHREVKLLRETDEHPNVVRYFCMEEDANFYYIALELCAATLAEYV----------------------------------------------------------------------------------------------------------------------------------------------------------------------------------------------------------------------------------------------------------------------------------------------------------------------------------------------------\n>UniRef90_A0A7M7KG93/671-965 [subseq from] non-specific serine/threonine protein kinase n=5 Tax=Varroa TaxID=62624 RepID=A0A7M7KG93_VARDE\n-------------------------------------------------------------------------------------------------------------------------------------------------------------------------------------------------------------------------------------------------------------------------------------------------------------------------------------------------------------------------------------------------------------------------------------------------------------------------------------------------------------------------------------------------------------------------------------------------------RGNPPLQPLQAIHQAASGLEHLHNLNIAHRDVKPQNLLIstaTRTGQLKVMISDFGLCKKLSHDARSFSQRSGVLG--TAGWIAPEVLEDDtgsRVTKAIDVFSLGCVMYYVISGGQHPFGDTLERQANIRSGKVSLAALGDSNEdltAKGLIHQMLSMDASARPTIAQVTRHPAFWDANRTLNFFQEVSDRVEKEP--HTSPVVRALEKAGIKILNsSNWIDQITTELQKDLRRFRSYKGNSIRDLLRALRNKKHHYRELPEELRAELGSIPNEYMEYFTLRFPRLLLHTYAAIQHFR---------------\n>UniRef90_UPI00158E9C08/485-590 [subseq from] serine/threonine-protein kinase/endoribonuclease ire-1 n=1 Tax=Chelonus insularis TaxID=460826 RepID=UPI00158E9C08\n--------------------------------------------------------------------------------------------------------------------------------------------------------------------------------------------------------------------------------------------------------------------------------------------------------------------------------------------------------------------------------------------------------------------------------------------------------GKNGITAIPEDI--GEGAVKVGKIiFNIDKVLGKGCEGTFVYKGEFDGRSVAVKRLLPDCFTFADREVALLRESDAHANVVRYFCTEQDRMFRYIALELAQATLQDYV----------------------------------------------------------------------------------------------------------------------------------------------------------------------------------------------------------------------------------------------------------------------------------------------------------------------------------------------------\n>UniRef90_UPI00158E9C08/605-889 [subseq from] serine/threonine-protein kinase/endoribonuclease ire-1 n=1 Tax=Chelonus insularis TaxID=460826 RepID=UPI00158E9C08\n------------------------------------------------------------------------------------------------------------------------------------------------------------------------------------------------------------------------------------------------------------------------------------------------------------------------------------------------------------------------------------------------------------------------------------------------------------------------------------------------------------------------------------------------------------------------------------------------------------------LLQATSGLAHLHSLDIVHRDIKPHNVLISMpgpRGEVRAMISDFGLCKKLQLGRMSFSRRS-GV-TGTDGWIAPEMLNGERTTCAVDIFSLGCVFYYVLSNGKHPFGDSLRRQANILCGENDLTAIQDIPDsdkelALILIKAMIDKNPTNRPPAIAIQNYPFFWNSSRILNFFQDVSDRVEKD--EADSPALMALETGGSRIVQTDWRSCIDYEVANDLRKYRSYRGESVRDLLRALRNKKHHYRELTPEAQASLGEIPEKFTEYWLSRFPHLLSHSWCVMQRFRREP------------\n>UniRef90_A0A7K5ZQB0/526-644 [subseq from] non-specific serine/threonine protein kinase (Fragment) n=1 Tax=Onychorhynchus coronatus TaxID=360224 RepID=A0A7K5ZQB0_ONYCO\n-----------------------------------------------------------------------------------------------------------------------------------------------------------------------------------------------------------------------------------------------------------------------------------------------------------------------------------------------------------------------------------------------------------------------------------------------PEDPANGMVSPGLAAVFFSPADAESDLVVVGKVSFNPKDVlGHGAGGTFVFRGQFEGRNVAVKRLLPECVHLLDREVQLLRESDEHPHVVRYFCTEKDRQFHYIAIELCSATLQEYVES--------------------------------------------------------------------------------------------------------------------------------------------------------------------------------------------------------------------------------------------------------------------------------------------------------------------------------------------------\n>UniRef90_A0A7K5ZQB0/656-949 [subseq from] non-specific serine/threonine protein kinase (Fragment) n=1 Tax=Onychorhynchus coronatus TaxID=360224 RepID=A0A7K5ZQB0_ONYCO\n----------------------------------------------------------------------------------------------------------------------------------------------------------------------------------------------------------------------------------------------------------------------------------------------------------------------------------------------------------------------------------------------------------------------------------------------------------------------------------------------------------------------------------------------------------------------------------------------------------------SLLRQTMSGLAHLHSLSIVHRDLKPCNILISapnRHGQIRAVISDFGLCKKLQGGRQSFSLHS-GI-PGTEGWIAPEVLQeapKENPTSAVDIFSAGCVFYYVVSGGQHPFGDSLRRQANILAGSYQLSCLQEeAHDklvARELIVAMISPEPQHRPSAPVVLVHPFFWSQEKQLQFFQDVSDRVEKEPAE-G-PIVSALESGARAVVRTNWRMHISLPLQMDLRKFRTYKGGSVRDLLRAMRNKKHHYHELPAEVQAALGSVPEGFVQYFTSRFPRLLLHTHGAM-RVCSHERIFHPY------\n>UniRef90_A0A0P6GKE4/577-668 [subseq from] non-specific serine/threonine protein kinase n=2 Tax=Daphnia magna TaxID=35525 RepID=A0A0P6GKE4_9CRUS\n--------------------------------------------------------------------------------------------------------------------------------------------------------------------------------------------------------------------------------------------------------------------------------------------------------------------------------------------------------------------------------------------------------------------------------------------------------------------------VQVGKMLFNPAEIlGKGCDGTFVYKGLYDSRDVAVKRLLPECFMVADREVALLRESDAHPNVIRYFCTEQDRQFKYIALELCEATLQDYVEG--------------------------------------------------------------------------------------------------------------------------------------------------------------------------------------------------------------------------------------------------------------------------------------------------------------------------------------------------\n>UniRef90_A0A0P6GKE4/679-968 [subseq from] non-specific serine/threonine protein kinase n=2 Tax=Daphnia magna TaxID=35525 RepID=A0A0P6GKE4_9CRUS\n----------------------------------------------------------------------------------------------------------------------------------------------------------------------------------------------------------------------------------------------------------------------------------------------------------------------------------------------------------------------------------------------------------------------------------------------------------------------------------------------------------------------------------------------------------------------------------------------------------------TILRHATAGLAHLHSLDIVHRDIKPPNVLISTpNakGEIRAMISDFGLCKKLKIGRMSFSRRS-GV-AGTEGWIAPEMMIEEnakRTTCAVDIFSLGLVFFYVLSKGKHPFGDVLRRQANILGGDYDLSILLSNVSAHTLIEKMLSTDPLERPPARAILKHPIFWAKEKVLAFFQDVSDRVEKDSTE--SAVLQSLERAAHDVVRGSWRTHLEDVVMEDLRRHRTYQGRSVRDLLRALRNKKNHYREVSEEVRRVMGRNPEEYCDYWTSRFPKLLMHSWYAMH-CVKNEHIFSRY------\n>UniRef90_UPI001BEB5F30/575-668 [subseq from] serine/threonine-protein kinase/endoribonuclease IRE1 n=3 Tax=Eupercaria TaxID=1489922 RepID=UPI001BEB5F30\n----------------------------------------------------------------------------------------------------------------------------------------------------------------------------------------------------------------------------------------------------------------------------------------------------------------------------------------------------------------------------------------------------------------------------------------------------------------------NSEEVEVGKIsFTPSEVLGHGTAGTFVFRGKFDGRHVAVKRVLPECFEVAEREVQLLRASDTHPNVIRYFCTERDRLFTYIAIELCAATLQQYV----------------------------------------------------------------------------------------------------------------------------------------------------------------------------------------------------------------------------------------------------------------------------------------------------------------------------------------------------\n>UniRef90_UPI001BEB5F30/680-974 [subseq from] serine/threonine-protein kinase/endoribonuclease IRE1 n=3 Tax=Eupercaria TaxID=1489922 RepID=UPI001BEB5F30\n---------------------------------------------------------------------------------------------------------------------------------------------------------------------------------------------------------------------------------------------------------------------------------------------------------------------------------------------------------------------------------------------------------------------------------------------------------------------------------------------------------------------------------------------------------------------------------------------------------------ISLLEQTMCGLSHLHSLNIVHRDLKPRNILLSGPSALgqvRALISDFGLCKKIPDGRSSFSLRS-GI-PGTEGWIAPEVLRDtpgNKPTAAVDVFSAGCVFYFVVSRGQHPFGDALRRQINILSGEYSLaHFMENIHDdviAQDLIEQMISTEAESRPSTACVLKHPFFWSPEKQLLFFQDVSDRIEKEPA--DSPIVVRLETAGRAVVRTNWRMHISVPLQTDLRRFRTYKGNSVRDLLRAMRNKKHHYHELPPEVQETLGELPEGFVSYFTSRFPRLLMHTHAAL-HICSHERLFHPY------\n>UniRef90_A0A1E3PDA1/828-906 [subseq from] non-specific serine/threonine protein kinase n=1 Tax=Nadsonia fulvescens var. elongata DSM 6958 TaxID=857566 RepID=A0A1E3PDA1_9ASCO\n-------------------------------------------------------------------------------------------------------------------------------------------------------------------------------------------------------------------------------------------------------------------------------------------------------------------------------------------------------------------------------------------------------------------------------------------------------------------------------------VLGYGSHGTVVLKGTFENREVAVKRMLLDFYDVASHEVSLLQESDDHPNVIRYYCKQQSEKFLYIALELCPGTLEDVVE---------------------------------------------------------------------------------------------------------------------------------------------------------------------------------------------------------------------------------------------------------------------------------------------------------------------------------------------------\n>UniRef90_A0A1E3PDA1/923-1016 [subseq from] non-specific serine/threonine protein kinase n=1 Tax=Nadsonia fulvescens var. elongata DSM 6958 TaxID=857566 RepID=A0A1E3PDA1_9ASCO\n-----------------------------------------------------------------------------------------------------------------------------------------------------------------------------------------------------------------------------------------------------------------------------------------------------------------------------------------------------------------------------------------------------------------------------------------------------------------------------------------------------------------------------------------------------------------------------------------------------------------VLFQIGSGVQYLHSLKIVHRDLKPQNILVApprkvhrKdaNNHyttetLVpvrMLISDFGLCKKLENDQSSF-RATTAHAAGTSGWRAPELLIDD------------------------------------------------------------------------------------------------------------------------------------------------------------------------------------------------------------------------\n>UniRef90_A0A1E3PDA1/1049-1268 [subseq from] non-specific serine/threonine protein kinase n=1 Tax=Nadsonia fulvescens var. elongata DSM 6958 TaxID=857566 RepID=A0A1E3PDA1_9ASCO\n---------------------------------------------------------------------------------------------------------------------------------------------------------------------------------------------------------------------------------------------------------------------------------------------------------------------------------------------------------------------------------------------------------------------------------------------------------------------------------------------------------------------------------------------------------------------------------------------------------------------------------------------------------------------------------------IIDSLSNRRATRAIDIFSLGCVFFYILTNGCHPFGDKYLREGNIIRNEYDLSLLDNLDtdvrESKDLISRMIARNSKQRLDANEVLLHPLFWPPARRLDFLMKVSDRFEIELRDPPSELLVILEKDASTVVGEDWHKRLDKDFIENLGKYRKYHGDRLMDLLRAMRNKNHHYNDLPLKLRAAMGSIPEGFLVYFTSRFPNMLMYIYYVVKENLRSESAFE--------\n>UniRef90_W5JVI7/560-967 [subseq from] non-specific serine/threonine protein kinase n=12 Tax=Nyssorhynchus TaxID=44543 RepID=W5JVI7_ANODA\n--------------------------------------------------------------------------------------------------------------------------------------------------------------------------------------------------------------------------------------------------------------------------------------------------------------------------------------------------------------------------------------------------------------------------------------------------------------------------MRVGKINFNvQNVLGKGCEGTFVFRGSFEKREVAVKRILPGCFTLADREVTLLRESDAHENVVRYFCTEQDRQFRYIAVELCAATVQDYVDGKA---NSLVAASTTFT------------VALLRQKIAP----LDILRQATSGLMHLHSLSIVHRDIKPQNILLSlpdNRNRVRAMISDFGLCKKLNFGKASFSRRS-GV-TGTDGWIAPEMQRGQRATTSVDIFSLGCVFYYVLSDGFHPFGDNLKRQANILSNEYDLSMLRrenPLPDsrtilAEEIVRDMIQCDAAKRPSGRAIAKHPLFWGNERVLAFLQDVSDRVE--KSEIGAEPLRSLEKNARFVVRDDWSRHLDAEITADLRKFRGYQGYSVRDLLRALRNKKHHYHELSPEMQRALGTIPHEFTDYWISRFPRLLSHSYHALADNSR--EPIF--------\n>UniRef90_A0A834B7W4/508-597 [subseq from] non-specific serine/threonine protein kinase n=10 Tax=Phyllostomus TaxID=9422 RepID=A0A834B7W4_9CHIR\n---------------------------------------------------------------------------------------------------------------------------------------------------------------------------------------------------------------------------------------------------------------------------------------------------------------------------------------------------------------------------------------------------------------------------------------------------------------------------VVGKISFNPKDVlGRGAGGTFVFRGQFEGRAVAVKRLLRECFGLVQREVQLLQESDRHPNVLRYFCTEQGPQFHYIALELCPASLKEYVE---------------------------------------------------------------------------------------------------------------------------------------------------------------------------------------------------------------------------------------------------------------------------------------------------------------------------------------------------\n>UniRef90_A0A834B7W4/612-903 [subseq from] non-specific serine/threonine protein kinase n=10 Tax=Phyllostomus TaxID=9422 RepID=A0A834B7W4_9CHIR\n------------------------------------------------------------------------------------------------------------------------------------------------------------------------------------------------------------------------------------------------------------------------------------------------------------------------------------------------------------------------------------------------------------------------------------------------------------------------------------------------------------------------------------------------------------------------------------------------------------------LQHLMSGLAHLHSLHIVHRDLKPANVLITGLDSQgrgRVVLSDFGLCKKLPAGRCSFSLHS-GV-PGTEGWIAPELLHllpPASPTSAVDIFSAGCVFYYVLSGGSHPFGESLYRQANILAGAACLAHLEEeAHDkvvARSLVEAMLSPQPQARPSAHQVLAHPFFWNRAKQLQFFQDVSDWLEKES-EQG-PLVMALEAGGSIVVRGNWHKHISVPLQSDLRRFRSYKGTSVRDLLRAMRNKKHHYRELPSEVRQALGDIPDSFVQYFTDRFPQLLLHTHHAMR-SCASESLFLPY------\n>UniRef90_UPI00032B0EAD/511-602 [subseq from] serine/threonine-protein kinase/endoribonuclease IRE2 n=2 Tax=Ochotona TaxID=9977 RepID=UPI00032B0EAD\n----------------------------------------------------------------------------------------------------------------------------------------------------------------------------------------------------------------------------------------------------------------------------------------------------------------------------------------------------------------------------------------------------------------------------------------------------------------------------VGKISFDPRDvLGRGAGGTFVFRGQFEGRAVAVKRLLRECFSLVQREVQLLQESDRHPNVLRYFCTERGPQFHYIALELCRASLQEYVKSSD------------------------------------------------------------------------------------------------------------------------------------------------------------------------------------------------------------------------------------------------------------------------------------------------------------------------------------------------\n>UniRef90_UPI00032B0EAD/614-905 [subseq from] serine/threonine-protein kinase/endoribonuclease IRE2 n=2 Tax=Ochotona TaxID=9977 RepID=UPI00032B0EAD\n-----------------------------------------------------------------------------------------------------------------------------------------------------------------------------------------------------------------------------------------------------------------------------------------------------------------------------------------------------------------------------------------------------------------------------------------------------------------------------------------------------------------------------------------------------------------------------------------------------------------VLQQLMSGLSHLHALHIVHRDLKPGNILIAGPDSQgqgRVVLSDFGLCKKLPAGRRSFSLRS-GV-PGTEGWMAPELLKQPpgSPTSAVDIFSAGCVFYYVLSGGSHPFGESLYRQANILAGAPSLVHLEEeAHDkvvARDLVEAMLNPRPQARPSASHVLAHPFFWSTAKQLQFFQDVSDWLEKES--EQGPLVAALEAGSCAVVRHNWHGHISVPLQTDLRRFRSYKGTSVRDLLRAMRNKKHHYRELPAEVQQTLGQVPDSFVQYFTSRFPRLLLHTHRAM-SSCASQSLFLPY------\n>UniRef90_B0W329/517-613 [subseq from] non-specific serine/threonine protein kinase n=11 Tax=Culex TaxID=53527 RepID=B0W329_CULQU\n--------------------------------------------------------------------------------------------------------------------------------------------------------------------------------------------------------------------------------------------------------------------------------------------------------------------------------------------------------------------------------------------------------------------------------------------------------------------------IRVGKIHFNtSHVLGKGCEGTFVFRGTFEKRDVAVKRILPGCFTLADREVTLLRESDKHSheNVVRYFCTEQDRQFWYIAVELCAATLQDYVDPKSA-----------------------------------------------------------------------------------------------------------------------------------------------------------------------------------------------------------------------------------------------------------------------------------------------------------------------------------------------\n>UniRef90_B0W329/626-918 [subseq from] non-specific serine/threonine protein kinase n=11 Tax=Culex TaxID=53527 RepID=B0W329_CULQU\n------------------------------------------------------------------------------------------------------------------------------------------------------------------------------------------------------------------------------------------------------------------------------------------------------------------------------------------------------------------------------------------------------------------------------------------------------------------------------------------------------------------------------------------------------------------------------------------------------------------LCQATSGLMHLHSIDIVHRDIKPQNILLSlpDNkKRVRAMISDFGLCKKLNYGKASFSRRS-GV-TGTDGWIAPEMQRGHRTTTSVDIFSLGCVFYYVMTRGQHPFGDNLKRQANILSGEFDLRGLHKERKVTHvsvlaeeLIGAMIANDQSKRPPAAAVRNHPLFWDNETILGFLQNVSDRVEKSD--IMQQPLRALERNARLVVREDWSLHLDQEITADLRKYRGYQGFSVRDLMRALRNKKHHYHELTSDVQQALGTIPDGFTCYWTGRFPHLLSHAFHALVD-CSQESIFTRYY-----\n>UniRef90_A0A437DMG1/541-654 [subseq from] non-specific serine/threonine protein kinase n=1 Tax=Oryzias javanicus TaxID=123683 RepID=A0A437DMG1_ORYJA\n------------------------------------------------------------------------------------------------------------------------------------------------------------------------------------------------------------------------------------------------------------------------------------------------------------------------------------------------------------------------------------------------------------------------------------------------------ESEEVSAAAHKTTEEGSSEEVQVGKVSFSPTEVlGHGSAGTFVFKGTFDGRHVAVKRILPECFEVAEREVQLLRESDTHPNVIRYFCTERDRLFTYIAIELCAATLQQYVEDPS------------------------------------------------------------------------------------------------------------------------------------------------------------------------------------------------------------------------------------------------------------------------------------------------------------------------------------------------\n>UniRef90_A0A437DMG1/664-958 [subseq from] non-specific serine/threonine protein kinase n=1 Tax=Oryzias javanicus TaxID=123683 RepID=A0A437DMG1_ORYJA\n-----------------------------------------------------------------------------------------------------------------------------------------------------------------------------------------------------------------------------------------------------------------------------------------------------------------------------------------------------------------------------------------------------------------------------------------------------------------------------------------------------------------------------------------------------------------------------------------------------------------VLEQTMCGLSHLHSLNIVHRDLKPRNILLSGPGALgrvRALISDFGLCKKIPDGRSSFSMRS-GI-PGTEGWIAPEVLREtpgNKPTAAVDVFSAGCVFYYVVSRGQHPFGDALRRQINILSGEYSLshFKEESNDDIIarDLIEQMISADAETRPSTECALKHPFFWSREKQLLFFQDVSDRIEKEPA--DSPIVVRLETAGRGVVRTNWRMHISVPLQTDLRRFRTYKGNSVRDLLRAMRNKKHHYHELPPEVQETLGELPEGFVSYFTSRFPRLLMHTHAVLH-ICAHERLFHPYYK----\n>UniRef90_A5DU16/833-921 [subseq from] non-specific serine/threonine protein kinase n=1 Tax=Lodderomyces elongisporus (strain ATCC 11503 / CBS 2605 / JCM 1781 / NBRC 1676 / NRRL YB-4239) TaxID=379508 RepID=A5DU16_LODEL\n-----------------------------------------------------------------------------------------------------------------------------------------------------------------------------------------------------------------------------------------------------------------------------------------------------------------------------------------------------------------------------------------------------------------------------------------------------------------------------NNLIISDKILGYGSHGTVVFQGSFENRPVAVKRMLLDFYDVANHEVRLLQESDDHPNVIRYFCSqsSESEKFLYIALELCLCTLEDIIE---------------------------------------------------------------------------------------------------------------------------------------------------------------------------------------------------------------------------------------------------------------------------------------------------------------------------------------------------\n>UniRef90_A5DU16/1067-1271 [subseq from] non-specific serine/threonine protein kinase n=1 Tax=Lodderomyces elongisporus (strain ATCC 11503 / CBS 2605 / JCM 1781 / NBRC 1676 / NRRL YB-4239) TaxID=379508 RepID=A5DU16_LODEL\n--------------------------------------------------------------------------------------------------------------------------------------------------------------------------------------------------------------------------------------------------------------------------------------------------------------------------------------------------------------------------------------------------------------------------------------------------------------------------------------------------------------------------------------------------------------------------------------------------------------------------------------------------------------------------------------------SGKRLTKAIDIFSLGCVFFYILTNGSHPFGDRYLREGNIIKGEYDLSlLIQRCPndkyESVDLISKLIDANPANRPNASVIMKHPLFWSNHKRLEFIIKVSDTVDRVNRKEPSALLDSLESHAAKVHNMDWRSALDQELVDNLGTYRMYGTEKLADLIRAIRNKCRHYDELPKSLQEKIGTFPDGFYKYFNDRFPHLLMELYYFA-------------------\n>UniRef90_A0A0D8XLH3/229-344 [subseq from] Kinase domain protein n=1 Tax=Dictyocaulus viviparus TaxID=29172 RepID=A0A0D8XLH3_DICVI\n------------------------------------------------------------------------------------------------------------------------------------------------------------------------------------------------------------------------------------------------------------------------------------------------------------------------------------------------------------------------------------------------------------------------------------------------------NNTKKMLNALTSLSMTCyqiPDGWiNVGKLLYNPSEIlGRGCEGTVVYKGKFDGRDVAVKRVISEFVKLVDQEADLLRESDAHPNVIRYFCMESDSQFRYLALELCLASLNDYVHD--------------------------------------------------------------------------------------------------------------------------------------------------------------------------------------------------------------------------------------------------------------------------------------------------------------------------------------------------\n>UniRef90_A0A0D8XLH3/356-644 [subseq from] Kinase domain protein n=1 Tax=Dictyocaulus viviparus TaxID=29172 RepID=A0A0D8XLH3_DICVI\n---------------------------------------------------------------------------------------------------------------------------------------------------------------------------------------------------------------------------------------------------------------------------------------------------------------------------------------------------------------------------------------------------------------------------------------------------------------------------------------------------------------------------------------------------------------------------------------------------------------IELLRQAAEGLAHLHVKQIVHRDMKPHNVLLsvTGSNQVRAVISDFGLCKRVLPGRQSFSKRS-GL-AGTDGWIAPEMLTSESTSYPVDVFSLGCIFYYVLSNGHHPFGECLHRQTNIVSGHYVLrGLSEDIPVSISLIENMIQRAPELRPSLKRVLAHPFFWNAGRRLQFFGDVSDRVEKE--ENSSIIVRRLEGNARNVVGANWRSNICDCLAADLRKFRSYKGNSVKDLLRAMRNKKHHYRELPENVRNSLGCIPNQFVLYFTTRFPLLLLHTYEA-MEWCADEDVFKSYY-----\n>UniRef90_A0A1Q3DX94/16-240 [subseq from] Other IRE protein kinase n=1 Tax=Lentinula edodes TaxID=5353 RepID=A0A1Q3DX94_LENED\n-------------------------------------------------------------------------------------------------------------------------------------------------------------------------------------------------------------------------------------------------------------------------------------------------------------------------------------------------------------------------------------------------------------------------------------------------------------------------------LVVSETILGFGSHGTVVFRGSLQGRSVAVKRLLRDFVTLASREVSILQESDDHPNVIRYYYQETHANFLYIALELCPGSLADV-YEGSGDIN--LAFAGLDACE------GIDSKEEWREIRESIiADPKKALKQITSGLRHLHALKLVHRDIKPQNILVAagpgRNlstpssASLSRgqnKsirgpsyrmlISDFGLCKKLDFDqTSFLPTAQGAMGAGTFGWRAPEILRGEV-----------------------------------------------------------------------------------------------------------------------------------------------------------------------------------------------------------------------\n>UniRef90_A0A1Q3DX94/274-492 [subseq from] Other IRE protein kinase n=1 Tax=Lentinula edodes TaxID=5353 RepID=A0A1Q3DX94_LENED\n-----------------------------------------------------------------------------------------------------------------------------------------------------------------------------------------------------------------------------------------------------------------------------------------------------------------------------------------------------------------------------------------------------------------------------------------------------------------------------------------------------------------------------------------------------------------------------------------------------------------------------------------------------------------------------------------SINKPTRLTKSVDIFALGCLFYYMLTGGGHPFGDRFEREINIIKGVKDITTLgerygEEGVDAADLIEKMLNPDSSLRPDTSSCLLHPFFWDSGRRLNFLQDASDRFEIMCRDPKDPHLIELEKDAFKIVGHDWQSRVDKVFIESLGKFRKYDGKSVQDLLRALRNKKHHYQDLPGNVKRHLGPLPEGYLSYFTRRYPQLFLHTHRAISESeLHSEPMF---------\n>UniRef90_UPI001962CA01/426-630 [subseq from] serine/threonine-protein kinase/endoribonuclease IRE1 isoform X1 n=2 Tax=Polypterus senegalus TaxID=55291 RepID=UPI001962CA01\n---------------------------------------------------------------------------------------------------------------------------------------------------------------------------------------------------------------------------------------------------------------------------------------------------------------------------------------------------TMLDDFIELHDST-VQSPPGEEERSLLpltqsTIVITAVMTLLAGCGIFIIAYPKRAQLATTPEEQVPSRIVKATETATQTTLKRL---SN----NNHQD--HSSKNGQIQPVRNRTGSTGSEEIVVGKISFNLKEVlGRGAGGTCVFRGQFDDRHVAIKRILPETVGVAEREVQLLRELDQHPNVIRYFCTERDEQFYYVATELCATTLQEYIE---------------------------------------------------------------------------------------------------------------------------------------------------------------------------------------------------------------------------------------------------------------------------------------------------------------------------------------------------\n>UniRef90_UPI001962CA01/644-936 [subseq from] serine/threonine-protein kinase/endoribonuclease IRE1 isoform X1 n=2 Tax=Polypterus senegalus TaxID=55291 RepID=UPI001962CA01\n-----------------------------------------------------------------------------------------------------------------------------------------------------------------------------------------------------------------------------------------------------------------------------------------------------------------------------------------------------------------------------------------------------------------------------------------------------------------------------------------------------------------------------------------------------------------------------------------------------------------ILHQTASGLCHLHSLNIVHRDLKPRNILISQPNALGkvrVVISDFGLCKKLPPGSHSFSLRS-GI-PGTEGWIAPEILLDKRKnnpTYAVDIFSAGCMFYYVVSRGHHPFGEALQRQANILSGTYMLdQLLDNLQEDLlsrHLIEQMISSDPQLRPSSEGVLKHPFFWSRAKQLQFFQDVSDRIEKEPAE-G-LLVGQLESGARGVVRTNWRMYISPPLQKDLQKFRSYKGNSVRDLLRAMRNKKHHFLELPPDVQETLGEVPDGFVQYFTSRFPQLLLHTYKAL-GTCASESLFHPY------\n>UniRef90_A0A2N1JGQ1/607-692 [subseq from] Ire1p n=1 Tax=Malassezia vespertilionis TaxID=2020962 RepID=A0A2N1JGQ1_9BASI\n-------------------------------------------------------------------------------------------------------------------------------------------------------------------------------------------------------------------------------------------------------------------------------------------------------------------------------------------------------------------------------------------------------------------------------------------------------------------------------LQLSSEVLGYGSSGTVVFRGEFQGRAVAVKRLLRDFVQIASKEVSLLQSADNHPNVIRHYCQELTPNFLFIALEQCPASIADLVER--------------------------------------------------------------------------------------------------------------------------------------------------------------------------------------------------------------------------------------------------------------------------------------------------------------------------------------------------\n>UniRef90_A0A2N1JGQ1/711-1003 [subseq from] Ire1p n=1 Tax=Malassezia vespertilionis TaxID=2020962 RepID=A0A2N1JGQ1_9BASI\n--------------------------------------------------------------------------------------------------------------------------------------------------------------------------------------------------------------------------------------------------------------------------------------------------------------------------------------------------------------------------------------------------------------------------------------------------------------------------------------------------------------------------------------------------------------------------------------------------------------------QITAGLQHLHSLSIVHRDIKPQNILVQQkpGNKLRVLLSDFGLSKRIDGAAqNSFSQSMTQ-PGGTVGWRAPEVLfgrhpllTNDgsmgdeagRLTRAVDIFSLGCVAFYLLTQGGHPFGTQYEREINILKQCYDLAPLgdtcDEVAEIQALIKSMIDREPANRPLAAHVAIHPFFWSAQKRLAFLQDVSDRLETLEREPPAPALALLELNADKVIGSDWRRAFDKAFLDDVGRFRKYDQASIQDLLRVIRNKKHHFQDMPQALQKQLGEIPDGFLFYFTRRFPFLFHHVYETM-------------------\n>UniRef90_A0A084VDC6/324-734 [subseq from] Uridine 5'-monophosphate synthase n=1 Tax=Anopheles sinensis TaxID=74873 RepID=A0A084VDC6_ANOSI\n--------------------------------------------------------------------------------------------------------------------------------------------------------------------------------------------------------------------------------------------------------------------------------------------------------------------------------------------------------------------------------------------------------------------------------------------------------------------------MRVGKInFNTQNVLGKGCEGTFVFRGMFEKREVAVKRILPGCFTLADREVALLRESDAHENVVRYFCTEQDRQFRYIAVELCAATVQDYVDGKGT---STVAAAST--VTVGML---------RKKI---S--SIDILRQATSGLIHLHSLSIVHRDIKPQNILLSlpdNRQRVRAMISDFGLCKKLNFGKASFSRRS-GV-TGTDGWIAPEMQRGQRATTSVDIFSLGCVFYYVLSDGFHPFGDNLKRQANILSDEYDLGMLRRenpQPDsrtvlAEELIGDMIQADAGKRPSARAVANHPLFWGNERVLAFLQDVSDRVE--KLDVSSEPLRSLEKNARFVVRDDWSRHLDAEITTDLRKFRGYQGYSVRDLMRALRNKKHHYHELTPSMQRALGSIPHEFTHYWLSRFPRLLSHSYHALAD-CSREPIFRHY------\n>UniRef90_A0A8D0A0C9/484-580 [subseq from] non-specific serine/threonine protein kinase n=4 Tax=Sander lucioperca TaxID=283035 RepID=A0A8D0A0C9_SANLU\n----------------------------------------------------------------------------------------------------------------------------------------------------------------------------------------------------------------------------------------------------------------------------------------------------------------------------------------------------------------------------------------------------------------------------------------------------------------------NGEEVRVGKIsFTPSEVLGHGTAGTFVFRGHFDGRHVAVKRILPECFEVAEREVQLLRESDTHPYVIRYFCTERDRLFTYIAIELCAATLQQYVEDP-------------------------------------------------------------------------------------------------------------------------------------------------------------------------------------------------------------------------------------------------------------------------------------------------------------------------------------------------\n>UniRef90_A0A8D0A0C9/590-883 [subseq from] non-specific serine/threonine protein kinase n=4 Tax=Sander lucioperca TaxID=283035 RepID=A0A8D0A0C9_SANLU\n----------------------------------------------------------------------------------------------------------------------------------------------------------------------------------------------------------------------------------------------------------------------------------------------------------------------------------------------------------------------------------------------------------------------------------------------------------------------------------------------------------------------------------------------------------------------------------------------------------------TLLGQTMCGLSHLHSLNIVHRDLKPRNILLSGPSALgqvRALISDFGLCKKIPDGRSSFSLRS-GI-PGTDGWIAPEVLRDtpgNKPTAAVDVFSAGCVFYFVISRGQHPFGDSLRRQVNILSGEYSLsHFMDDIHDdviAQDLIEQMISGEPSARPSTACVLKHPFFWSPEKQLLFFQDVSDRIEKEPA--DSPIVVKLETAGRAVVRTNWRMHISVPLQTDLRRFRTYKGNSVRDLLRAMRNKKHHYHELPPEVQETLGELPEGFVSYFTSRFPRLLMHTHAAL-HICSPERLFHPY------\n>UniRef90_UPI0020C358CE/799-889 [subseq from] IRE1 n=1 Tax=Candida oxycetoniae TaxID=497107 RepID=UPI0020C358CE\n-----------------------------------------------------------------------------------------------------------------------------------------------------------------------------------------------------------------------------------------------------------------------------------------------------------------------------------------------------------------------------------------------------------------------------------------------------------------------------NNLIISDKILGYGSHGTVVFEGSFENRPVAVKRMLLDFYDVANHEVRLLQESDDHPNVIRYFCSqsSESEKFLYIALELCLCTLEDIIEKP-------------------------------------------------------------------------------------------------------------------------------------------------------------------------------------------------------------------------------------------------------------------------------------------------------------------------------------------------\n>UniRef90_UPI0020C358CE/904-999 [subseq from] IRE1 n=1 Tax=Candida oxycetoniae TaxID=497107 RepID=UPI0020C358CE\n------------------------------------------------------------------------------------------------------------------------------------------------------------------------------------------------------------------------------------------------------------------------------------------------------------------------------------------------------------------------------------------------------------------------------------------------------------------------------------------------------------------------------------------------------------------------------------------------------------------LYQLASGLHYLHSLKIVHRDIKPQNILVsnVKNKqakkdkSV--EqtqeqnnvrllISDFGLCKKLDNDQSSFRATTQYAASGTSGWRAPELLLHHDL----------------------------------------------------------------------------------------------------------------------------------------------------------------------------------------------------------------------\n>UniRef90_UPI0020C358CE/1024-1239 [subseq from] IRE1 n=1 Tax=Candida oxycetoniae TaxID=497107 RepID=UPI0020C358CE\n-----------------------------------------------------------------------------------------------------------------------------------------------------------------------------------------------------------------------------------------------------------------------------------------------------------------------------------------------------------------------------------------------------------------------------------------------------------------------------------------------------------------------------------------------------------------------------------------------------------------------------------------------------------------------------------SSSSAtTSTGSGKRLTKAIDIFSLGCVFFYILTGGHHPFGDRYMREGNIIKGEYSLkMLLQKCPndkfESIDLISKLIDANPRRRPNTTTILKHPLFWSNHKRLEFIIKISDTIDRVNRKLPSELLTNLESHASKVHQLDWRKSLDSELLENLGTYRMYQTEKLADLIRAIRNKSRHYDELPKTLQAKIGPFPDGFYKYFNDKFPNLLMELYYFVE------------------\n>UniRef90_E9GTL4/510-600 [subseq from] non-specific serine/threonine protein kinase n=4 Tax=Daphnia TaxID=6668 RepID=E9GTL4_DAPPU\n---------------------------------------------------------------------------------------------------------------------------------------------------------------------------------------------------------------------------------------------------------------------------------------------------------------------------------------------------------------------------------------------------------------------------------------------------------------------------QVGKMLFNPSEIlGKGCDGTFVYKGLYDRRDVAVKRLLPDCFMVADREVALLRESDAHPNVIRYFCTEQDRQFKYIALELCAATLQDYVEG--------------------------------------------------------------------------------------------------------------------------------------------------------------------------------------------------------------------------------------------------------------------------------------------------------------------------------------------------\n>UniRef90_E9GTL4/611-900 [subseq from] non-specific serine/threonine protein kinase n=4 Tax=Daphnia TaxID=6668 RepID=E9GTL4_DAPPU\n----------------------------------------------------------------------------------------------------------------------------------------------------------------------------------------------------------------------------------------------------------------------------------------------------------------------------------------------------------------------------------------------------------------------------------------------------------------------------------------------------------------------------------------------------------------------------------------------------------------TILRHATAGLAHLHSLDIVHRDVKPPNVLISTpNakGEIRAMISDFGLCKKLKIGRMSFSRRS-GV-AGTEGWIAPEMMTEEgakRTTCAVDIFSLGLVYFYVLSKGQHPFGDVLRRQANILSGDYDLTVLLSNVSAHTLIEKMLSVDPLERPPARAILKHPIFWAKEKVLAFFQDVSDRVEKDSTE--SAVLQSLERAAHDVVRGSWRTHLEDVVMEDLRRHRTYQGRSVRDLLRALRNKKNHYREVSEEVRKVMGRNPEEYCDYWTSRFPKLLMHSWYSMH-CVKNEHIFSRY------\n>UniRef90_UPI001BB11B78/493-598 [subseq from] serine/threonine-protein kinase/endoribonuclease IRE1-like n=1 Tax=Lytechinus variegatus TaxID=7654 RepID=UPI001BB11B78\n------------------------------------------------------------------------------------------------------------------------------------------------------------------------------------------------------------------------------------------------------------------------------------------------------------------------------------------------------------------------------------------------------------------------------------------------------------VSSTPHGNDHVPEGFvKVGKILFNPKQVlGQGCEGTFVFKGRFDNRDVAVKRILPDCFSFADREVDLLRESDEHPNVIRYFCTEADLQFRFIALELCTATLQEFVH---------------------------------------------------------------------------------------------------------------------------------------------------------------------------------------------------------------------------------------------------------------------------------------------------------------------------------------------------\n>UniRef90_UPI001BB11B78/612-898 [subseq from] serine/threonine-protein kinase/endoribonuclease IRE1-like n=1 Tax=Lytechinus variegatus TaxID=7654 RepID=UPI001BB11B78\n------------------------------------------------------------------------------------------------------------------------------------------------------------------------------------------------------------------------------------------------------------------------------------------------------------------------------------------------------------------------------------------------------------------------------------------------------------------------------------------------------------------------------------------------------------------------------------------------------------------LYQSTSGLAHLHSLNIVHRDIKPHNVLISQpnqHGKVKAMISDFGLCKKLAAGRMSFSRRS-GV-AGTDGWIAPEMLIgQDRTTTAIDIFSLGCVFYYVLSSGKHPFGDSLHRQANIISGEYSLDLLPPDDQVSHqLITRMIDPCFDKRPEANAILIHPFFWSPEKQLAFFQDVSDRIEKEPV--DCPLLVALETGSKKVVRDDWRQNITSELQSDLRKFRSYRGHSVRDLLRAMRNKKHHFRELPDEVKASLGKVPDQFVKYFTSRFPLLLLHVYGAL-ALCREEPVLSKY------\n>UniRef90_UPI00147163F0/564-664 [subseq from] serine/threonine-protein kinase/endoribonuclease IRE1 n=1 Tax=Thalassophryne amazonica TaxID=390379 RepID=UPI00147163F0\n----------------------------------------------------------------------------------------------------------------------------------------------------------------------------------------------------------------------------------------------------------------------------------------------------------------------------------------------------------------------------------------------------------------------------------------------------------------------NSDEMQVGKIIFTpTEVLGHGTAGTFVFRGKFDGRNVAVKRILPECFEVAEREVQLLRESDTHPNVIRYFCTERDRLFTYIAIELCTATLQQYVEDPSCFL---------------------------------------------------------------------------------------------------------------------------------------------------------------------------------------------------------------------------------------------------------------------------------------------------------------------------------------------\n>UniRef90_UPI00147163F0/670-963 [subseq from] serine/threonine-protein kinase/endoribonuclease IRE1 n=1 Tax=Thalassophryne amazonica TaxID=390379 RepID=UPI00147163F0\n----------------------------------------------------------------------------------------------------------------------------------------------------------------------------------------------------------------------------------------------------------------------------------------------------------------------------------------------------------------------------------------------------------------------------------------------------------------------------------------------------------------------------------------------------------------------------------------------------------------TLLEQTMCGLSHLHSLNIVHRDLKPRNILLSGPSALgevRALISDFGLCKKIPDGRRSFSLRS-GI-PGTEGWIAPEVLRDtpgNKPTAAVDVFSAGCVFYYVVSRGQHPFGDPLRRQANILSGEYSLSHFkEDVHDDViarDLIELMISAEADSRPSTSCVLKHPFFWSGDKQLLFFQDVSDRIEKESA--DSQIVIRLESSGRAVVRTNWRMRISVPLQTDLRRFRTYKGNSVRDLLRAMRNKKHHYHELPPEVQETLGELPEGFVSYFTSRFPRLLLHTYAALH-ICAHERLFHPY------\n>UniRef90_A0A164YJT9/451-651 [subseq from] Kinase-like protein n=2 Tax=Sistotremastrum TaxID=139133 RepID=A0A164YJT9_9AGAM\n-------------------------------------------------------------------------------------------------------------------------------------------------------------------------------------------------------------------------------------------------------------------------------------------------------------------------------------------------------------------------------------------------------------------------------------------------------------------------------LTVSTAVLGYGSQGTIVYKGEFQGRPVAVKRLLKAFVTIASREVSLLQESDHHPNVISYYYQEAREDFFYIALELCPASLYDLIERS----------SEEHVTDLLPAFDPK-----------------KALRQVTHGLRHLHSLHIVHRDIKPQNIMVAmppaaaksngkgR--SrshskakdyeLRMLISDFGLCKKMEMDESSWRATSDGQGAGTCGWRAPELLRGE------------------------------------------------------------------------------------------------------------------------------------------------------------------------------------------------------------------------\n>UniRef90_A0A164YJT9/679-894 [subseq from] Kinase-like protein n=2 Tax=Sistotremastrum TaxID=139133 RepID=A0A164YJT9_9AGAM\n----------------------------------------------------------------------------------------------------------------------------------------------------------------------------------------------------------------------------------------------------------------------------------------------------------------------------------------------------------------------------------------------------------------------------------------------------------------------------------------------------------------------------------------------------------------------------------------------------------------------------------------------------------------------------------------------RRLTKSVDIFSLGCLFFYTLTNGGHPFGDRYAREMNIINNEKNLRKLEGLGddqlQAADLIERMLNPDSTLRPDTSACLAHPYFWSPSKRLSFLLDASDRLESSNCKPSDKLVKLLEEDSQKIVGTDWTNRLDKMLITNITKFRDYDTGKIQDLLRVIRNKKHHYQSLPQHIKKRLGPLPDGYLSYFTSRYPALLMHIYHVVArGGLDTEEMFQSY------\n>UniRef90_A0A420HZM7/729-914 [subseq from] non-specific serine/threonine protein kinase n=1 Tax=Erysiphe neolycopersici TaxID=212602 RepID=A0A420HZM7_9PEZI\n---------------------------------------------------------------------------------------------------------------------------------------------------------------------------------------------------------------------------------------------------------------------------------------------------------------------------------------------------------------------------------------------------------------------------------------------------------------------------QIGLLEVDtDKLLGTGSNGTMVFQGRFDGREVAVKRMLIQFFDIASQETKLLRESDDHPNVIRYFAQQQTAGFLYIALELYPASLADII-------EKPHNHSEL-----------------AQASERDLP---NILYQVTNGLRHLHNLRIVHRDLKPQNILVsVGNDNkPRLVVSDFGLCKKLEGEQS-FFRATTAYAAGTSGWRAPELLLG-------------------------------------------------------------------------------------------------------------------------------------------------------------------------------------------------------------------------\n>UniRef90_A0A420HZM7/935-1155 [subseq from] non-specific serine/threonine protein kinase n=1 Tax=Erysiphe neolycopersici TaxID=212602 RepID=A0A420HZM7_9PEZI\n-----------------------------------------------------------------------------------------------------------------------------------------------------------------------------------------------------------------------------------------------------------------------------------------------------------------------------------------------------------------------------------------------------------------------------------------------------------------------------------------------------------------------------------------------------------------------------------------------------------------------------------------------------------------------------------TTAMSPESLPNRRATQAIDIFSLGLIFFYVLTKGSHPYdcGDRFMREVNIRKGKYDLNPLEVLGdytyEAKELIGSMLDADPKRRPQADQVMAHPFFWSSKKKLDFLCDVSDHFEKERRDPPTEALQELESYAYNICGKNFLKALGRDFVESLGRQRKYTGTRLLDLLRALRNKKNHYEDLNDKLKKELGPLPDGYLSFWTRRFPQLLVVCWTIVYDLQWD-------------\n>UniRef90_A0A4P9Z3M4/1-83 [subseq from] The oligomer formed By the kinase ribonuclease domain of Ire1 (Fragment) n=1 Tax=Syncephalis pseudoplumigaleata TaxID=1712513 RepID=A0A4P9Z3M4_9FUNG\n---------------------------------------------------------------------------------------------------------------------------------------------------------------------------------------------------------------------------------------------------------------------------------------------------------------------------------------------------------------------------------------------------------------------------------------------------------------------------------VSNDVLGYGSHGTVVFKGDFDGKKVAVKRQLLDFYDMADREVAILQDSDDHPNVIRYYCRERCDRFLYIALELCQMTLHDAIM---------------------------------------------------------------------------------------------------------------------------------------------------------------------------------------------------------------------------------------------------------------------------------------------------------------------------------------------------\n>UniRef90_A0A4P9Z3M4/100-410 [subseq from] The oligomer formed By the kinase ribonuclease domain of Ire1 (Fragment) n=1 Tax=Syncephalis pseudoplumigaleata TaxID=1712513 RepID=A0A4P9Z3M4_9FUNG\n----------------------------------------------------------------------------------------------------------------------------------------------------------------------------------------------------------------------------------------------------------------------------------------------------------------------------------------------------------------------------------------------------------------------------------------------------------------------------------------------------------------------------------------------------------------------------------------------------------------QLLYQIASGLHHLHSLNLVHRDLKPHNILVMSKAQTRAtsgagpaTtatevrvlISDFGLCKRLDVDQSSFGDSTLCQGSGTVGWRAQELLlpaspsSNDptgmlaskpRVTRAIDVFAAGCVFYHVLTGGHHPFGDRYERESNILEDKYDLSKLsmDRVaeAEARDLISAMIQYHPEHRPTMGQVLLHPFFWSAEKRLAFLQDASDRLEAEPRDVAtSPLLRKLEANSISIVGLDWSKRLDRSMLGQLGKFRRYDVRSVRDLLRAIRNKKHHYQDLPEAERRLLGSIPDGFLAYYSTRFPVLLLYVYHIL-------------------\n>UniRef90_A0A6I8TR76/509-599 [subseq from] non-specific serine/threonine protein kinase n=2 Tax=Aedes aegypti TaxID=7159 RepID=A0A6I8TR76_AEDAE\n--------------------------------------------------------------------------------------------------------------------------------------------------------------------------------------------------------------------------------------------------------------------------------------------------------------------------------------------------------------------------------------------------------------------------------------------------------------------------IRVGKINFNTQDvLGKGCEGTFVFRGTFEKREVAVKRILPGCFTLADREVALLRESDAHENVVRYFCTEQDRQFRYIAVELCAATLQEYVD---------------------------------------------------------------------------------------------------------------------------------------------------------------------------------------------------------------------------------------------------------------------------------------------------------------------------------------------------\n>UniRef90_A0A6I8TR76/612-907 [subseq from] non-specific serine/threonine protein kinase n=2 Tax=Aedes aegypti TaxID=7159 RepID=A0A6I8TR76_AEDAE\n--------------------------------------------------------------------------------------------------------------------------------------------------------------------------------------------------------------------------------------------------------------------------------------------------------------------------------------------------------------------------------------------------------------------------------------------------------------------------------------------------------------------------------------------------------------------------------------------------------------LLEVLQQATNGLMHLHSLNIVHRDIKPQNILLSlpDNkKRVRAMISDFGLCKKLNYGKASFSRRS-GV-TGTDGWIAPEMQRGHRTTTSVDIFSLGCVFHYVISKGFHPFGDNLKRQANILSGEYDLSTLHNIgvPKnlsvlAEELICDMIAADQNKRPPASAVRNHPLFWSNERILSFLQDVSDRVEKS--DVLTDPLRTLERNARYVVRDDWSLHLDQEITNDLRKYRGYQGYSVRDLLRALRNKKHHYHELTPDVQEALGAIPHKFTQYWINRFPHLLSHAYHSLADYSH-EPIFHSY------\n>UniRef90_M4FBM8/7-120 [subseq from] Protein kinase domain-containing protein n=3 Tax=Brassica TaxID=3705 RepID=M4FBM8_BRARP\n---------------------------------------------------------------------------------------------------------------------------------------------------------------------------------------------------------------------------------------------------------------------------------------------------------------------------------------------------------------------------------------------------------------------------------------------------------------------------------------------------------------------------------------------------LYLSLERCACSLNNLIHASSGFLESSTAS----------VVDNGKGVELWKENGHPSPVWLKLMRDIVAGLVHLHDIGIIHRDLKPQNVLIVKNnSSLCAKLSDMGIRKCLPAETSALTRNSTD-----------------------------------------------------------------------------------------------------------------------------------------------------------------------------------------------------------------------------------------\n>UniRef90_M4FBM8/131-190 [subseq from] Protein kinase domain-containing protein n=3 Tax=Brassica TaxID=3705 RepID=M4FBM8_BRARP\n------------------------------------------------------------------------------------------------------------------------------------------------------------------------------------------------------------------------------------------------------------------------------------------------------------------------------------------------------------------------------------------------------------------------------------------------------------------------------------------------------------------------------------------------------------------------------------------------------------------------------------------------------------------------------------------------------------------------------------------------------------------------------ENADMRLSFLRDASDRVELENREEGSQLLAALESTVAVTLNGRWDEKLDGIFLDNIGRYR-----------------------------------------------------------------------------\n>UniRef90_A0A8S1CGI7/436-526 [subseq from] non-specific serine/threonine protein kinase n=1 Tax=Cloeon dipterum TaxID=197152 RepID=A0A8S1CGI7_9INSE\n--------------------------------------------------------------------------------------------------------------------------------------------------------------------------------------------------------------------------------------------------------------------------------------------------------------------------------------------------------------------------------------------------------------------------------------------------------------------------VRVGKIELYPsQILGKGCEGTFVFNGKFDGRPVAVKRLLPDCFSVADREVDLLRESDEHPNVIRYFCTEKDRQFRYIALELCAATLEDFVI---------------------------------------------------------------------------------------------------------------------------------------------------------------------------------------------------------------------------------------------------------------------------------------------------------------------------------------------------\n>UniRef90_A0A8S1CGI7/540-819 [subseq from] non-specific serine/threonine protein kinase n=1 Tax=Cloeon dipterum TaxID=197152 RepID=A0A8S1CGI7_9INSE\n------------------------------------------------------------------------------------------------------------------------------------------------------------------------------------------------------------------------------------------------------------------------------------------------------------------------------------------------------------------------------------------------------------------------------------------------------------------------------------------------------------------------------------------------------------------------------------------------------------------LLQATSGLAHLHSLDIVHRDIKPHNVLLSyPNakGEIKAMISDFGLCKKLMNGRYSFSHHSGA--TGTDGWIAPEMIDPEKtATFSVDIFSLGCLFYYVLSKGKHPFGDDLHRQANIINGQGRLELLEENKDyvAFNLILAMIDIDPKNRPTASAVMKHPFFWDADKRLAFLLDVSDRVESENLE--SEVLKALETKNWVVVQRDWRKHIGEAIATDLRKYRNYRGENVRDLLRALRNKKHHYQDLAEDAKEILKNDPKDFLAYFTKRFPLLLIHTWVAMV--CIR-------------\n>UniRef90_A0A0I9N643/476-557 [subseq from] non-specific serine/threonine protein kinase n=5 Tax=Brugia malayi TaxID=6279 RepID=A0A0I9N643_BRUMA\n------------------------------------------------------------------------------------------------------------------------------------------------------------------------------------------------------------------------------------------------------------------------------------------------------------------------------------------------------------------------------------------------------------------------------------------------------------------------------------DRLGHGCEGTVVFRGKFDGREVAVKRVIAD-IRLADREVDLLRESDAHRNVIRYFCMESDSNFRYIALELCDYSLFDYVERKE------------------------------------------------------------------------------------------------------------------------------------------------------------------------------------------------------------------------------------------------------------------------------------------------------------------------------------------------\n>UniRef90_A0A0I9N643/565-858 [subseq from] non-specific serine/threonine protein kinase n=5 Tax=Brugia malayi TaxID=6279 RepID=A0A0I9N643_BRUMA\n-------------------------------------------------------------------------------------------------------------------------------------------------------------------------------------------------------------------------------------------------------------------------------------------------------------------------------------------------------------------------------------------------------------------------------------------------------------------------------------------------------------------------------------------------------------------------------------------------------------IPLEILHQATEGLAYLHSINIVHRDMKPQNVLLSRgtrQDSVRALISDFGLCKRLQAGRNSLSRKS-GL-IGTDGWVAPEALISDASiTCAVDVFSLGCIYYYVLTNGSHPFGDELKRQANIMQGEYSLKLLNMTGNlmAVALIESMLRRDPLLRPVSATLAIHPFFWNKERQLRFFMDVSDRIE--KLSEHSFLLRRIEENARSAIGFNWRQAICPVLAVDLRKFRTYKGNKVRDLLRAMRNKKHHYQELPTEVQQSLGQVPDQFVTYFTDRFPQLLQHTYDAMI-CCANEHAFSRYY-----\n>UniRef90_A0A1B6C1J1/463-552 [subseq from] non-specific serine/threonine protein kinase n=1 Tax=Clastoptera arizonana TaxID=38151 RepID=A0A1B6C1J1_9HEMI\n--------------------------------------------------------------------------------------------------------------------------------------------------------------------------------------------------------------------------------------------------------------------------------------------------------------------------------------------------------------------------------------------------------------------------------------------------------------------------IQVGKIsFHTSDVLGKGCEGTFVFKGMFDGRAVAVKRLLPECFIVADREVCLLRESDTHPNVVRYFCTEQDKQFRYIALELCAATLQDYV----------------------------------------------------------------------------------------------------------------------------------------------------------------------------------------------------------------------------------------------------------------------------------------------------------------------------------------------------\n>UniRef90_A0A1B6C1J1/566-853 [subseq from] non-specific serine/threonine protein kinase n=1 Tax=Clastoptera arizonana TaxID=38151 RepID=A0A1B6C1J1_9HEMI\n-----------------------------------------------------------------------------------------------------------------------------------------------------------------------------------------------------------------------------------------------------------------------------------------------------------------------------------------------------------------------------------------------------------------------------------------------------------------------------------------------------------------------------------------------------------------------------------------------------------------VLKQSTLGLQHLHSLNIVHRDIKPHNVLLSMKTSLgqvRAMISDFGLCKKLQTGRVSFSRRS-GI-TGTEGWIAPEMIHGKGRTMcAVDIFSLGCVFYYVLSGGKHPFGDALRRQANILFGEYRLTGMNNLW--CSLLEKMIDNDPLDRPSAEVVSQHPVFWDKLNVLTFLQDVSDRVEK--VDVSSPILSCLERGAEIVCgqNGDWRLNVDEEIVADLRKYRTYRGDSVRDLLRAFRNKKHHFRELSEQAQMSFGSTPESFVDYWISRFPMLLLHSWTAM-QFIRKEPIFIQYY-----\n>UniRef90_T1HXU1/527-818 [subseq from] non-specific serine/threonine protein kinase (Fragment) n=1 Tax=Rhodnius prolixus TaxID=13249 RepID=T1HXU1_RHOPR\n---------------------------------------------------------------------------------------------------------------------------------------------------------------------------------------------------------------------------------------------------------------------------------------------------------------------------------------------------------------------------------------------------------------------------------------------------------------------------------------------------------------------------------------------------------------------------------------------------------------MEVLKQALMGLEHLHDLKIVHRDVKPHNILIsiSSNTSVRAMISDFGLCKKLQNGKMSFSRRS-GI-TGTEGWIAPEMMEcTGRITSAVDIFSLGCVFYYTITNGKHPFGEPIRRQSNILSGECSFTMLRHILNGDelwkSLIMKMLNQNPSERPSAATVKIHPVFWEKAYTLTFLQDVSDRIEKADSE-SEALLNLEKGGECVYYKGDWRPDIDAEVLEDLGKYRSYRGDSIRDLLRALRNKRHHYRELSAKAQELLGSTAESYVNYWLSRFPTLLYHSWSSL-QMLRSEPAFIQ-------\n>UniRef90_UPI00210F3E22/542-637 [subseq from] serine/threonine-protein kinase/endoribonuclease IRE1 isoform X1 n=3 Tax=Syngnathus TaxID=103719 RepID=UPI00210F3E22\n--------------------------------------------------------------------------------------------------------------------------------------------------------------------------------------------------------------------------------------------------------------------------------------------------------------------------------------------------------------------------------------------------------------------------------------------------------------------SKNSEEVHLGKIsFTTSEALGRGSSGTFVFRGNFDGRRAAVKRILPECFDVAEREVQLLRQSDTHPNVIRYFCTERDNLFKYIAIELCAATVQQYV----------------------------------------------------------------------------------------------------------------------------------------------------------------------------------------------------------------------------------------------------------------------------------------------------------------------------------------------------\n>UniRef90_UPI00210F3E22/647-943 [subseq from] serine/threonine-protein kinase/endoribonuclease IRE1 isoform X1 n=3 Tax=Syngnathus TaxID=103719 RepID=UPI00210F3E22\n-----------------------------------------------------------------------------------------------------------------------------------------------------------------------------------------------------------------------------------------------------------------------------------------------------------------------------------------------------------------------------------------------------------------------------------------------------------------------------------------------------------------------------------------------------------------------------------------------------------SP--IMLLEQTMCGLSHLHSLNIVHRDLKPRNILISfpcASGKVRALISDFGLCKKIQDGQSSFSLRSGVLG--TEGWIAPELLENipgSKPTAAVDIFSAGCVFYYVVSGGKHPFGETLMRQMNILSGNYSLSqFMDTIHEdvvAEDLIKQMISAEAEFRPSSVGVLKHPFFWSPEKQLLFFQDVSDRIE--NEPVDSEIVWNLESECRVVVRSNWRLHISTPLQTDLRRFRTYKGSSVRDLLRAMRNKKAHYHQLPPEVQYSLGELPDGFVRYFTNRFPKLLMHTHTSLQAYANE-KLFHPY------\n>UniRef90_A0A2U3XHF4/515-603 [subseq from] non-specific serine/threonine protein kinase n=8 Tax=Carnivora TaxID=33554 RepID=A0A2U3XHF4_LEPWE\n---------------------------------------------------------------------------------------------------------------------------------------------------------------------------------------------------------------------------------------------------------------------------------------------------------------------------------------------------------------------------------------------------------------------------------------------------------------------------VVGKISFNPKDVlGRGAGGTFVFRGQLEGRAVAVKRLLRECFGLVRREVQLLQESDRHPNVLRYFCTEQAPQFHYIALELCQASLQEYV----------------------------------------------------------------------------------------------------------------------------------------------------------------------------------------------------------------------------------------------------------------------------------------------------------------------------------------------------\n>UniRef90_A0A2U3XHF4/619-911 [subseq from] non-specific serine/threonine protein kinase n=8 Tax=Carnivora TaxID=33554 RepID=A0A2U3XHF4_LEPWE\n------------------------------------------------------------------------------------------------------------------------------------------------------------------------------------------------------------------------------------------------------------------------------------------------------------------------------------------------------------------------------------------------------------------------------------------------------------------------------------------------------------------------------------------------------------------------------------------------------------------LQQLMCGLAHLHSLHIVHRDLKPANVLIAGPDgpdgQGRVVLSDFGLCKKLPAGRCSFSLC-SGI-PGTEGWMAPELLQllpSDSPTRAVDIFSAGCVFYYVLSGGSHPFGESLYRQANILAGTPSLTHLEEeAHDkvvARNLVEAMLSPLPQARPSAHQVLAHPFFWSRAKQLQFFQDVSDWLEKES-EQ-GPLVTALEAGGSAVVRGDWHKHISVPLQTDLRRFRTYKGTSVRDLLRAMRNKKHHYRELPMEVRQVLGHVPDSFVQYFTARFPRLLVHTHGAM-RHCASESLFLPY------\n>UniRef90_UPI0020265AE7/545-645 [subseq from] serine/threonine-protein kinase/endoribonuclease IRE2 isoform X1 n=2 Tax=Sphaerodactylus townsendi TaxID=933632 RepID=UPI0020265AE7\n----------------------------------------------------------------------------------------------------------------------------------------------------------------------------------------------------------------------------------------------------------------------------------------------------------------------------------------------------------------------------------------------------------------------------------------------------------------------DPETLVVGKISFNLKDvVARGAGGTCVFRGHFDGRRVAVKRLLPENTHLVEREVQLLRESDEHPNVVRYFCTEKDRQFHYVALELCALTLQEYV--ESPTLDS-------------------------------------------------------------------------------------------------------------------------------------------------------------------------------------------------------------------------------------------------------------------------------------------------------------------------------------------\n>UniRef90_UPI0020265AE7/653-932 [subseq from] serine/threonine-protein kinase/endoribonuclease IRE2 isoform X1 n=2 Tax=Sphaerodactylus townsendi TaxID=933632 RepID=UPI0020265AE7\n-----------------------------------------------------------------------------------------------------------------------------------------------------------------------------------------------------------------------------------------------------------------------------------------------------------------------------------------------------------------------------------------------------------------------------------------------------------------------------------------------------------------------------------------------------------------------------------------------------------------LLQQTMSGLAHLHSLGIVHRDLKPSNILISApdiHGQIRAIISDFGLCKKLQAGRSSFSLRS-GI-PGTEGWIAPEVLREapqENPTCAVDIFSAGCVFYYVVSGGRHPFGDRLRRQANILAGAYRLEHLqpETHDNVVsqELIEAMISSDPHRRPSAPRVLASPFFWSQEKQLQFFQDVSDRLEKEPV--DGPILGALEAGGQVVVRGNWRAHISIPLQTDLRKFRAYKGHSVRDLLRAMRNKKHHYRELPADVQETLGAVPQAFVQYFTSRFPRLLQHTHQA--------------------\n>UniRef90_F1Q6G0/495-617 [subseq from] non-specific serine/threonine protein kinase (Fragment) n=38 Tax=Cyprinoidei TaxID=30727 RepID=F1Q6G0_DANRE\n----------------------------------------------------------------------------------------------------------------------------------------------------------------------------------------------------------------------------------------------------------------------------------------------------------------------------------------------------------------------------------------------------------------------------------------TSSVASNQTQPF-SSKDSASVTAASQSQNEQADVVEVGKISFSPTEVlGHGTEGTFVFRGHFDGRRVAVKRILPECVEFAEREVQLLRESDEHPNVIRYFCTERDRQFTYIAIELCAATLQQYV----------------------------------------------------------------------------------------------------------------------------------------------------------------------------------------------------------------------------------------------------------------------------------------------------------------------------------------------------\n>UniRef90_F1Q6G0/631-924 [subseq from] non-specific serine/threonine protein kinase (Fragment) n=38 Tax=Cyprinoidei TaxID=30727 RepID=F1Q6G0_DANRE\n----------------------------------------------------------------------------------------------------------------------------------------------------------------------------------------------------------------------------------------------------------------------------------------------------------------------------------------------------------------------------------------------------------------------------------------------------------------------------------------------------------------------------------------------------------------------------------------------------------------SLLEQTMCGLSHLHSLNIVHRDLKPRNILLSLPGALgrvRALISDFGLCKKLPDGRHSFSLRS-GI-PGTEGWIAPELLINApkgNPTSAVDIFSAGCVFYYVTSKGQHPFGDTLRRQANILSGVYNLdHFMEDIHEDVigrDLIERMISAEPESRPSAASILKHPFFWSPEKQLQFFQDVSDRIEKEPTE--SPIVARLENSGRSVVRTNWRMHISAPLQADLRKFRTYKGNSVRDLLRAMRNKKHHYHELPPEVQSTLGEVPDGFVAYFTSRFPRLLLHTHTAL-SICAPERPFHPY------\n>UniRef90_M7UDV6/741-930 [subseq from] non-specific serine/threonine protein kinase n=17 Tax=Sclerotiniaceae TaxID=28983 RepID=M7UDV6_BOTF1\n-----------------------------------------------------------------------------------------------------------------------------------------------------------------------------------------------------------------------------------------------------------------------------------------------------------------------------------------------------------------------------------------------------------------------------------------------------------------------GSRIRIGALEVDqNKLVGTGSNGTMVFEGKFDGRAVAVKRMLIQFYDIASQETKLLRESDDHPNVIRYFAQQSAGGFLYIALELCPASLSDVI-------EKPH----LHR----DLAQGG-------EKDLP-----NVLYQITNGIQHLHNLRIVHRDLKPQNILVAmsKNGKPRLLVSDFGLCKKLEVEQSSF-RATTAHAAGTSGWRAPELLLD-------------------------------------------------------------------------------------------------------------------------------------------------------------------------------------------------------------------------\n>UniRef90_M7UDV6/942-1167 [subseq from] non-specific serine/threonine protein kinase n=17 Tax=Sclerotiniaceae TaxID=28983 RepID=M7UDV6_BOTF1\n--------------------------------------------------------------------------------------------------------------------------------------------------------------------------------------------------------------------------------------------------------------------------------------------------------------------------------------------------------------------------------------------------------------------------------------------------------------------------------------------------------------------------------------------------------------------------------------------------------------------------------------------------------------------------STDGGGSGS-ILVGSDMMHNRRATRAIDIFSLGLVFFYVLTKGSHPFdcGDRYMREVNIRKDNFNLDLLEILGdyafEAKDLISSMLRKEPKSRPVAAQVMAHPFFWSAKKRLNFLCDVSDHFEKEKRDPPSPALLELERWAGDVCHGDFLKSLGKEFVDSMGKQRKYTGTRLLDLLRALRNKKNHYEDMPDKLKKDVGPLPDGYLSFWTRKFPNLLIVCWNVVYEV----------------\n>UniRef90_A0A2R8Q3L5/474-567 [subseq from] non-specific serine/threonine protein kinase n=1 Tax=Danio rerio TaxID=7955 RepID=A0A2R8Q3L5_DANRE\n----------------------------------------------------------------------------------------------------------------------------------------------------------------------------------------------------------------------------------------------------------------------------------------------------------------------------------------------------------------------------------------------------------------------------------------------------------------------QADVVEVGKISFSPTEVlGHGTEGTFVFRGHFDGRRVAVKRILPECVEFAEREVQLLRESDEHPNVIRYFCTERDRQFTYIAIELCAATLQQYV----------------------------------------------------------------------------------------------------------------------------------------------------------------------------------------------------------------------------------------------------------------------------------------------------------------------------------------------------\n>UniRef90_A0A2R8Q3L5/581-870 [subseq from] non-specific serine/threonine protein kinase n=1 Tax=Danio rerio TaxID=7955 RepID=A0A2R8Q3L5_DANRE\n----------------------------------------------------------------------------------------------------------------------------------------------------------------------------------------------------------------------------------------------------------------------------------------------------------------------------------------------------------------------------------------------------------------------------------------------------------------------------------------------------------------------------------------------------------------------------------------------------------------SLLEQTMCGLSHLHSLNIVHRDLKPRNILLSLPGALgrvRALISDFGLCKKLPDGRHSFSLRS-GI-PGTEGWIAPELLINApkgNPTSAVDIFSAGCVFYYVTSKGQHPFGDTLRRQANILSGVYNLDHFMEDIHGVDLIERMISAEPESRPSAASILKHPFFWSPEKQLQFFQDVSDRIEKEPTE--SPIVARLENSGRSVVRTNWRMHISAPLQADLRKFRTYKGNSVRDLLRAMRNKKHHYHELPPEVQSTLGEVPDGFVAYFTSRFPRLLLHTHTAL-SICAPERPFHPY------\n>UniRef90_UPI001879E650/560-648 [subseq from] serine/threonine-protein kinase/endoribonuclease IRE2 isoform X1 n=8 Tax=Manis TaxID=9973 RepID=UPI001879E650\n---------------------------------------------------------------------------------------------------------------------------------------------------------------------------------------------------------------------------------------------------------------------------------------------------------------------------------------------------------------------------------------------------------------------------------------------------------------------------VVGKISFNPKDVlGHGAGGTFVFRGQFEGRAVAVKRLLRECFSLVQREVQLLQESDRHPNVLRYFCTERGPQFHYIALELCQASLQEYV----------------------------------------------------------------------------------------------------------------------------------------------------------------------------------------------------------------------------------------------------------------------------------------------------------------------------------------------------\n>UniRef90_UPI001879E650/663-955 [subseq from] serine/threonine-protein kinase/endoribonuclease IRE2 isoform X1 n=8 Tax=Manis TaxID=9973 RepID=UPI001879E650\n-----------------------------------------------------------------------------------------------------------------------------------------------------------------------------------------------------------------------------------------------------------------------------------------------------------------------------------------------------------------------------------------------------------------------------------------------------------------------------------------------------------------------------------------------------------------------------------------------------------------VLQQLMSGLAHLHSLHIVHRDLKPSNVLIAGPDSQgrgRVVLSDFGLCKKLPAGRCSFSLHS-GI-PGTEGWMAPELLQllpPDSPTSAIDIFSVGCLFYYVLSGGSHPFGENLYRQANILTGAPCLAHLEeDTHDrviARSLVEAMLSPLPQARPSAHQVLAHPFFWSRAKQLQFFQDVSDWLEKES--EQAPLVTALEAGGSVVVRCNWHKHISEPLQTDLRRFRSYKGMSVRDLLRAMRNKKHHYRELPVEVQQVLGPVPDSFVQYFTDRFPQLLLHTYHAMR-SCASESLFLPY------\n>UniRef90_A0A0W0FF95/966-1186 [subseq from] non-specific serine/threonine protein kinase n=2 Tax=Moniliophthora roreri TaxID=221103 RepID=A0A0W0FF95_9AGAR\n------------------------------------------------------------------------------------------------------------------------------------------------------------------------------------------------------------------------------------------------------------------------------------------------------------------------------------------------------------------------------------------------------------------------------------------------------------------------------SLIVSDSILGFGSHGTVVFRGDLQGRQVAVKRLLRSFVTLASREVSILQESDDHPNVIRYYYQEAHADFLYIALELCPATLADIIeYAAGGGID---WGGSVESRTLGGTGKEGMKPEEWDDLIRCFD-PKKALKQIASGLRHLHALKLVHRDIKPQNILVSAGPGRGARgttrgsmggyrmlISDFGLCKKLDMDqTSFLPTAQGAMGAGTVGWRAPEILRGEV-----------------------------------------------------------------------------------------------------------------------------------------------------------------------------------------------------------------------\n>UniRef90_A0A0W0FF95/1203-1447 [subseq from] non-specific serine/threonine protein kinase n=2 Tax=Moniliophthora roreri TaxID=221103 RepID=A0A0W0FF95_9AGAR\n-------------------------------------------------------------------------------------------------------------------------------------------------------------------------------------------------------------------------------------------------------------------------------------------------------------------------------------------------------------------------------------------------------------------------------------------------------------------------------------------------------------------------------------------------------------------------------------------------------------------------------------------------------------------STGTLTNASIGSTSTTTGSTgVSSGAKSTRLTKSVDIFSLGCLFYYTLTNGQHPFGDRFEREVNILKGAMNLDGLDRVDggmwseEGVEArdLIQRIHTHHEHRPDTTTCLLHPFFWDSGRRLNFLQDASDRFEIMCREPKEAHLISLEEGAADVVGNDWYSRMDKIFIENLGKFRKYNGSSVQDLLRALRNKKHHYQDLPENVKRHLGAMPEGYLAYFTRRYPKLFMHVHRVI-DECDlKDESMF--------\n>UniRef90_A0A671UHK4/573-670 [subseq from] non-specific serine/threonine protein kinase n=2 Tax=Sparidae TaxID=8169 RepID=A0A671UHK4_SPAAU\n----------------------------------------------------------------------------------------------------------------------------------------------------------------------------------------------------------------------------------------------------------------------------------------------------------------------------------------------------------------------------------------------------------------------------------------------------------------------NTEEVQVGKIsFTPSEVLGHGTAGTFVFRGQFDGRNVAVKRILPECFEVAEREVQLLRASDTHPNVIRYFCTERDRLFTYIAIELCAATLQQYVEDPS------------------------------------------------------------------------------------------------------------------------------------------------------------------------------------------------------------------------------------------------------------------------------------------------------------------------------------------------\n>UniRef90_I1RP25/788-896 [subseq from] non-specific serine/threonine protein kinase n=19 Tax=Fusarium TaxID=5506 RepID=I1RP25_GIBZE\n--------------------------------------------------------------------------------------------------------------------------------------------------------------------------------------------------------------------------------------------------------------------------------------------------------------------------------------------------------------------------------------------------------------------------------------------------------EPDVMTVHDDMQSVTGSTIRMGNIEVNtDEQLGTGSNGTLVFAGKFDGRAVAVKRMLIQFYDIASQETRLLRESDDHPNVIRYYSQQIRDGFLYIALERCAASLADVIE---------------------------------------------------------------------------------------------------------------------------------------------------------------------------------------------------------------------------------------------------------------------------------------------------------------------------------------------------\n>UniRef90_I1RP25/915-993 [subseq from] non-specific serine/threonine protein kinase n=19 Tax=Fusarium TaxID=5506 RepID=I1RP25_GIBZE\n-----------------------------------------------------------------------------------------------------------------------------------------------------------------------------------------------------------------------------------------------------------------------------------------------------------------------------------------------------------------------------------------------------------------------------------------------------------------------------------------------------------------------------------------------------------------------------------------------------------------VLYQITNGISHLHELRIVHRDLKPQNILVNKGKDGKPRLlvSDFGLCKKLEGGQSSFG-ATTGRAAGTSGWRAPELLLDD------------------------------------------------------------------------------------------------------------------------------------------------------------------------------------------------------------------------\n>UniRef90_I1RP25/1000-1224 [subseq from] non-specific serine/threonine protein kinase n=19 Tax=Fusarium TaxID=5506 RepID=I1RP25_GIBZE\n-----------------------------------------------------------------------------------------------------------------------------------------------------------------------------------------------------------------------------------------------------------------------------------------------------------------------------------------------------------------------------------------------------------------------------------------------------------------------------------------------------------------------------------------------------------------------------------------------------------------------------------------------------------------------MMELSTQSGSGS--VLADDNTTPRRATRAIDIFSLGLVFFYVLTNGSHPFdcGDRYMREVNIRKGQYNLDLLDSLGdfsrEASDLISSMLEADPKCRPTAKEVMAHPFFWSARKRLSFLCDVSDHFEKEPRDPPSSALAELESHAS-DVTGDFLKALPRDFVDSLGKQRKYNGARLLDLLRALRNKKNHYEDMPEALKRNVGALPDGYLAFWTVRFPSLLLICWNVVW------------------\n>UniRef90_A0A8H4Y024/796-902 [subseq from] non-specific serine/threonine protein kinase n=1 Tax=Fusarium sp. NRRL 66182 TaxID=2692428 RepID=A0A8H4Y024_9HYPO\n-----------------------------------------------------------------------------------------------------------------------------------------------------------------------------------------------------------------------------------------------------------------------------------------------------------------------------------------------------------------------------------------------------------------------------------------------------------VMTVHDDMQSVTGSTIRMGNIEVNtDEQLGTGSNGTLVFAGKFDGRAVAVKRMLIQFYDIASQETKLLRESDDHPNVIRYYSQQMRDGFLYIALERCAASLADVVEK--------------------------------------------------------------------------------------------------------------------------------------------------------------------------------------------------------------------------------------------------------------------------------------------------------------------------------------------------\n>UniRef90_A0A8H4Y024/919-998 [subseq from] non-specific serine/threonine protein kinase n=1 Tax=Fusarium sp. NRRL 66182 TaxID=2692428 RepID=A0A8H4Y024_9HYPO\n----------------------------------------------------------------------------------------------------------------------------------------------------------------------------------------------------------------------------------------------------------------------------------------------------------------------------------------------------------------------------------------------------------------------------------------------------------------------------------------------------------------------------------------------------------------------------------------------------------------NILYQITNGISHLHELRIVHRDLKPQNILAnmGKDGKPRMLVSDFGLCKKLEGGQSSFG-ATTGRAAGTSGWRAPELLLDD------------------------------------------------------------------------------------------------------------------------------------------------------------------------------------------------------------------------\n>UniRef90_A0A8H4Y024/1009-1244 [subseq from] non-specific serine/threonine protein kinase n=1 Tax=Fusarium sp. NRRL 66182 TaxID=2692428 RepID=A0A8H4Y024_9HYPO\n--------------------------------------------------------------------------------------------------------------------------------------------------------------------------------------------------------------------------------------------------------------------------------------------------------------------------------------------------------------------------------------------------------------------------------------------------------------------------------------------------------------------------------------------------------------------------------------------------------------------------------------------------------------------------LSTQSGSG--SVLADDNAMPRRATRAIDIFSLGLVFFYVLTNGSHPFdcGDRYMREVNIRKGQYNLSLLDSLGdfayEAKDLIASMLDADPKRRPTARDIMAHPFFWSSKKRLAFLCDVSDHFEKEPREPPSPALAELESYAPGVTRNDFLKVLPRDFVDSLGKQRKYTGSRLLDLLRALRNKRNHYEDMPDALKRSVGPLPDGYLAFWTVRFPMLLLVCWNVVYDVqWENSDRFREY------\n>UniRef90_A0A2I4BGH7/546-647 [subseq from] non-specific serine/threonine protein kinase n=1 Tax=Austrofundulus limnaeus TaxID=52670 RepID=A0A2I4BGH7_9TELE\n-----------------------------------------------------------------------------------------------------------------------------------------------------------------------------------------------------------------------------------------------------------------------------------------------------------------------------------------------------------------------------------------------------------------------------------------------------------------EKNNSDGENsneVLVGKISFDPSEvLGHGTAGTFVFRGKFDGRXIAVKRILPECFEVAEREVQLLRESDTHPNVIRYFCTERDRLFTYIAIELCAATLQQYV----------------------------------------------------------------------------------------------------------------------------------------------------------------------------------------------------------------------------------------------------------------------------------------------------------------------------------------------------\n>UniRef90_A0A2I4BGH7/659-953 [subseq from] non-specific serine/threonine protein kinase n=1 Tax=Austrofundulus limnaeus TaxID=52670 RepID=A0A2I4BGH7_9TELE\n---------------------------------------------------------------------------------------------------------------------------------------------------------------------------------------------------------------------------------------------------------------------------------------------------------------------------------------------------------------------------------------------------------------------------------------------------------------------------------------------------------------------------------------------------------------------------------------------------------------ITLLEQTMRGLSHLHSLNIVHRDLKPRNILLSGPNALgqvRALISDFGLCKKIPDGQKSFSLRS-GI-PGTEGWIAPEVLRNtpgSKPTTAVDVFSAGCVFYYVVSRGQHPFGDTLRRQVNILSgDYSLLHFMEGIHDDViakDLIEQMISADAESRPSTACVLKHPFFWSPEKQLLFFQDVSDRIEKERP--DSPIVVRLEAAGRTVVRTNWRMHISAPLQTDLRRFRTYKGNSVRDLLRAMRNKKHHYHELPPDVQEALGELPEGFIGYFTSRFPRLLMHTHTAL-QICAHERPFHPY------\n>UniRef90_A0A6A6NTT2/850-1074 [subseq from] non-specific serine/threonine protein kinase n=1 Tax=Lineolata rhizophorae TaxID=578093 RepID=A0A6A6NTT2_9PEZI\n-----------------------------------------------------------------------------------------------------------------------------------------------------------------------------------------------------------------------------------------------------------------------------------------------------------------------------------------------------------------------------------------------------------------------------------------------------------------GMQDV-SDMVQINNLLIqTDRVLGYGSGGTTVYEGKFEGRDVAVKRMLPQYFDLALQEVSLLQQSDDHPNVIRYFCHQRDQNFLYIAVEKCQASLWDL-YSRSSMAGVGMGLGAGAAVTRSSELE-GELTEAQTRlVTEINLDVPRALYQLAAGLNHLHNLRIIHRDIKPQNILVAypkKNQQGTGprfVISDFGLCKTLPDNASTLVG-TTG-NAGTIGWKAPELIMQP------------------------------------------------------------------------------------------------------------------------------------------------------------------------------------------------------------------------\n>UniRef90_A0A6A6NTT2/1090-1320 [subseq from] non-specific serine/threonine protein kinase n=1 Tax=Lineolata rhizophorae TaxID=578093 RepID=A0A6A6NTT2_9PEZI\n-----------------------------------------------------------------------------------------------------------------------------------------------------------------------------------------------------------------------------------------------------------------------------------------------------------------------------------------------------------------------------------------------------------------------------------------------------------------------------------------------------------------------------------------------------------------------------------------------------------------------------------------------------------------------------NKGEGGSASSATSEAVAQGVKRAVDIFSLGCVFFYVLTNGNHPFDDNEGwmqiRELNIKKDRKNLAKLRDLgdsdvEEPMHLLSAMLSNQPQLRPTAAQVMHHPFFWSPDKRLTFLCDVSDHMEREPRDPPSAQLQLLESHApAVIRRGDFLALLDRRFVDTLGKQRKYTGGRMLDLLRALRNKKNHYEDMPEDVKARVGELPKGYLGYWTVRFPRLVMACYETVVDCGLQ-------------\n>UniRef90_A0A2K6TP19/359-764 [subseq from] Endoplasmic reticulum to nucleus signaling 2 n=2 Tax=Saimiri boliviensis boliviensis TaxID=39432 RepID=A0A2K6TP19_SAIBB\n------------------------------------------------------------------------------------------------------------------------------------------------------------------------------------------------------------------------------------------------------------------------------------------------------------------------------------------------------------------------------------------------------------------------------------------------------------------LDDPEAEQLTvVGKISFNPKDVlGRGAGGTFVFRGQFEGRAVAVKRLLRECFALVQREVQLLQESDRHPNVLRYFCTEQGPQFHYIALELCRASLQEYV-------E-------------NPDLDHG-GLE-------PEVVLQQ----LMSGLAHLHSLHIVHRDLKPGNILITGPDSQglgRVVLSDFGLCKKLPAGCCSFSLHS-GI-PGTEGWMAPELLQllpPDSPTSAVDIFSAGCVFYYVLSGGSHPFGESLYRQANILTGVPCLAQLEEeVHDKVvarDLVGAMLSPLPQARPSAAHVLAHPFFWSRAKQLQFFQDVSDWLEKESEQE--PLVRALETGGCAVVRDNWHEHISMALQTDLRRFRSYKGTSVRDLLRAVRNKKHHYRELPVEVRQALGQVPDGFVQYFTNRFPRLLLHTHQAMR-SCASESLFLPY------\n>UniRef90_A0A182FSD4/559-966 [subseq from] Uridine 5'-monophosphate synthase n=2 Tax=Anopheles albimanus TaxID=7167 RepID=A0A182FSD4_ANOAL\n--------------------------------------------------------------------------------------------------------------------------------------------------------------------------------------------------------------------------------------------------------------------------------------------------------------------------------------------------------------------------------------------------------------------------------------------------------------------------MRVGKINFNvQNVLGKGCEGTFVFRGSFEKREVAVKRILPGCFTLADREVTLLRESDAHENVVRYFCTEQDRQFRYIAVELCAATVQDYVDGKAN---SLVAASATFT------------VALLRQKIAP----LDILRQATSGLMHLHSLSIVHRDIKPQNILLSlpdNRQRVRAMISDFGLCKKLNFGKASFSRRS-GV-TGTDGWIAPEMQRGQRATTSVDIFSLGCVFYYVLSDGFHPFGDNLKRQANILSNEYDLSMLRrenPLPDsrtilAEEIVRDMIQCDAAKRPSARAIAKHPLFWGNERVLAFFQDVSDRVE--KSEIGAEPLRSLEKNARFVVRDDWSRHLDAEITADLRKFRGYQGYSVRDLLRALRNKKHHYHELSPEMQRALGTIPHEFTEYWISRFPRLLSHSYHALADNSR--EPIF--------\n>UniRef90_S9Q0S3/560-721 [subseq from] non-specific serine/threonine protein kinase n=1 Tax=Schizosaccharomyces octosporus (strain yFS286) TaxID=483514 RepID=S9Q0S3_SCHOY\n----------------------------------------------------------------------------------------------------------------------------------------------------------------------------------------------------------------------------------------------------------------------------------------------------------------------------------------------------------------------------------------------------ESSNIATTDVTKVDIARRRRRNRKKKRTATDEHEHAiNAIVE--NSTLTQADDTKTVGSIGPIIqksTNQNSDGsLTLNSLTIFPDILGYGSHGTIVYRGKYEDRDVAVKRILLDFYELATREIQLLQKSDDHPNIVRYYCRQQSDKFLYVVIELGECTLAEVI----------------------------------------------------------------------------------------------------------------------------------------------------------------------------------------------------------------------------------------------------------------------------------------------------------------------------------------------------\n>UniRef90_S9Q0S3/739-1053 [subseq from] non-specific serine/threonine protein kinase n=1 Tax=Schizosaccharomyces octosporus (strain yFS286) TaxID=483514 RepID=S9Q0S3_SCHOY\n-----------------------------------------------------------------------------------------------------------------------------------------------------------------------------------------------------------------------------------------------------------------------------------------------------------------------------------------------------------------------------------------------------------------------------------------------------------------------------------------------------------------------------------------------------------------------------------------------------------------LLYQIALGLRHLHNLDLVHRDLKPQNILlsrkVTKNSNLVIKplISDFGLSKKVNFNQSSF-HNTTFEAAGSYGWRSQEILRGlisqeakEihctshegriRQaSHATDIFALGCIFYFTLSGGKHPFGNQYECESNILKGEYDLedlGLMgEYGTLAVDLISKMISFSPKDRPTIENVVNHPLFWSYSKKLDFLIDVSDRFEVEERDPPSPLLQCLENNAILVVGKDWMTELHSSLVDNLGRYRKYDGSKILDILRVLRNKRHHYQDLPDAVRALLGSLPDGFTAYFTEKFPLLLLHCFNVVKAELSEEPQFQRY------\n>UniRef90_A0A8X6G8T9/489-582 [subseq from] Uncharacterized protein n=2 Tax=Trichonephila TaxID=2585208 RepID=A0A8X6G8T9_TRICU\n----------------------------------------------------------------------------------------------------------------------------------------------------------------------------------------------------------------------------------------------------------------------------------------------------------------------------------------------------------------------------------------------------------------------------------------------------------------------SGELIHVGKISFNPIDvLGHGCYGTFVYRGKFENRSVAVKRVLPECFSFANREVDMLRESDEHPNVIRYFCMEQDKQFRYIALELCAATVCDYV----------------------------------------------------------------------------------------------------------------------------------------------------------------------------------------------------------------------------------------------------------------------------------------------------------------------------------------------------\n>UniRef90_A0A8X6G8T9/595-887 [subseq from] Uncharacterized protein n=2 Tax=Trichonephila TaxID=2585208 RepID=A0A8X6G8T9_TRICU\n---------------------------------------------------------------------------------------------------------------------------------------------------------------------------------------------------------------------------------------------------------------------------------------------------------------------------------------------------------------------------------------------------------------------------------------------------------------------------------------------------------------------------------------------------------------------------------------------------------------ISLLRQAASGIAHLHSLDIVHRDIKPHNVLISmpnANGEVKALISDFGMCKKLANGRISFSKRSG--TAGTEGWIAPEMLLGEkRTTRSVDTFSLGLVFYYVLSNGKHPFGDPVRRQGNILNEEYSLDDLDetKYPEAFYLIEHMIKNNAAERPSIAAILKHPFFWNQEKILSFFQDTSDRIEKE--PDDSIIMKTLERYGYYVVNQDWREHITIELQNDLRKFRSYRGSSVRDLLRAMRNKKHHYRELSVEVQDSLGEIPDKFVSYFTSRFPKLLIHTYLC-MQQCKSENIFVKYYD----\n>UniRef90_A0A0B1PBV0/711-800 [subseq from] non-specific serine/threonine protein kinase n=1 Tax=Uncinula necator TaxID=52586 RepID=A0A0B1PBV0_UNCNE\n---------------------------------------------------------------------------------------------------------------------------------------------------------------------------------------------------------------------------------------------------------------------------------------------------------------------------------------------------------------------------------------------------------------------------------------------------------------------------QIGIIEVdTDKLIGTGSNGTMVFQGRFDGREVAVKRMLIQFFDIAFQETKLLRESDDHPNVIRYYAQQQTAGFLYIALELCPASLADIIE---------------------------------------------------------------------------------------------------------------------------------------------------------------------------------------------------------------------------------------------------------------------------------------------------------------------------------------------------\n>UniRef90_A0A0B1PBV0/819-897 [subseq from] non-specific serine/threonine protein kinase n=1 Tax=Uncinula necator TaxID=52586 RepID=A0A0B1PBV0_UNCNE\n-----------------------------------------------------------------------------------------------------------------------------------------------------------------------------------------------------------------------------------------------------------------------------------------------------------------------------------------------------------------------------------------------------------------------------------------------------------------------------------------------------------------------------------------------------------------------------------------------------------------ILYQVTNGLRHLHNLRIVHRDLKPQNILVSvdKDKKPRLVVSDFGLCKKLESEQSSF-RATTAHAAGTSGWRAPELLLSE------------------------------------------------------------------------------------------------------------------------------------------------------------------------------------------------------------------------\n>UniRef90_A0A0B1PBV0/924-1145 [subseq from] non-specific serine/threonine protein kinase n=1 Tax=Uncinula necator TaxID=52586 RepID=A0A0B1PBV0_UNCNE\n------------------------------------------------------------------------------------------------------------------------------------------------------------------------------------------------------------------------------------------------------------------------------------------------------------------------------------------------------------------------------------------------------------------------------------------------------------------------------------------------------------------------------------------------------------------------------------------------------------------------------------------------------------------------------------------SLLNPRATRAIDIFSLGLIFFYVLTRGNHPFdcGDRFMREVNIRKGMYDLNPLEILGnyayEAKELIGSMLDSDPKCRPQAHQVMAHPFFWSPIKRLNFLCDVSDQFEKEKRDPPSKALQELEGYAQQIFGNDFLKVLGKDFVESLGKQRKYTGTRLLDLLRALRNKKNHYEDLSEKLKKELGPFPDGYLSYWTQRFPQLLIACWTIVYDLEwNKLDRFGDY------\n>UniRef90_A0A671UFY3/488-594 [subseq from] non-specific serine/threonine protein kinase n=1 Tax=Sparus aurata TaxID=8175 RepID=A0A671UFY3_SPAAU\n-------------------------------------------------------------------------------------------------------------------------------------------------------------------------------------------------------------------------------------------------------------------------------------------------------------------------------------------------------------------------------------------------------------------------------------------------------------SSFISPSEGNTEEVQVGKIsFTPSEVLGHGTAGTFVFRGQFDGRNVAVKRILPECFEVAEREVQLLRASDTHPNVIRYFCTERDRLFTYIAIELCAATLQQYVEDPS------------------------------------------------------------------------------------------------------------------------------------------------------------------------------------------------------------------------------------------------------------------------------------------------------------------------------------------------\n>UniRef90_A0A671UFY3/602-898 [subseq from] non-specific serine/threonine protein kinase n=1 Tax=Sparus aurata TaxID=8175 RepID=A0A671UFY3_SPAAU\n---------------------------------------------------------------------------------------------------------------------------------------------------------------------------------------------------------------------------------------------------------------------------------------------------------------------------------------------------------------------------------------------------------------------------------------------------------------------------------------------------------------------------------------------------------------------------------------------------------------VSLLEQTMCGLSHLHSLNIVHRDLKPRNILLSGPSALgrvRALISDFGLCKKIPDGRTSFSLRS-GI-PGTEGWIAPEVLRDtpcNKPTAAVDVFSAGCVFYFVVSRGQHPFGDALRRQVNILSGEYSLsHFMEDIHgEndviAQDLIERMISTEPESRPSTACVLKHPFFWSPEKQLLFFQDVSDRIEKEPA--DSPIVVRLETAGRAVVRTNWRMHISVPLQIDLRRFRTYKGNSVRDLLRAMRNKKHHYHELPPDVQETLGELPEGFVSYFTSRFPRLLMHTHAAL-HICSHERLFQPY------\n>UniRef90_A0A8M9PPK0/501-621 [subseq from] non-specific serine/threonine protein kinase n=4 Tax=Cyprinoidei TaxID=30727 RepID=A0A8M9PPK0_DANRE\n------------------------------------------------------------------------------------------------------------------------------------------------------------------------------------------------------------------------------------------------------------------------------------------------------------------------------------------------------------------------------------------------------------------------------------------SVASNQTQPF-SSKDSAPVTAASQSQNEQADVVEVGKISFSPAEVlGHGTEGTFVFRGHFDGRRVAVKRILPECVEFAEREVQLLRESDEHPNVIRYFCTERDRQFTYIAIELCAATLQQYV----------------------------------------------------------------------------------------------------------------------------------------------------------------------------------------------------------------------------------------------------------------------------------------------------------------------------------------------------\n>UniRef90_A0A8M9PPK0/635-928 [subseq from] non-specific serine/threonine protein kinase n=4 Tax=Cyprinoidei TaxID=30727 RepID=A0A8M9PPK0_DANRE\n----------------------------------------------------------------------------------------------------------------------------------------------------------------------------------------------------------------------------------------------------------------------------------------------------------------------------------------------------------------------------------------------------------------------------------------------------------------------------------------------------------------------------------------------------------------------------------------------------------------SLLEQTMCGLSHLHSLNIVHRDLKPRNILLSLPGALgrvRALISDFGLCKKLPDGRHSFSLRS-GI-PGTEGWIAPELLINApkgNPTSAVDIFSAGCVFYYVTSKGQHPFGDTLRRQANILSGVYNLdHFMEDIHEDVigrDLIERMISAEPESRPSAASILKHPFFWSPEKQLQFFQDVSDRIEKEPTE--SPIVARLENSGRSVVRTNWRMHISAPLQADLRKFRTYKGNSVRDLLRAMRNKKHHYHELPPEVQSALGEVPDGFVAYFTSRFPRLLLHTHTAL-SICAPERPFHPY------\n>UniRef90_A0A162SIB8/615-903 [subseq from] non-specific serine/threonine protein kinase n=1 Tax=Daphnia magna TaxID=35525 RepID=A0A162SIB8_9CRUS\n-----------------------------------------------------------------------------------------------------------------------------------------------------------------------------------------------------------------------------------------------------------------------------------------------------------------------------------------------------------------------------------------------------------------------------------------------------------------------------------------------------------------------------------------------------------------------------------------------------------------ILRHATAGLAHLHSLDIVHRDIKPPNVLISTpNakGEIRAMISDFGLCKKLKIGRMSFSRRS-GV-AGTEGWIAPEMMIEEnakRTTCAVDIFSLGLVFFYVLSKGKHPFGDVLRRQANILGGDYDLSILLSNVSAHTLIEKMLSTDPLERPPARAILKHPIFWAKEKVLAFFQDVSDRVEKDSTE--SAVLQSLERAAHDVVRGSWRTHLEDVVMEDLRRHRTYQGRSVRDLLRALRNKKNHYREVSEEVRRVMGRNPEEYCDYWTSRFPKLLMHSWYAMH-CVKNEHIFSRY------\n>UniRef90_A0A2S5B4G7/918-995 [subseq from] Putative Non-specific serine/threonine protein kinase n=1 Tax=Rhodotorula taiwanensis TaxID=741276 RepID=A0A2S5B4G7_9BASI\n----------------------------------------------------------------------------------------------------------------------------------------------------------------------------------------------------------------------------------------------------------------------------------------------------------------------------------------------------------------------------------------------------------------------------------------------------------------------------------------YGSHGTVVLRGEFQGRAVAVKRLLKDFVTIATHEVNLLQESDDHPHVIRYFCKEQRDTFLYIALELCPASLFDLIDQP-------------------------------------------------------------------------------------------------------------------------------------------------------------------------------------------------------------------------------------------------------------------------------------------------------------------------------------------------\n>UniRef90_A0A2S5B4G7/1010-1089 [subseq from] Putative Non-specific serine/threonine protein kinase n=1 Tax=Rhodotorula taiwanensis TaxID=741276 RepID=A0A2S5B4G7_9BASI\n-----------------------------------------------------------------------------------------------------------------------------------------------------------------------------------------------------------------------------------------------------------------------------------------------------------------------------------------------------------------------------------------------------------------------------------------------------------------------------------------------------------------------------------------------------------------------------------------------------------------ALKQIASGLRHLHSLKIVHRDIKPQNILVStaKRgqPGLRMLISDFGLCKKLDVDESSFQQ-TINHAAGSFGYRAPEVLRG-------------------------------------------------------------------------------------------------------------------------------------------------------------------------------------------------------------------------\n>UniRef90_A0A2S5B4G7/1103-1349 [subseq from] Putative Non-specific serine/threonine protein kinase n=1 Tax=Rhodotorula taiwanensis TaxID=741276 RepID=A0A2S5B4G7_9BASI\n---------------------------------------------------------------------------------------------------------------------------------------------------------------------------------------------------------------------------------------------------------------------------------------------------------------------------------------------------------------------------------------------------------------------------------------------------------------------------------------------------------------------------------------------------------------------------------------------------------------------------------------------------------------------AATPSGSTGSGGSSSTLAGLaSTDPSMRLTRSIDIFSLGCIFYFTLTGGEHPFGGRYEREMNILQGKASLERLDGLGEeAVEvqdLILRMVATDPRerrvlphslLLPTADAVLLHPFFWNAQKRLLFLCDASDRFEIMERDPPAPTLITLEKRSRSIVGDDWQKALDRTFLDNLGKYRKYDGASVRDLLRVLRNKKHHYQDLPENVRRALGDLPGGFLSYFTTRFPHLLLHVYDTVAVHLSDEAMF---------\n>UniRef90_A0A8T0EKP4/492-580 [subseq from] Serine/threonine-protein like n=1 Tax=Argiope bruennichi TaxID=94029 RepID=A0A8T0EKP4_ARGBR\n---------------------------------------------------------------------------------------------------------------------------------------------------------------------------------------------------------------------------------------------------------------------------------------------------------------------------------------------------------------------------------------------------------------------------------------------------------------------------HVGKITFNPVNiLGHGCYGTFVYKGTFENRSVAVKRILPECFSVANREVDMLQESDEHPNVIRYFCMEQDKQFRYIALELCAATVCDYV----------------------------------------------------------------------------------------------------------------------------------------------------------------------------------------------------------------------------------------------------------------------------------------------------------------------------------------------------\n>UniRef90_A0A8T0EKP4/593-885 [subseq from] Serine/threonine-protein like n=1 Tax=Argiope bruennichi TaxID=94029 RepID=A0A8T0EKP4_ARGBR\n---------------------------------------------------------------------------------------------------------------------------------------------------------------------------------------------------------------------------------------------------------------------------------------------------------------------------------------------------------------------------------------------------------------------------------------------------------------------------------------------------------------------------------------------------------------------------------------------------------------ISLLKQAASGLAHLHSLDIVHRDIKPHNVLISmpnANGEVKALISDFGMCKKLADGRISLSTRS-G-AAGTEGWIAPEMLSGEKRTtCSVDTFSLGLVFYYVLSDGKHPFGDSVRRQGNILNGEYSLNDLDekKYPEAFYLIEHMIKNNAAERPAISAILKHPFFWNNEKTLSFFQDTSDRIEKEPA--DSDIVKTLERFNHYIVKQDWREHITVELQTDLRKFRSYRGNSVRDLLRAMRNKKHHYRELPSELQESLGEIPDKFVTYFTSRFPKLLIHTYLSM-QQLKKENIFSKYYD----\n>UniRef90_A0A8D0A013/550-644 [subseq from] non-specific serine/threonine protein kinase n=1 Tax=Sander lucioperca TaxID=283035 RepID=A0A8D0A013_SANLU\n-----------------------------------------------------------------------------------------------------------------------------------------------------------------------------------------------------------------------------------------------------------------------------------------------------------------------------------------------------------------------------------------------------------------------------------------------------------------------TSEVRVGKIsFTPSEVLGHGTAGTFVFRGHFDGRHVAVKRILPECFEVAEREVQLLRESDTHPYVIRYFCTERDRLFTYIAIELCAATLQQYVED--------------------------------------------------------------------------------------------------------------------------------------------------------------------------------------------------------------------------------------------------------------------------------------------------------------------------------------------------\n>UniRef90_A0A3Q3LDK2/570-671 [subseq from] non-specific serine/threonine protein kinase n=1 Tax=Labrus bergylta TaxID=56723 RepID=A0A3Q3LDK2_9LABR\n-------------------------------------------------------------------------------------------------------------------------------------------------------------------------------------------------------------------------------------------------------------------------------------------------------------------------------------------------------------------------------------------------------------------------------------------------------------------EEGNSEEVLVGKIsFTPSEVLGHGSAGTFVFRGNFDGRQVAVKRILPECFEVAEREVQLLRESDTHPNVIRYFCTERDRLFSYIAIELCAATLQQYVEDPSR-----------------------------------------------------------------------------------------------------------------------------------------------------------------------------------------------------------------------------------------------------------------------------------------------------------------------------------------------\n>UniRef90_A0A3Q3LDK2/679-972 [subseq from] non-specific serine/threonine protein kinase n=1 Tax=Labrus bergylta TaxID=56723 RepID=A0A3Q3LDK2_9LABR\n----------------------------------------------------------------------------------------------------------------------------------------------------------------------------------------------------------------------------------------------------------------------------------------------------------------------------------------------------------------------------------------------------------------------------------------------------------------------------------------------------------------------------------------------------------------------------------------------------------------TLLEQTMCGLSHLHSLNIVHRDLKPRNILLSGPSALgrvRALISDFGLCKKIPDGRCSFSLRS-GI-PGTEGWIAPEVLRDtpgNKPTAAVDVFSAGCVFYFVVSRGQHPFGDSLRRQVNILSGEYSLsHFMEDIHDdviAQDLIEQMIHPEAESRPSTACVLKHPFFWSPEKQLLFFQDVSDRIEKEPA--DSPIVIRLETAGRSVVRTNWRMHISVPLQTDLRRFRTYKGNSVRDLLRAMRNKKHHYHELPPEVQETLGELPEGFISYFTSRFPRLLMHTHAALH-ICAQERLFHPY------\n>UniRef90_A0A8D3C178/506-599 [subseq from] non-specific serine/threonine protein kinase n=1 Tax=Scophthalmus maximus TaxID=52904 RepID=A0A8D3C178_SCOMX\n--------------------------------------------------------------------------------------------------------------------------------------------------------------------------------------------------------------------------------------------------------------------------------------------------------------------------------------------------------------------------------------------------------------------------------------------------------------------EGNSEEVQVGKIsFTPTDVLGHGTAGTFVFRGTFDGRNVAVKRILPECFEVAEREVQLLRESDTHPNVIRYFCTERDRLFTYIAIELCAATLQQ------------------------------------------------------------------------------------------------------------------------------------------------------------------------------------------------------------------------------------------------------------------------------------------------------------------------------------------------------\n>UniRef90_A0A182SYR8/335-742 [subseq from] Endoribonuclease n=1 Tax=Anopheles maculatus TaxID=74869 RepID=A0A182SYR8_9DIPT\n--------------------------------------------------------------------------------------------------------------------------------------------------------------------------------------------------------------------------------------------------------------------------------------------------------------------------------------------------------------------------------------------------------------------------------------------------------------------------MRVGKInFNTQSVLGKGCEGTFVFRGTFEKREVAVKRILPGCFTLADREVTLLRESDAHENVVRYFCTEQDRQFRYIAVELCAATLQDYVDGKGT--STVVA-----ANRVTVGFLRTK------------ISALDILRQATSGLMHLHSLSIVHRDIKPQNILLSlpDNrHRVRAMISDFGLCKKLNYGKASFSRRS-GV-TGTDGWIAPEMQRGQRATTSVDIFSLGCVFYYVLSDGFHPFGDNLKRQANILSNEYDLGMLRrenAQPDcrtilAEEIVSDMIQSDPGKRPSAKTVANHPLFWKNERILAFLQDVSDRVE--KLEVMTEPLRSLEKNARYVVRDDWSKYLDVEITADLRKFRGYQGYSVRDLLRALRNKKHHYHELTPSMQRALGTIPHQFTQYWISRFPRLLSHSYHALADSSR-EPIF---------\n>UniRef90_A0A7E4WBT4/305-398 [subseq from] Endoribonuclease n=1 Tax=Panagrellus redivivus TaxID=6233 RepID=A0A7E4WBT4_PANRE\n---------------------------------------------------------------------------------------------------------------------------------------------------------------------------------------------------------------------------------------------------------------------------------------------------------------------------------------------------------------------------------------------------------------------------------------------------------------------------SIGKIqYDKNHELGSGGQGTVVYKGRFDGRDAAVKRVLASVLTYVDREIKLLRESDSHPNVIRYFCSEADDHFRFIALELCECSLRDYVFDEAA-----------------------------------------------------------------------------------------------------------------------------------------------------------------------------------------------------------------------------------------------------------------------------------------------------------------------------------------------\n>UniRef90_A0A7E4WBT4/408-703 [subseq from] Endoribonuclease n=1 Tax=Panagrellus redivivus TaxID=6233 RepID=A0A7E4WBT4_PANRE\n---------------------------------------------------------------------------------------------------------------------------------------------------------------------------------------------------------------------------------------------------------------------------------------------------------------------------------------------------------------------------------------------------------------------------------------------------------------------------------------------------------------------------------------------------------------------------------------------------------------LDMMKQATDGLLHLHQMNIVHRDVKPQNILLTRthNGQPRVLISDFGLCKKIQHGHASLSRMSGFV--GTEGYIAPEMYDTDgtRVTHLVDVFSLGCVYYFVLTNGKHPFGDSIQRQSNILKGEYSLVALAGREttfdiAALNLIESMIQFKPIQRPRLSAVLAHPMFWNKERQLQFYMDVSDRIEK--EEESSDVLVRLEHLA-PRVSRNWHHAICSHLEADLNKFRTYRGHSIRDLLRALRNKKHHYRELPPDVKESLGDIPNGYVHYWNSRFPRLLMHSYNALI-VCAEEPAFATYYPT---\n>UniRef90_UPI001F03A898/233-518 [subseq from] uncharacterized protein LOC124438730 n=1 Tax=Xenia sp. Carnegie-2017 TaxID=2897299 RepID=UPI001F03A898\n-------------------------------------------------------------------------------------------------------------------------------------------------------------------------------------------------------------------------------------------------------------------------------------------------------------------------------------------------------------------------------------------------------------------------------------------------------------------------------------------------------------------------------------------------------------------------------------------------------------VVPKVLIQILNGLVHLHSgqPPILHRDLRPPNVLRDVQGNF--LIADFGISRKLLNETST--HR--SIQRGAKGWIAPESydasdesIDKVRYKKESDIMNAGMVAYYVATKGKHPFGIERHRLGNILDGN-PVGL-DEIKDATfkDLLSWMLQLIPEDRPSADKALKHPYLLSDEEKFNMLCDMGNQLEVKHSQSQKS--PTSDVHTQLYGSTEWMKRIDDeVVKDLInfevnDSIRTLKYESTwAGCLRFIRNVHQHWQNKPR--QHLSQDVKQGnYKEYFLQVFPELPLLVHKVI-------------------\n>UniRef90_UPI001F03A898/679-944 [subseq from] uncharacterized protein LOC124438730 n=1 Tax=Xenia sp. Carnegie-2017 TaxID=2897299 RepID=UPI001F03A898\n---------------------------------------------------------------------------------------------------------------------------------------------------------------------------------------------------------------------------------------------------------------------------------------------------------------------------------------------------------------------------------------------------------------------------------------------------------------------------------------------------------------------------------------------------------------------------------------------------------------PEILKQILKGLADLHSepNPILHRDLKPSNVL--RDSQGQYLIADFGISRILI---NGLKTHVSDATKGTQYWMAPESyVVNEetvdkaRYKPESDVMNAGMVAYYVATKGKHPFGSPEYRLKNLLDGNPvGLKEIDDV-QLKDLLSWMLQLVPELRPLANEALKHPYLQSYEKNFDMLCDVANQPGIEIPYLGHP----LNSDVHEQLNGL-ENWMDRIKPEVFSNFNKSQYDSTwLGCLKFLQNVHQNWHDKP--INE------SNYKKYFLRVFPELPLLVH----------------------\n>UniRef90_UPI001F03A898/1107-1375 [subseq from] uncharacterized protein LOC124438730 n=1 Tax=Xenia sp. Carnegie-2017 TaxID=2897299 RepID=UPI001F03A898\n---------------------------------------------------------------------------------------------------------------------------------------------------------------------------------------------------------------------------------------------------------------------------------------------------------------------------------------------------------------------------------------------------------------------------------------------------------------------------------------------------------------------------------------------------------------------------------------------------------------PEILKQILKGLADLHRgpRPILHRDLKPSNVL--RNARGKFQIADFGISRVLKDGSMTYTSNTY---RETEYWMAPESYRENdesvdkaRYKKESDVMNAGMVAYYVATKGEHAFGTEKNRLKNLLDG-NPVGLE-EIGdcQLRDLLSWMLQHKPEDRPSAKEALKHPYLQSAEENFDMLCDVVNQLEIEIRDP---LNSGVHKQ--LNHPKNWMDRIDVEIFNNFNDF---DLTW-LGCLKFLQNFREHWQDEPHP--Q-LPPSEGNYKKYFLHIFPELPLLVHKII-------------------\n>UniRef90_UPI001F03A898/1536-1745 [subseq from] uncharacterized protein LOC124438730 n=1 Tax=Xenia sp. Carnegie-2017 TaxID=2897299 RepID=UPI001F03A898\n---------------------------------------------------------------------------------------------------------------------------------------------------------------------------------------------------------------------------------------------------------------------------------------------------------------------------------------------------------------------------------------------------------------------------------------------------------------------------------------------------------------------------------------------------------------------------------------------------------------PEILKQILKGLADLHSepNPILHRDLKPSNVL--RDSQGQYLIADFGISRILKNGLKTHVSNAT---KGTHYWIAPESYVDEesfdkaRYKPESDIMSAGIVAYYVSTKGKHPFGPREDRLKNLLDG-NPVGLMEIDDvVLKDLLSWMLQHLPEDRPSAKKALKHPYLQPDEEKFNMLCDMGNQPEMKQSQGQSSPN--ADVVAQLYAPIEWMTRIDD---------------------------------------------------------------------------------------\n>UniRef90_UPI001B887587/490-580 [subseq from] serine/threonine-protein kinase/endoribonuclease IRE1-like n=1 Tax=Gigantopelta aegis TaxID=1735272 RepID=UPI001B887587\n--------------------------------------------------------------------------------------------------------------------------------------------------------------------------------------------------------------------------------------------------------------------------------------------------------------------------------------------------------------------------------------------------------------------------------------------------------------------------IKVGKIIFNPKNVlGHGCEGTFVYRGRFDNRDVAVKRLLPECFSFADREVELLRESDQHPNVIRYFCMEADSQFRYIALELCVSTVQDYVE---------------------------------------------------------------------------------------------------------------------------------------------------------------------------------------------------------------------------------------------------------------------------------------------------------------------------------------------------\n>UniRef90_UPI001B887587/591-881 [subseq from] serine/threonine-protein kinase/endoribonuclease IRE1-like n=1 Tax=Gigantopelta aegis TaxID=1735272 RepID=UPI001B887587\n--------------------------------------------------------------------------------------------------------------------------------------------------------------------------------------------------------------------------------------------------------------------------------------------------------------------------------------------------------------------------------------------------------------------------------------------------------------------------------------------------------------------------------------------------------------------------------------------------------------AVTVLQQAISGLSHLHSLDIVHRDVKPHNVLISQPNSrgeVRAMISDFGLCKKLAAGRLSFSRRSGA--AGTEGWIAPEMLDEEKRtTCAVDIFSAGCVFYFVVTKGKHPYGDSLKRQANILGGEHSLCHLDGNDVvSRSLIEKMISFEPECRPTSQAVLRHPFFWSKERQLQFFQDVSDRIEKET--EDSLVVQRLEYLGLRIIECDWRRNITEELQNDLRKFRSYKGHSVRDLLRAMRNKKHHYRELPDEVKASLGSVPDQFVVYFTSRFPRLLMHVYDAV-QCCKQERVFQQY------\n>UniRef90_A0A5N5NN94/6-152 [subseq from] Protein kinase domain-containing protein n=1 Tax=Salix brachista TaxID=2182728 RepID=A0A5N5NN94_9ROSI\n-----------------------------------------------------------------------------------------------------------------------------------------------------------------------------------------------------------------------------------------------------------------------------------------------------------------------------------------------------------------------------------------------------------------------------------------------------------------------------------------------VYDGVYDGSHVAVKRLVQTHHVLALKEIQKLIASDQHPNIVRWYGVEYDQDSVYLSFERCTCSLNDFVYDNPKSLQTQIPSNDIASnhlpeymVRLHSMPEHNKNVELWKANGYPSTQL-----DVVSGIAHLHELRIIHRDLKPQNVLIVR-----------------------------------------------------------------------------------------------------------------------------------------------------------------------------------------------------------------------------------------------------------------------\n>UniRef90_A0A5N5NN94/153-203 [subseq from] Protein kinase domain-containing protein n=1 Tax=Salix brachista TaxID=2182728 RepID=A0A5N5NN94_9ROSI\n--------------------------------------------------------------------------------------------------------------------------------------------------------------------------------------------------------------------------------------------------------------------------------------------------------------------------------------------------------------------------------------------------------------------------------------------------------------------------------------------------------------------------------------------------------------------------------------------------------------------------------------------------------------------------------------------------------------------GMHPFGDNIGPEVNIVNDRKDLFLVENVPEALDLSSCPLDPNPEKRPKARE------------------------------------------------------------------------------------------------------------------------------------------------\n>UniRef90_A0A5N5NN94/202-282 [subseq from] Protein kinase domain-containing protein n=1 Tax=Salix brachista TaxID=2182728 RepID=A0A5N5NN94_9ROSI\n---------------------------------------------------------------------------------------------------------------------------------------------------------------------------------------------------------------------------------------------------------------------------------------------------------------------------------------------------------------------------------------------------------------------------------------------------------------------------------------------------------------------------------------------------------------------------------------------------------------------------------------------------------------------------------------------------------------------------------------------------------------------------------------------------RENESELLNAFESTATPARNAKWDEKMEAAFINNIGRCRRYTFDSARELLRAIRNKSHHYRELPREITELLGSRPEGFESY-----------------------------------\n>UniRef90_H9GIT1/376-472 [subseq from] Endoribonuclease n=2 Tax=Anolis carolinensis TaxID=28377 RepID=H9GIT1_ANOCA\n-------------------------------------------------------------------------------------------------------------------------------------------------------------------------------------------------------------------------------------------------------------------------------------------------------------------------------------------------------------------------------------------------------------------------------------------------------------------SDANPEDIVVGKISFSPKEVlGRGAGGTFVFRGRFEGRPVAVKRLLPSCISLVDREVQLLRESDEHPNVVRYFCTEADQQFRYIAIELCSATLQEYV----------------------------------------------------------------------------------------------------------------------------------------------------------------------------------------------------------------------------------------------------------------------------------------------------------------------------------------------------\n>UniRef90_H9GIT1/488-767 [subseq from] Endoribonuclease n=2 Tax=Anolis carolinensis TaxID=28377 RepID=H9GIT1_ANOCA\n------------------------------------------------------------------------------------------------------------------------------------------------------------------------------------------------------------------------------------------------------------------------------------------------------------------------------------------------------------------------------------------------------------------------------------------------------------------------------------------------------------------------------------------------------------------------------------------------------------------LYQTMSGLAHLHSLSIVHRDLKPCNILVSSpdgHGRIRAVISDFGLCKKLQGGRQSFSLRS-GV-PGTEGWIAPELLREdptENPTCAVDLFSAGCVFYYVVSGGRHPFGQSFRRQANILSGTYSLEWLQqETHDnVVgrDLIEAMIDSNPHLRPSAAQVLLHPFFWNPEKQLQFFQDVSDRIEKEPAE-G-PIVSALEAGDHEVVRGDWRSHISLPLQTDLRKFRTYKGSSVRDLLRAMRNKKHHYHELPAEVQEALGHVPQGFVCYFTSRFPRLLLHTHRAL-------------------\n>UniRef90_UPI001F04A336/165-439 [subseq from] uncharacterized protein LOC124449820 isoform X1 n=3 Tax=Xenia sp. Carnegie-2017 TaxID=2897299 RepID=UPI001F04A336\n--------------------------------------------------------------------------------------------------------------------------------------------------------------------------------------------------------------------------------------------------------------------------------------------------------------------------------------------------------------------------------------------------------------------------------------------------------------------------------------------------------------------------------------------------------------------------------------------------------------LPDILRQILNGLADLHSgpCPILHRDLKPSNVLRDVDGKF--LIVDFGISRILKNGS--ETHKS-ICNRGTQYWIAPEAYcetedSNEaRYKKKSDVYNAGMVAYYVATKGKHPFGTKRHRLDNMLNGE-PVGLDEIKDETLkDLLSWMLRLQPEERPSANEALKHPFLMSDDEKFYFLCKVGVLQSIKTNDPQSSIVQQLNIE-----SSNWKSQMDNDVYEYLVNGREYG-SSWTECLRLIQNIGMHWNDRPRPLPQPEPFYKIGdHKTYFLKTFPNLSVRVHAA--------------------\n>UniRef90_UPI001F04A336/638-910 [subseq from] uncharacterized protein LOC124449820 isoform X1 n=3 Tax=Xenia sp. Carnegie-2017 TaxID=2897299 RepID=UPI001F04A336\n-------------------------------------------------------------------------------------------------------------------------------------------------------------------------------------------------------------------------------------------------------------------------------------------------------------------------------------------------------------------------------------------------------------------------------------------------------------------------------------------------------------------------------------------------------------------------------------------------------------VLPEILRPILQGLAYLHSgpQPILHCNLKPSNVL--RDSQGKFLIADFGIKAKANVGTEFW-------YSPESYCKEEDSFDKARYKTKSDVMNAGMVASYVATKGKHPFGTKRHRLDNMLNGE-PVGLDEVKDETLkDLLSWMLKLQPEERPSANEALNHPFLMSDDEKFYFLCKVGDLQSINTNDSQSSIVQQLNIE-----SSNWKSQMDNDVYEYLVNGREYG-SSWTECLRLIRNISMHWNDRPRPLLQTEPFYKIGdYKAYFLKTFPSLPVRVHAAVR---SNEEF----------\n>UniRef90_UPI001F04A336/1057-1330 [subseq from] uncharacterized protein LOC124449820 isoform X1 n=3 Tax=Xenia sp. Carnegie-2017 TaxID=2897299 RepID=UPI001F04A336\n---------------------------------------------------------------------------------------------------------------------------------------------------------------------------------------------------------------------------------------------------------------------------------------------------------------------------------------------------------------------------------------------------------------------------------------------------------------------------------------------------------------------------------------------------------------------------------------------------------------PDILRQILKGLADLYSgpNPILHRNLKPSNVLRDAKSKF--LIADFDISQIKKNDS-TTYRSNTF--RGTEDWIAPESycevddsVNKARYERRSDVYNAGMVAYYIVTKGKHPFGSKRYRLDNMLNGNP-VGWDEIKDETLkDLLSWMLNLKPEDRPSASEALKHPFLMSDNEKFDLLCNVGNLQEIKTSDSQSIVVQRLNS---ETLD--WRSQMDSDVYDYLVNGRTYE-SSWTECLRLIRNIEQHWNDRPRPPPELLCKIGD-YRAYFLRTFPNLPVQVHAAV-------------------\n>UniRef90_UPI001F04A336/1483-1644 [subseq from] uncharacterized protein LOC124449820 isoform X1 n=3 Tax=Xenia sp. Carnegie-2017 TaxID=2897299 RepID=UPI001F04A336\n--------------------------------------------------------------------------------------------------------------------------------------------------------------------------------------------------------------------------------------------------------------------------------------------------------------------------------------------------------------------------------------------------------------------------------------------------------------------------------------------------------------------------------------------------------------------------------------------------------------LPDILRQILNGLADLHSgpDPILHRDLKPSNVLRGVDGKF--LIADFGISRILKNGS--ETHKS-ICNRGAEYWIPPEayceaedsnEARNEdsneaRYKKESDVYNAGIVAYYISTKRNHPFGTKLYRQINMINGN-PVGLKEIMDETLkDLLSWMLNLKPEDRPSA--------------------------------------------------------------------------------------------------------------------------------------------------\n>UniRef90_A0A4C2E111/689-883 [subseq from] non-specific serine/threonine protein kinase n=1 Tax=Zygosaccharomyces mellis TaxID=42258 RepID=A0A4C2E111_9SACH\n------------------------------------------------------------------------------------------------------------------------------------------------------------------------------------------------------------------------------------------------------------------------------------------------------------------------------------------------------------------------------------------------------------------------------------------------------------------------------NLTVSEKILGYGSSGTVVLQGSFQGRPVAVKRMLLDFCDIASQEIDLLTESDDHPNVVRYFCSETTEKFLYIALELCNLTLEDLIE-----LKKPS-----------------EGFRATLKNWDPVN----ILYQIASGVSHLHSLKIIHRDIKPQNILVappkkvVavgykveNNRNLRILISDFGLCKKLEADESSFRTSFTNVG-GTSGWRAPELLHES------------------------------------------------------------------------------------------------------------------------------------------------------------------------------------------------------------------------\n>UniRef90_A0A4C2E111/916-1130 [subseq from] non-specific serine/threonine protein kinase n=1 Tax=Zygosaccharomyces mellis TaxID=42258 RepID=A0A4C2E111_9SACH\n----------------------------------------------------------------------------------------------------------------------------------------------------------------------------------------------------------------------------------------------------------------------------------------------------------------------------------------------------------------------------------------------------------------------------------------------------------------------------------------------------------------------------------------------------------------------------------------------------------------------------------------------------------------------------------------------QSLTKGIDIFSMGCVFYYILSKGGHPFGSKYVREANILKNSYDLSGLnQTLKdrslalEAKDLIAQMIQMNPLRRPSALKVLNHPLFWSTSKKLEFLLKVSDRFEIERRDPPSELLYKLEAHSkHIIPNSDWTSKFDKDFMDNLGKYRKYSGEKLMDLLRALRNKYHHFMDLPEDLAAVIGPVPDGFYNYFIKRFPNLLLEIYHVVLENLKDDQI----------\n>UniRef90_UPI000FFD78FF/558-649 [subseq from] serine/threonine-protein kinase/endoribonuclease IRE2 n=1 Tax=Empidonax traillii TaxID=164674 RepID=UPI000FFD78FF\n--------------------------------------------------------------------------------------------------------------------------------------------------------------------------------------------------------------------------------------------------------------------------------------------------------------------------------------------------------------------------------------------------------------------------------------------------------------------------VVVGKVSFNPKDVlGHGAGGTFVFRGQFEGRNVAVKRLLPECVHLLDREVQLLRESDEHPHVVRYFCTEKDRQFHYIAIELCSATLQEYVES--------------------------------------------------------------------------------------------------------------------------------------------------------------------------------------------------------------------------------------------------------------------------------------------------------------------------------------------------\n>UniRef90_UPI000FFD78FF/661-954 [subseq from] serine/threonine-protein kinase/endoribonuclease IRE2 n=1 Tax=Empidonax traillii TaxID=164674 RepID=UPI000FFD78FF\n----------------------------------------------------------------------------------------------------------------------------------------------------------------------------------------------------------------------------------------------------------------------------------------------------------------------------------------------------------------------------------------------------------------------------------------------------------------------------------------------------------------------------------------------------------------------------------------------------------------SLLRQTMSGLAHLHSLSIVHRDLKPCNILISapnRHGQIRAVISDFGLCKKLQGGRQSFSLHS-GI-PGTEGWIAPEVLQeapKENPTSAVDIFSAGCVFYYVVSGGQHPFGDSLRRQANILAGSYQLNCLQEeAHDklvARELIVAMISPEPQRRPSAPVVLVHPFFWSQEKQLQFFQDVSDRVEKEPAE-G-PIVSALESGARAVVRTNWRMHISLPLQMDLRKFRTYKGGSVRDLLRAMRNKKHHYHELPAEVQAALGSVPEGFVQYFTSRFPRLLLHTHGAM-RVCAHERIFHPY------\n>UniRef90_Q76MJ5/504-602 [subseq from] Serine/threonine-protein kinase/endoribonuclease IRE2 n=29 Tax=Simiiformes TaxID=314293 RepID=ERN2_HUMAN\n------------------------------------------------------------------------------------------------------------------------------------------------------------------------------------------------------------------------------------------------------------------------------------------------------------------------------------------------------------------------------------------------------------------------------------------------------------------LDDPEAEQLTvVGKISFNPKDVlGRGAGGTFVFRGQFEGRAVAVKRLLRECFGLVRREVQLLQESDRHPNVLRYFCTERGPQFHYIALELCRASLQEYV----------------------------------------------------------------------------------------------------------------------------------------------------------------------------------------------------------------------------------------------------------------------------------------------------------------------------------------------------\n>UniRef90_Q76MJ5/617-909 [subseq from] Serine/threonine-protein kinase/endoribonuclease IRE2 n=29 Tax=Simiiformes TaxID=314293 RepID=ERN2_HUMAN\n-----------------------------------------------------------------------------------------------------------------------------------------------------------------------------------------------------------------------------------------------------------------------------------------------------------------------------------------------------------------------------------------------------------------------------------------------------------------------------------------------------------------------------------------------------------------------------------------------------------------VLQQLMSGLAHLHSLHIVHRDLKPGNILITGPDSQglgRVVLSDFGLCKKLPAGRCSFSLHS-GI-PGTEGWMAPELLQllpPDSPTSAVDIFSAGCVFYYVLSGGSHPFGDSLYRQANILTGAPCLAHLEeEVHDKVvarDLVGAMLSPLPQPRPSAPQVLAHPFFWSRAKQLQFFQDVSDWLEKESEQE--PLVRALEAGGCAVVRDNWHEHISMPLQTDLRKFRSYKGTSVRDLLRAVRNKKHHYRELPVEVRQALGQVPDGFVQYFTNRFPRLLLHTHRAMR-SCASESLFLPY------\n>UniRef90_A0A2T3AVT9/723-816 [subseq from] non-specific serine/threonine protein kinase n=1 Tax=Amorphotheca resinae ATCC 22711 TaxID=857342 RepID=A0A2T3AVT9_AMORE\n-----------------------------------------------------------------------------------------------------------------------------------------------------------------------------------------------------------------------------------------------------------------------------------------------------------------------------------------------------------------------------------------------------------------------------------------------------------------------GPIIRVGSLIVNtDKLIGTGSNGTMVFEGNFDGRDVAVKRMLMQFYDIASQETKLLRESDDHPNVIRYFAQQQAAGFLYIALELCPASLADVID---------------------------------------------------------------------------------------------------------------------------------------------------------------------------------------------------------------------------------------------------------------------------------------------------------------------------------------------------\n>UniRef90_A0A2T3AVT9/835-913 [subseq from] non-specific serine/threonine protein kinase n=1 Tax=Amorphotheca resinae ATCC 22711 TaxID=857342 RepID=A0A2T3AVT9_AMORE\n-----------------------------------------------------------------------------------------------------------------------------------------------------------------------------------------------------------------------------------------------------------------------------------------------------------------------------------------------------------------------------------------------------------------------------------------------------------------------------------------------------------------------------------------------------------------------------------------------------------------VLYQITNGLQHLHSLRIVHRDLKPQNILVTmgKDGKPRLLVSDFGLCKKLEGEQSSF-RATTAHAAGTSGWRAPELLLDD------------------------------------------------------------------------------------------------------------------------------------------------------------------------------------------------------------------------\n>UniRef90_A0A2T3AVT9/928-1153 [subseq from] non-specific serine/threonine protein kinase n=1 Tax=Amorphotheca resinae ATCC 22711 TaxID=857342 RepID=A0A2T3AVT9_AMORE\n-------------------------------------------------------------------------------------------------------------------------------------------------------------------------------------------------------------------------------------------------------------------------------------------------------------------------------------------------------------------------------------------------------------------------------------------------------------------------------------------------------------------------------------------------------------------------------------------------------------------------------------------------------------------------------GDSSGALVSSDLMPNRRATRAIDIFSLGLVFFYVLTKGSHPFdcGDRYMREVNIRKGNYSLKNLEVLGdfafEAKDLIGSMLAPEPRRRPTARQVMAHPFFWSAKKRLNFLCDVSDHFEKEVRDPPSPALRELERWAPEICRGDFLKPLGKEFVESMGKQRKYTGTRLLDLLRALRNKRNHYEDMSDKLKKDVGPLPDGYLNFWTRRFPNLLITCWNVVYDVQWDE------------\n>UniRef90_A0A8B9RBQ3/478-622 [subseq from] non-specific serine/threonine protein kinase n=10 Tax=Astyanax mexicanus TaxID=7994 RepID=A0A8B9RBQ3_ASTMX\n----------------------------------------------------------------------------------------------------------------------------------------------------------------------------------------------------------------------------------------------------------------------------------------------------------------------------------------------------------------------------------------------------------------IPIATETAPSSTYSNSSRSVHSGS-ASSSQTLQTPSS--IKESLLPGTSSQSESvQPEVLEVGKISFSPAEVlGHGTEGTFVFRGHFDGRRVAVKRILPECVEFAEREVQLLRESDEHPNVIRYFCTERDRQFTYIAIELCAATLQQY-----------------------------------------------------------------------------------------------------------------------------------------------------------------------------------------------------------------------------------------------------------------------------------------------------------------------------------------------------\n>UniRef90_A0A8B9RBQ3/637-930 [subseq from] non-specific serine/threonine protein kinase n=10 Tax=Astyanax mexicanus TaxID=7994 RepID=A0A8B9RBQ3_ASTMX\n----------------------------------------------------------------------------------------------------------------------------------------------------------------------------------------------------------------------------------------------------------------------------------------------------------------------------------------------------------------------------------------------------------------------------------------------------------------------------------------------------------------------------------------------------------------------------------------------------------------SLLEQTMCGLNHLHSLNIVHRDLKPRNILLSLPGVLgrvRAVISDFGLCKKLPDGRHSFSLRS-GI-PGTEGWIAPELLANDsggNPTSAVDVFSAGCVFYYVVSRGQHPFGDTLRRQANILSGACSLeHFMEDLHEDVigrDLIEGMISADPESRPSTASILKHPFFWSPEKQLQFFQDVSDRIEKEPP--DSAVVVRLETAGRSVVRTNWRMHISTPLQADLRKFRTYKGNSVRDLLRAMRNKKHHYHELPPEVQSALGEVPEGFVSYFTSRFPRLLLHTHSAL-SICAPERLFHPY------\n>UniRef90_A0A3Q3AFF9/559-666 [subseq from] non-specific serine/threonine protein kinase n=1 Tax=Kryptolebias marmoratus TaxID=37003 RepID=A0A3Q3AFF9_KRYMA\n--------------------------------------------------------------------------------------------------------------------------------------------------------------------------------------------------------------------------------------------------------------------------------------------------------------------------------------------------------------------------------------------------------------------------------------------------------------HKPGEDNSNE--VLVGKIsFAPSEVLGHGTAGTFVFRGKFDGRHVAVKRILPECFEVAEREVQLLRESDTHPNVIRYFCTERDRLFTYIAIELCAATLQQYVEDPSCYLE--------------------------------------------------------------------------------------------------------------------------------------------------------------------------------------------------------------------------------------------------------------------------------------------------------------------------------------------\n>UniRef90_A0A3Q3AFF9/671-964 [subseq from] non-specific serine/threonine protein kinase n=1 Tax=Kryptolebias marmoratus TaxID=37003 RepID=A0A3Q3AFF9_KRYMA\n----------------------------------------------------------------------------------------------------------------------------------------------------------------------------------------------------------------------------------------------------------------------------------------------------------------------------------------------------------------------------------------------------------------------------------------------------------------------------------------------------------------------------------------------------------------------------------------------------------------TLLEQTMCGLSHLHSLNIVHRDLKPRNILLSGPSALgqvRALISDFGLCKKIPDGQKSFSLRS-GI-PGTEGWIAPEVLRDtpgSKPTSAVDVFSAGCVFYYVVSRGQHPFGDSLRRQINILSGEYSLvHFMEDIHDdviAKDLIEQMIGADAETRPSTACVLKHPFFWSPEKQLLFFQDVSDRIEKERAE--SPIVVRLETAGRTVVRTNWRMHISVPLQTDLRRFRTYKGNSVRDLLRAMRNKKHHYHELPPDVQETLGELPEGFVSYFTSRFPRLLMHTHAAL-QICAHERLFHPY------\n>UniRef90_A0A669AVJ2/305-406 [subseq from] non-specific serine/threonine protein kinase n=1 Tax=Oreochromis niloticus TaxID=8128 RepID=A0A669AVJ2_ORENI\n--------------------------------------------------------------------------------------------------------------------------------------------------------------------------------------------------------------------------------------------------------------------------------------------------------------------------------------------------------------------------------------------------------------------------------------------------------------------EGNSEEVHVGKISFSPSEVlGHGSAGTFVFRGKFDDRLVAVKRILPECFEVAEREVQLLRESDTHPNVIRYFCTERDRLFTYIAIELCTATLQQYVEDPSSF----------------------------------------------------------------------------------------------------------------------------------------------------------------------------------------------------------------------------------------------------------------------------------------------------------------------------------------------\n>UniRef90_A0A669AVJ2/412-706 [subseq from] non-specific serine/threonine protein kinase n=1 Tax=Oreochromis niloticus TaxID=8128 RepID=A0A669AVJ2_ORENI\n---------------------------------------------------------------------------------------------------------------------------------------------------------------------------------------------------------------------------------------------------------------------------------------------------------------------------------------------------------------------------------------------------------------------------------------------------------------------------------------------------------------------------------------------------------------------------------------------------------------ITLLEQTMCGLSHLHSLNIVHRDLKPRNILLSGPSALgrvRALISDFGLCKKIPDGRSSFSLRS-GI-PGTEGWIAPEVLRDNpenKPTTAVDVFSAGCVFYYVISRGQHPFGDALRRQVNILSGEYSLsHFMEDLHDDViaqDLIEQMISAEVESRPSTACVLKHPFFWSPEKQLLFFQDVSDRIEKEPA--DSPIVVRLETAGRLVVRTNWRMHISVPLQTDLRRFRTYKGNSVRDLLRAMRNKKHHYHELPPEVQETLGELPEGFVGYFTSRFPRLLMHTHAAL-QICAHERLFHPY------\n>UniRef90_W6MGZ3/652-786 [subseq from] non-specific serine/threonine protein kinase n=1 Tax=Kuraishia capsulata CBS 1993 TaxID=1382522 RepID=W6MGZ3_9ASCO\n---------------------------------------------------------------------------------------------------------------------------------------------------------------------------------------------------------------------------------------------------------------------------------------------------------------------------------------------------------------------------------------------------------------------PKKRKRGARGGK--RNKKTQAVTDEQSVSPSEGLNTDNAISVIPSSI------PNKSNLVISDVVLGYGSHGTVVFKGSFENRPVAVKRMLIDFYDVASHEINLLQESDDHPNVVRYFCSQESDRFLYIALELCGATLEDLIE---------------------------------------------------------------------------------------------------------------------------------------------------------------------------------------------------------------------------------------------------------------------------------------------------------------------------------------------------\n>UniRef90_W6MGZ3/802-899 [subseq from] non-specific serine/threonine protein kinase n=1 Tax=Kuraishia capsulata CBS 1993 TaxID=1382522 RepID=W6MGZ3_9ASCO\n----------------------------------------------------------------------------------------------------------------------------------------------------------------------------------------------------------------------------------------------------------------------------------------------------------------------------------------------------------------------------------------------------------------------------------------------------------------------------------------------------------------------------------------------------------------------------------------------------------------QILYQIANGLYHLHSLKIVHRDIKPQNILVVppkkkhakkitavENESIVDEyspirllISDFGLCKKLEADQSSF-RATTAQAAGTAGWRAPELLVDD------------------------------------------------------------------------------------------------------------------------------------------------------------------------------------------------------------------------\n>UniRef90_W6MGZ3/911-1146 [subseq from] non-specific serine/threonine protein kinase n=1 Tax=Kuraishia capsulata CBS 1993 TaxID=1382522 RepID=W6MGZ3_9ASCO\n--------------------------------------------------------------------------------------------------------------------------------------------------------------------------------------------------------------------------------------------------------------------------------------------------------------------------------------------------------------------------------------------------------------------------------------------------------------------------------------------------------------------------------------------------------------------------------------------------------------------------------------------------------------------------SSAGMAisSQSSEPLVFDSFSNRRFTRSIDVFSAGCIFYYVLTGGAHPFGDRYLREGNIIKGEYCLDLLDGNIDAVeskNLISRMISRDCTKRPDTGTILKHPFFWPVAKKLDFLLKVSDRFEIERRDPPSDLLLSLEAVALDVVgKEGWHSKFDQIFLENLGKYRKYNTDKLMDLLRALRNKYHHFNDLPEALEKEMGPLPGGFYNYFATRFPNMLMAIYGVLQENLTHEDVFRQ-------\n>UniRef90_UPI001E8DFADF/838-1062 [subseq from] uncharacterized protein n=1 Tax=Lentinula edodes TaxID=5353 RepID=UPI001E8DFADF\n-------------------------------------------------------------------------------------------------------------------------------------------------------------------------------------------------------------------------------------------------------------------------------------------------------------------------------------------------------------------------------------------------------------------------------------------------------------------------------LVVSETILGFGSHGTVVFRGSLQGRSVAVKRLLRDFVTLASREVSILQESDDHPNVIRYYYQETHANFLYIALELCPGSLADV-YEGSGDIN--LAFAGLDAC------EGIESKEEWREIRESIiADPKKALKQITSGLRHLHALKLVHRDIKPQNILVAagpgRNlstpssASLSRgqnKsirgpsyrmlISDFGLCKKLDFDqTSFLPTAQGAMGAGTFGWRAPEILRGEV-----------------------------------------------------------------------------------------------------------------------------------------------------------------------------------------------------------------------\n>UniRef90_UPI001E8DFADF/1097-1314 [subseq from] uncharacterized protein n=1 Tax=Lentinula edodes TaxID=5353 RepID=UPI001E8DFADF\n------------------------------------------------------------------------------------------------------------------------------------------------------------------------------------------------------------------------------------------------------------------------------------------------------------------------------------------------------------------------------------------------------------------------------------------------------------------------------------------------------------------------------------------------------------------------------------------------------------------------------------------------------------------------------------------INKPTRLTKSVDIFALGCLFYYMLTGGGHPFGDRFEREINIIKGVKDITTLgerygEEGVDAADLIEKMLNPDSSLRPDTSSCLLHPFFWDSGRRLNFLQDASDRFEIMCRDPKDPHLIELEKDAFKIVGHDWQSRVDKVFIESLGKFRKYDGKSVQDLLRALRNKKHHYQDLPGNVKRHLGPLPEGYLSYFTRRYPQLFLHTHRAISESeLHSEPMF---------\n>UniRef90_UPI001F039B58/184-456 [subseq from] uncharacterized protein LOC124438771 n=1 Tax=Xenia sp. Carnegie-2017 TaxID=2897299 RepID=UPI001F039B58\n----------------------------------------------------------------------------------------------------------------------------------------------------------------------------------------------------------------------------------------------------------------------------------------------------------------------------------------------------------------------------------------------------------------------------------------------------------------------------------------------------------------------------------------------------------------------------------------------------------------DIFKQILNGLVDLHSDprPILHRDLKPSNVLRDTQ--GKFLISDFGISRIMKNDSQTYVSD---ANKGTPHWIAPESYIVDkklfdkaRYKTKSDVMNAGMVAYFVATKGKHPFGTKVCILKNLLKGKPVGLKKISNVELNDLLSWMLQHKPELRPSAKEALKHPYLLSNEEKFDLLCKVGNQPEIKIQHLD-HLLSS---DVHKQLKGlkNWRKRLIHAFDDHFNK---KLYDSTwLGCLRFIQNVDQHWHDE--HRTKLLPYIKEGnYKEYFVGVLQELPLLVHR---------------------\n>UniRef90_UPI001F039B58/622-893 [subseq from] uncharacterized protein LOC124438771 n=1 Tax=Xenia sp. Carnegie-2017 TaxID=2897299 RepID=UPI001F039B58\n-----------------------------------------------------------------------------------------------------------------------------------------------------------------------------------------------------------------------------------------------------------------------------------------------------------------------------------------------------------------------------------------------------------------------------------------------------------------------------------------------------------------------------------------------------------------------------------------------------------------IFKQILNGLVDLHSdpRPILHRDLKPSNVLRGTQGK--FLIADFGISRILKNGSQTHVSN---ANTGTPHWIAPESyivdkkLFdKARYKTKSDVMNAGMVAYFVATKGKHPFGTKVCILQNLLD-GKPVGLKKiSNVELNDLLSWMLQHKPELRPSAKEALKHPYLLSNEEKFDLLCKVGNQPEIKIQHLD-HLLSS---DVHKQLKGlkNWRKRLIHAFDDHFNK---KLYDSTwLGCLRFIQNVDQHWHDE--HRTKLLPYIKEGnYKEYFVGVLQELPLLVHR---------------------\n>UniRef90_UPI001F039B58/1057-1330 [subseq from] uncharacterized protein LOC124438771 n=1 Tax=Xenia sp. Carnegie-2017 TaxID=2897299 RepID=UPI001F039B58\n----------------------------------------------------------------------------------------------------------------------------------------------------------------------------------------------------------------------------------------------------------------------------------------------------------------------------------------------------------------------------------------------------------------------------------------------------------------------------------------------------------------------------------------------------------------------------------------------------------------DILKQILNGLADLHSdpRPILHRDLKPSNVLRDTQG--KFLIADFGISRFLKNGSQTYVSD---ANRGTQHWIAPESYIVDkkifdkgRYKTKSDVMNAGMVAYFVATKGKHPFGTKVCILQNLL-DGKPVGLKEiSNVELNDLLSWMLQHKPELRPSAKEALKHPYLLSDEEKFDLLCEVGNQPEIKIPH----LEHPLSPDVHEQLNGlnNWKIRLIHEFDDHFN---KKLYDSTwLGCLRFIQNVDQHWHDEH--RTKLLPYIKEdSYKEYFVRVLPELPLLVHRI--------------------\n>UniRef90_UPI001F039B58/1492-1777 [subseq from] uncharacterized protein LOC124438771 n=1 Tax=Xenia sp. Carnegie-2017 TaxID=2897299 RepID=UPI001F039B58\n-------------------------------------------------------------------------------------------------------------------------------------------------------------------------------------------------------------------------------------------------------------------------------------------------------------------------------------------------------------------------------------------------------------------------------------------------------------------------------------------------------------------------------------------------------------------------------------------------------------VVPKVLIQILNGLVHLHsrERPILHRDLRPSNVLRDVQGNF--LIADFGISHMLSDETST--HR--SIQRGAKNWIAPESydasdasINKVRYKKESDIMNAGMVAYYVATKGKHPFGTERFSLDNILNGN-PVGLVEIKDATfKDLLSWMLQLKPEDRPSADKALKHPYLQSDEEKFNMLCDMGNQLEVKHSQSQNSPTSDVHK--QLYGFTKWKKRIDDeVVKDLInfevnDSIRTLKYESTwAGCLRFIRNVDQHWQNKPRP--HLSQHVKQGnYKKYFLQRFPELLLLVHRII-------------------\n>UniRef90_A0A3B4AT84/483-583 [subseq from] non-specific serine/threonine protein kinase n=1 Tax=Periophthalmus magnuspinnatus TaxID=409849 RepID=A0A3B4AT84_9GOBI\n--------------------------------------------------------------------------------------------------------------------------------------------------------------------------------------------------------------------------------------------------------------------------------------------------------------------------------------------------------------------------------------------------------------------------------------------------------------------LSAPSKVQVGKISFSPSDVlGHGTAGTFVFRGRFDGRHVAVKRILPECLEVAEREVQLLRESDTHPNVIRYFCTERDRLFTYIAIELCAATLQQYVENPSA-----------------------------------------------------------------------------------------------------------------------------------------------------------------------------------------------------------------------------------------------------------------------------------------------------------------------------------------------\n>UniRef90_A0A3B4AT84/590-884 [subseq from] non-specific serine/threonine protein kinase n=1 Tax=Periophthalmus magnuspinnatus TaxID=409849 RepID=A0A3B4AT84_9GOBI\n---------------------------------------------------------------------------------------------------------------------------------------------------------------------------------------------------------------------------------------------------------------------------------------------------------------------------------------------------------------------------------------------------------------------------------------------------------------------------------------------------------------------------------------------------------------------------------------------------------------ICLLEQTMCGLSHLHSLNIVHRDLKPRNILLSGPSAVgrvRALISDFGLCKKIQDGRCSFSLR-SGI-PGTEGWIAPEVLRDtpgNKPTAAVDVFSAGCVFYYVVSGGQHPFGDALRRQVNILSGEYALtyFKEETNNDVIarDLIEQMISPDPVVRPSTACVLKHPFFWTPEKQLLFFQDVSDRIEKEPS--DSPIVVRLETASRSVVRTNWRMHISVSLQTDLRRFRTYKGNSVRDLLRAMRNKKHHYHELPREVQETLGELPEGFVSYFTCRFPRLLMHTHTAL-GVCAHERLFQPY------\n>UniRef90_UPI001E1DF7FB/509-612 [subseq from] serine/threonine-protein kinase/endoribonuclease IRE1-like n=1 Tax=Mercenaria mercenaria TaxID=6596 RepID=UPI001E1DF7FB\n-----------------------------------------------------------------------------------------------------------------------------------------------------------------------------------------------------------------------------------------------------------------------------------------------------------------------------------------------------------------------------------------------------------------------------------------------------------------------PDGYvQVGKILYNPKEVlGHGCEGTFVYRGKFDHRSVAVKRLLPECFSFADREVELLRESDQHPNVIRYFCMEADSQFRYIALELCTATLASYIDGKSKLNLDP------------------------------------------------------------------------------------------------------------------------------------------------------------------------------------------------------------------------------------------------------------------------------------------------------------------------------------------\n>UniRef90_UPI001E1DF7FB/615-903 [subseq from] serine/threonine-protein kinase/endoribonuclease IRE1-like n=1 Tax=Mercenaria mercenaria TaxID=6596 RepID=UPI001E1DF7FB\n-----------------------------------------------------------------------------------------------------------------------------------------------------------------------------------------------------------------------------------------------------------------------------------------------------------------------------------------------------------------------------------------------------------------------------------------------------------------------------------------------------------------------------------------------------------------------------------------------------------------ILYQAMSGLAHLHSLDIVHRDIKPQNVLISQPDSrgqVRAMISDFGLCKKLAAGRLSFSRRSGA--AGTEGWIAPEMLNEDhRTTCAVDIFSAGCALYYVVTKGKHPFGEPLRRQANILAGDY---NIDSLPvtdcyVRKQLIETMIDFDPDSRPTAKAVLKHPFFWKMERQLAYFQDVSDRIEKECEE--SVVVKRLEWGGDRVVKGDWRSHISKELQDDLRKFRTYKGQNVRDLLRAMRNKKHHYRELPDAVKNSLGTVPDQFVKYFTSRFPRLLIHTYTAL-ECCAHEHVFQQY------\n>UniRef90_A0A1S0UAS8/54-133 [subseq from] IRE protein kinase n=1 Tax=Loa loa TaxID=7209 RepID=A0A1S0UAS8_LOALO\n------------------------------------------------------------------------------------------------------------------------------------------------------------------------------------------------------------------------------------------------------------------------------------------------------------------------------------------------------------------------------------------------------------------------------------------------------------------------------------DRLGHGCEGTVVFRGKFDGREVAVKRVIAD-IRLADREVDLLRESDAHRNVIRYFCMESDSNFRYIALELCDYSLFDYVER--------------------------------------------------------------------------------------------------------------------------------------------------------------------------------------------------------------------------------------------------------------------------------------------------------------------------------------------------\n>UniRef90_A0A1S0UAS8/143-436 [subseq from] IRE protein kinase n=1 Tax=Loa loa TaxID=7209 RepID=A0A1S0UAS8_LOALO\n-------------------------------------------------------------------------------------------------------------------------------------------------------------------------------------------------------------------------------------------------------------------------------------------------------------------------------------------------------------------------------------------------------------------------------------------------------------------------------------------------------------------------------------------------------------------------------------------------------------IPLEILHQATEGLAYLHSINIVHRDMKPQNVLLSRGarqDAVRALISDFGLCKRLQAGRNSLSRRSGLI--GTDGWVAPEALISDASiTCAVDVFSLGCIYYYVLTNGNHPFGDALKRQANIMQGEYSLKLLTTTGNlmAVKLIEATLRRDPLLRPMSSTLAIHPFFWNKEHQLRFFMDVSDRIE--KLSENSFLLRRIEENARCAIGFNWRQAICPVLAIDLRKFRTYKGNKVRDLLRAMRNKKHHYQELPTEVQQSLGQVPDQFVTYFTDRFPQLLQHTYDAMI-CCANEHAFARYY-----\n>UniRef90_A0A3D8R3F6/728-819 [subseq from] non-specific serine/threonine protein kinase n=2 Tax=Coleophoma TaxID=453209 RepID=A0A3D8R3F6_9HELO\n-------------------------------------------------------------------------------------------------------------------------------------------------------------------------------------------------------------------------------------------------------------------------------------------------------------------------------------------------------------------------------------------------------------------------------------------------------------------------VIRIGALEVNTeKLIGTGSNGTMVFEGNFDGRSVAVKRMLIQFFDIASQETKLLRESDDHPNVIRYFAQQQAAGFLYIALELCPASLADVIE---------------------------------------------------------------------------------------------------------------------------------------------------------------------------------------------------------------------------------------------------------------------------------------------------------------------------------------------------\n>UniRef90_A0A3D8R3F6/838-916 [subseq from] non-specific serine/threonine protein kinase n=2 Tax=Coleophoma TaxID=453209 RepID=A0A3D8R3F6_9HELO\n-----------------------------------------------------------------------------------------------------------------------------------------------------------------------------------------------------------------------------------------------------------------------------------------------------------------------------------------------------------------------------------------------------------------------------------------------------------------------------------------------------------------------------------------------------------------------------------------------------------------VLYQITNGLQHLHNLRIVHRDLKPQNILVSmgKDGRPRLLVSDFGLCKKLEGEQSSF-RATTAHAAGTSGWRAPELLLDD------------------------------------------------------------------------------------------------------------------------------------------------------------------------------------------------------------------------\n>UniRef90_A0A3D8R3F6/922-1154 [subseq from] non-specific serine/threonine protein kinase n=2 Tax=Coleophoma TaxID=453209 RepID=A0A3D8R3F6_9HELO\n---------------------------------------------------------------------------------------------------------------------------------------------------------------------------------------------------------------------------------------------------------------------------------------------------------------------------------------------------------------------------------------------------------------------------------------------------------------------------------------------------------------------------------------------------------------------------------------------------------------------------------------------------------------------SSMVDASTDGNSGSHNLVSSELMPNRRATRAIDIFSLGLVFFYVLTKGSHPFdcGDRYMREVNIRKGKYNLRMLDVLGdfafEARDLIGSMLAPEPKLRPQARQVMAHPFFWSAKKRLNFLCDVSDHFEKECRDPPSPALQELERWAPEICRGDFLKPLGKEFVDSMGKQRKYTGTRLLDLLRALRNKKNHYEDMSDKLKKDVGPLPDGYLSFWTRKFPNLLITCWNVVYEVQ---------------\n>UniRef90_A0A8C9TCD2/469-590 [subseq from] non-specific serine/threonine protein kinase n=2 Tax=Scleropages formosus TaxID=113540 RepID=A0A8C9TCD2_SCLFO\n-------------------------------------------------------------------------------------------------------------------------------------------------------------------------------------------------------------------------------------------------------------------------------------------------------------------------------------------------------------------------------------------------------------------------------------------LSDGPRPPQNPEPvQVQANLCFSFTDGVEGEEVDVGKISFSPSEVlGHGAEGTFVFRGHFDGRRVAVKRILPECFDFAEREVQLLRESDEHPNVIRYFCTERDRQFTYIAIELCAATLQQFV----------------------------------------------------------------------------------------------------------------------------------------------------------------------------------------------------------------------------------------------------------------------------------------------------------------------------------------------------\n>UniRef90_A0A8C9TCD2/604-897 [subseq from] non-specific serine/threonine protein kinase n=2 Tax=Scleropages formosus TaxID=113540 RepID=A0A8C9TCD2_SCLFO\n----------------------------------------------------------------------------------------------------------------------------------------------------------------------------------------------------------------------------------------------------------------------------------------------------------------------------------------------------------------------------------------------------------------------------------------------------------------------------------------------------------------------------------------------------------------------------------------------------------------TLLQQTMCGLNHLHSLNIVHRDLKPRNILLSMPGPLgkvRALISDFGLCKKLPAGRHSFSLRS-GI-PGTEGWIAPEVLRDpprDKPTSAVDIFSAGCVFYYVVSRGQHPFGDTIHRQANILTGEYslDHFMEDQHDDVIarDLIERMIGARPHSRPSTACILKHPFFWSPEKQLQFFQDVSDRIEKEPA--DSPIVQRLEAAGRAVVRTNWRMHISVPLQTDLRKFRTYKGNSVRDLLRAMRNKKHHYHELPSEVQDTLGEVPEGFVHYFTSRFPRLLLHTHGAL-RFCAHERLFHTY------\n>UniRef90_A0A3Q1HWV3/566-659 [subseq from] non-specific serine/threonine protein kinase n=5 Tax=Anabas testudineus TaxID=64144 RepID=A0A3Q1HWV3_ANATE\n----------------------------------------------------------------------------------------------------------------------------------------------------------------------------------------------------------------------------------------------------------------------------------------------------------------------------------------------------------------------------------------------------------------------------------------------------------------------NSEEVYVGKISFSSSEvLGRGSAGTFVFRGEFDGRNVAVKRILPECVEVAEREVQLLRESDTHPNVIRYFCTERDRLFTYIAIELCASTLQQYV----------------------------------------------------------------------------------------------------------------------------------------------------------------------------------------------------------------------------------------------------------------------------------------------------------------------------------------------------\n>UniRef90_A0A131YH12/180-268 [subseq from] Serine/threonine-protein kinase/endoribonuclease IRE1 n=1 Tax=Rhipicephalus appendiculatus TaxID=34631 RepID=A0A131YH12_RHIAP\n---------------------------------------------------------------------------------------------------------------------------------------------------------------------------------------------------------------------------------------------------------------------------------------------------------------------------------------------------------------------------------------------------------------------------------------------------------------------------HVGKISFDTRDvIGRGCNGTFVFKGTFEKRPVAVKRILPDCISLASREVDLLRESDEHPNVVRYFCMEEDRQFCYIALELCEATLQDYV----------------------------------------------------------------------------------------------------------------------------------------------------------------------------------------------------------------------------------------------------------------------------------------------------------------------------------------------------\n>UniRef90_A0A131YH12/277-562 [subseq from] Serine/threonine-protein kinase/endoribonuclease IRE1 n=1 Tax=Rhipicephalus appendiculatus TaxID=34631 RepID=A0A131YH12_RHIAP\n--------------------------------------------------------------------------------------------------------------------------------------------------------------------------------------------------------------------------------------------------------------------------------------------------------------------------------------------------------------------------------------------------------------------------------------------------------------------------------------------------------------------------------------------------------------------------------------------------------GHLEPAT--LLHQASSGLHHLHSLDIVHRDVKPHNVLISRRNAageAKAMISDFGLCKKLSHGRLSFSRKS-GI-TGTDGWIAPEMLSGQgRATKAVDVFSLGCVFYYVLSGGRHPFGDTLERQANIKHGRHNLLDVGtNGPLGQSLIEQMLHTDPQERPSVSAVVMHPVFWGPKRQLDFFQDVSDRIEKEPA--DSTVVRRLERGGFEVVRGDWRDHITEELQKDLRKYRTYKGHSVRDLLRALRNKKHHYRELPEALQSELGTIPEEFVRYFTSRFPLLLPHTYLAMQEW----------------\n>UniRef90_A0A1B2JGX8/638-903 [subseq from] non-specific serine/threonine protein kinase n=1 Tax=Komagataella pastoris TaxID=4922 RepID=A0A1B2JGX8_PICPA\n-------------------------------------------------------------------------------------------------------------------------------------------------------------------------------------------------------------------------------------------------------------------------------------------------------------------------------------------------------------------------------------------------------KILTPEEDEHGSKTLRRRKRGTRGGR--KNKKGNGQIiltiDQLNQDSSSHGSQERTLNEVTTDNCL----NKSNNLVISNQILGYGSHGTVVFRGMFENRPVAVKRMLIDFYDVASHEVSLLQESDDHSNVVRYYCSQQSDKFLYIALELCSCTLENII-------EKPKE--------HNPFVETI----------DPVQV----LYQIANGLHHLHSLKIVHRDIKPQNILVVppkkvRtrtsgnqNepTSISPPrllISDFGLCKKLEADQSSF-RATTANAAGTSGWRAPELLVDEC-----------------------------------------------------------------------------------------------------------------------------------------------------------------------------------------------------------------------\n>UniRef90_A0A1B2JGX8/931-1152 [subseq from] non-specific serine/threonine protein kinase n=1 Tax=Komagataella pastoris TaxID=4922 RepID=A0A1B2JGX8_PICPA\n---------------------------------------------------------------------------------------------------------------------------------------------------------------------------------------------------------------------------------------------------------------------------------------------------------------------------------------------------------------------------------------------------------------------------------------------------------------------------------------------------------------------------------------------------------------------------------------------------------------------------------------------------------------------------------------VFDSLSHRRLTRSIDIFSAGCVFYYVLTGGSHPFGDRYLREGNIIRGEYSLSLLDQIPNSIEskdLIAKMIARDSKKRPDTIEILSHPYFWPISKKLDFLLKVSDRFEIERRDPPSELLLKLEDVAHEVVGARgWYQMFPANFTDNLGKYRKYNTFKLMDLLRAIRNKYHHYNDLPDDLYKEMGPIPNGFYQYFSSKFPNLLMVIYFVVQRNLKEEHIFYPF------\n>UniRef90_A0A6J2Q6Y9/558-669 [subseq from] non-specific serine/threonine protein kinase n=2 Tax=Perciformes TaxID=8111 RepID=A0A6J2Q6Y9_COTGO\n----------------------------------------------------------------------------------------------------------------------------------------------------------------------------------------------------------------------------------------------------------------------------------------------------------------------------------------------------------------------------------------------------------------------------------------------------------NVMTGHKPTAEGNNEQVQVGKIsFTPSEVLGHGTAGTFVFRGNFDGRHVAVKRILPECFEVAEREVQLLRESDTHPNVIRYFCTERDRLFTYIAIELCAATLQQYVEDSSCF----------------------------------------------------------------------------------------------------------------------------------------------------------------------------------------------------------------------------------------------------------------------------------------------------------------------------------------------\n>UniRef90_A0A6J2Q6Y9/676-969 [subseq from] non-specific serine/threonine protein kinase n=2 Tax=Perciformes TaxID=8111 RepID=A0A6J2Q6Y9_COTGO\n----------------------------------------------------------------------------------------------------------------------------------------------------------------------------------------------------------------------------------------------------------------------------------------------------------------------------------------------------------------------------------------------------------------------------------------------------------------------------------------------------------------------------------------------------------------------------------------------------------------TLLGQTMCGLSHLHSLNIVHRDLKPRNILLSGPSALgrvRALISDFGLCKKIQDGRSSFSLRS-GI-PGTEGWIAPEVLRDtpgNKPTAAVDVFSAGCVFYFVVSRGQHPFGDSLRRQVNILSGEYSLsHFMEDIHDDViaHdLIEQMISAEAESRPSTACVLKHPFFWSPEKQLLFFQDVSDRIEKEPA--DSPIVVKLETAGRAVVRTNWRMHISVPLQTDLRRFRTYKGNSVRDLLRAMRNKKHHYHELPPEVQETLGELPEGFVGYFTSRFPRLLMHTHAAL-HICSHERLFHPY------\n>UniRef90_A0A7N6B7A6/453-553 [subseq from] non-specific serine/threonine protein kinase n=1 Tax=Anabas testudineus TaxID=64144 RepID=A0A7N6B7A6_ANATE\n---------------------------------------------------------------------------------------------------------------------------------------------------------------------------------------------------------------------------------------------------------------------------------------------------------------------------------------------------------------------------------------------------------------------------------------------------------------YPAVSLCLYEEVYVGKISFSSSEvLGRGSAGTFVFRGEFDGRNVAVKRILPECVEVAEREVQLLRESDTHPNVIRYFCTERDRLFTYIAIELCASTLQQYV----------------------------------------------------------------------------------------------------------------------------------------------------------------------------------------------------------------------------------------------------------------------------------------------------------------------------------------------------\n>UniRef90_UPI001E1C8C55/691-783 [subseq from] serine/threonine-protein kinase/endoribonuclease IRE1 n=2 Tax=Coregonus clupeaformis TaxID=59861 RepID=UPI001E1C8C55\n-----------------------------------------------------------------------------------------------------------------------------------------------------------------------------------------------------------------------------------------------------------------------------------------------------------------------------------------------------------------------------------------------------------------------------------------------------------------------IEEVEVGKIsFFPSEVLGHGTEGTFVFRGRFDGRRVAVKRILPECFDVAEREVQLLRESDQHPNVIRYYCTERDKLFIYIAIELCAATLQQYV----------------------------------------------------------------------------------------------------------------------------------------------------------------------------------------------------------------------------------------------------------------------------------------------------------------------------------------------------\n>UniRef90_UPI001E1C8C55/797-1092 [subseq from] serine/threonine-protein kinase/endoribonuclease IRE1 n=2 Tax=Coregonus clupeaformis TaxID=59861 RepID=UPI001E1C8C55\n-----------------------------------------------------------------------------------------------------------------------------------------------------------------------------------------------------------------------------------------------------------------------------------------------------------------------------------------------------------------------------------------------------------------------------------------------------------------------------------------------------------------------------------------------------------------------------------------------------------------VLQQTMCGLSHLHSLNIVHRDLKPRNILLSQPGPLgrvRALISDFGLCKKIPEGRTSFSLRS-GI-PGTEGWIAPEVLLDtpgnnpTRCDQAVDVFSAGCVFYYVVSRGQHPFGETLRRQANILTGEYCLsHFMEDMHDDViarDLIERMISSDPESRPSTSSILKHPFFWSPDKQLQFFQDVSDRIEKEPI--DSPMVVRLETAGRAVVRTNWRMHISVPLQTDLRKFRTYKGNSVRDLLRAMRNKKHHYHELPAEVQETLGEVPEGFVSYFTSRFPRLLLHTHTAL-STCSHERLFHPY------\n>UniRef90_A0A5C3QPX0/699-784 [subseq from] Non-specific serine/threonine protein kinase n=1 Tax=Pterula gracilis TaxID=1884261 RepID=A0A5C3QPX0_9AGAR\n------------------------------------------------------------------------------------------------------------------------------------------------------------------------------------------------------------------------------------------------------------------------------------------------------------------------------------------------------------------------------------------------------------------------------------------------------------------------------ALVVSDTVLGFGSHGTVVYEGSFQGRAVAVKRLLQDFVTLASREVSILQESDDHPNVIRYHYQETLGNFLYIALELCPASLADIIE---------------------------------------------------------------------------------------------------------------------------------------------------------------------------------------------------------------------------------------------------------------------------------------------------------------------------------------------------\n>UniRef90_A0A5C3QPX0/802-888 [subseq from] Non-specific serine/threonine protein kinase n=1 Tax=Pterula gracilis TaxID=1884261 RepID=A0A5C3QPX0_9AGAR\n------------------------------------------------------------------------------------------------------------------------------------------------------------------------------------------------------------------------------------------------------------------------------------------------------------------------------------------------------------------------------------------------------------------------------------------------------------------------------------------------------------------------------------------------------------------------------------------------------------------LSQITSGLRHLHALKIVHRDIKPQNILIStakgkpgsRNSGHRMLISDFGLCKRLEVDqTSFLPTVHGAMAAGTVGWRAPEILRGEV-----------------------------------------------------------------------------------------------------------------------------------------------------------------------------------------------------------------------\n>UniRef90_A0A5C3QPX0/900-1120 [subseq from] Non-specific serine/threonine protein kinase n=1 Tax=Pterula gracilis TaxID=1884261 RepID=A0A5C3QPX0_9AGAR\n------------------------------------------------------------------------------------------------------------------------------------------------------------------------------------------------------------------------------------------------------------------------------------------------------------------------------------------------------------------------------------------------------------------------------------------------------------------------------------------------------------------------------------------------------------------------------------------------------------------------------------------------------------------------------SSRGSLGGTSTPTLKPTRLTKSVDIFALGCLFYYTLTNGGHPYGDRFEREANIIKNVQTLDGLqrfgEEGSEAFELIGSMLSFEAKARPDTTTILLHPYFWDSGRRLSFLQEASDRFEIMCREPVDPTLALLEASSSAIVGNDWYARLDKTFIENLGKFRKYDPRSVRDLLRALRNKKHHYQDLPDNVKRHLGPMPVGFLAYFTRRFPGLFLHVHHVVSQT----------------\n>UniRef90_UPI0010BD36F6/497-585 [subseq from] serine/threonine-protein kinase/endoribonuclease IRE1 n=1 Tax=Galendromus occidentalis TaxID=34638 RepID=UPI0010BD36F6\n---------------------------------------------------------------------------------------------------------------------------------------------------------------------------------------------------------------------------------------------------------------------------------------------------------------------------------------------------------------------------------------------------------------------------------------------------------------------------SVGKItYDSNEKLGAGGNGTVVYRGRFDGRPVAVKRILPVCYSLALREVELLRETDEHPNVVRYFCMEQDPHFYYIALELCAATLTEFV----------------------------------------------------------------------------------------------------------------------------------------------------------------------------------------------------------------------------------------------------------------------------------------------------------------------------------------------------\n>UniRef90_UPI0010BD36F6/600-886 [subseq from] serine/threonine-protein kinase/endoribonuclease IRE1 n=1 Tax=Galendromus occidentalis TaxID=34638 RepID=UPI0010BD36F6\n-----------------------------------------------------------------------------------------------------------------------------------------------------------------------------------------------------------------------------------------------------------------------------------------------------------------------------------------------------------------------------------------------------------------------------------------------------------------------------------------------------------------------------------------------------------------------------------------------------------------AIYQAAAGLEHLHSLNVAHRDVKPQNVLISqvgRNGLLKVMISDFGLCKKLSHGDRSFSKKSGVLG--TEGWIAPEVLEgpeSSRVTKAIDIFSLGCVFYYVLSGGLHPFGDVVERQANIRKDRMNLSGLRARDiTAKGLIHQMLQADGSKRPSAAQITRHPTFWDNTKILNFFQEVSDRIEKED--HASPVVRHLERHGFRIINSvNWIDQITQELQKDLRRFRSYKGSSVRDLLRALRNKKHHYRELPVELQQELGTIPDEYVAYFTSRFPYLLIHTYVAMQHYRHDAP-----------\n>UniRef90_UPI001C7E748D/665-890 [subseq from] bifunctional endoribonuclease/protein kinase ire1 n=1 Tax=Scheffersomyces spartinae TaxID=45513 RepID=UPI001C7E748D\n----------------------------------------------------------------------------------------------------------------------------------------------------------------------------------------------------------------------------------------------------------------------------------------------------------------------------------------------------------------------------------------------------------------------------------------------NNNDDDERIITKSLLKSAPNYKPSRKKLQIENNLIISDKILGYGSHGTVVYEGTFENRPVAVKRMLLDFYHIANHEVRLLQESDDHPNVVRYFCsqTSDSEKFLYIALELCKSSLEDVI-------EKPKNYSKT--MRIQP------------------PHVHSLLFQLVNGLDYLHSLKIVHRDLKPQNILVgdaklGKHKSLSMvddlKirllISDFGLCKKLDNDQSSFRATTHTAPLGTTGWRAPELL---------------------------------------------------------------------------------------------------------------------------------------------------------------------------------------------------------------------------\n>UniRef90_UPI001C7E748D/924-1139 [subseq from] bifunctional endoribonuclease/protein kinase ire1 n=1 Tax=Scheffersomyces spartinae TaxID=45513 RepID=UPI001C7E748D\n---------------------------------------------------------------------------------------------------------------------------------------------------------------------------------------------------------------------------------------------------------------------------------------------------------------------------------------------------------------------------------------------------------------------------------------------------------------------------------------------------------------------------------------------------------------------------------------------------------------------------------------------------------------------------------------------GRRLTKAIDIFSLGCVYFYILTNGQHPYGDRYLREANIIQGNHDLsplneYCVDDQYEAIDLVSSMISFDPSKRPPTSKIMKHPFFWSVGKKLDFLLKVSDRFEIERRDPPSELLLALEDHGFAVHGGDWCLKFDDDFMNNLGKYRKYHPEKLMDLLRALRNKYHHYNDMPPELQAQMTPLPHGFYGYFNSKFPRLLMEIYQLIQVHLQHEHIFGE-------\n>UniRef90_M3YL86/516-603 [subseq from] non-specific serine/threonine protein kinase n=14 Tax=Mustelidae TaxID=9655 RepID=M3YL86_MUSPF\n----------------------------------------------------------------------------------------------------------------------------------------------------------------------------------------------------------------------------------------------------------------------------------------------------------------------------------------------------------------------------------------------------------------------------------------------------------------------------VGKISFNPKDVlGRGAGGTFVFRGQLEGRAVAVKRLLRECFGLVRREVQLLQESDRHPNVLRYFCTERGPQFHYIALELCRASLQEYV----------------------------------------------------------------------------------------------------------------------------------------------------------------------------------------------------------------------------------------------------------------------------------------------------------------------------------------------------\n>UniRef90_M3YL86/617-911 [subseq from] non-specific serine/threonine protein kinase n=14 Tax=Mustelidae TaxID=9655 RepID=M3YL86_MUSPF\n----------------------------------------------------------------------------------------------------------------------------------------------------------------------------------------------------------------------------------------------------------------------------------------------------------------------------------------------------------------------------------------------------------------------------------------------------------------------------------------------------------------------------------------------------------------------------------------------------------------MALQQLMSGLAHLHSLHIVHRDLKPANVLIAGpdgpDGTGRVVLSDFGLCKKLPAGRYSFSLRS-GI-PGTEGWMAPELLQllpSDSPTSAVDIFSAGCVFYYVLSGGSHPFGESLYRQANILAGTPSLTHLEEeAHDkvvARNLVEAMLSPLPQARPLAHQVLAHPFFWSRAKQLQFFQDVSDWLEKES--ERGPLVAALEAGGSAVVRGDWHKHISVPLQTDLRRFRTYKGTSVRDLLRALRNKKHHYRELPAEVRQALGHVPDSFVQYFTARFPRLLLHTYGAMR-SCASESLFLPY------\n>UniRef90_A0A167QWK6/3-83 [subseq from] Protein kinase domain-containing protein (Fragment) n=1 Tax=Phycomyces blakesleeanus (strain ATCC 8743b / DSM 1359 / FGSC 10004 / NBRC 33097 / NRRL 1555) TaxID=763407 RepID=A0A167QWK6_PHYB8\n---------------------------------------------------------------------------------------------------------------------------------------------------------------------------------------------------------------------------------------------------------------------------------------------------------------------------------------------------------------------------------------------------------------------------------------------------------------------------------------GYGSHGTVVYKGEFDGRSVAVKRLLIDFYDVALQEVKLLQESDDHANVIRYFYKEETDRFLFIALELCYGSLHDCMERSLP-----------------------------------------------------------------------------------------------------------------------------------------------------------------------------------------------------------------------------------------------------------------------------------------------------------------------------------------------\n>UniRef90_A0A167QWK6/98-393 [subseq from] Protein kinase domain-containing protein (Fragment) n=1 Tax=Phycomyces blakesleeanus (strain ATCC 8743b / DSM 1359 / FGSC 10004 / NBRC 33097 / NRRL 1555) TaxID=763407 RepID=A0A167QWK6_PHYB8\n-----------------------------------------------------------------------------------------------------------------------------------------------------------------------------------------------------------------------------------------------------------------------------------------------------------------------------------------------------------------------------------------------------------------------------------------------------------------------------------------------------------------------------------------------------------------------------------------------------------------ILQQMMAGIQHLHSLKIVHRDIKPHNILLApsktnrkdKKPSLRILISDFGLCKKLDGEQSSFHYTA-QSPAGTSGWRAPEFSKggNDpntigsvKATRAIDIFSAGCVFYYVLSGGEHPFGNRFGRENNILKGVYDLSRLQSMGedgvEAMDLIERMLSVQPHIRPKADIVLAHPFFWSPSKRLGFLQDASDRFEVEQRDPPSDLLRRLESDGERVIGQDWYRRIDRVLANDLGKFRKYDGKRVRDLLRALRNKKHHWQDLPDPVKKTLGEPPNDYLYYFTARFPYLLLHAYYVIL------------------\n>UniRef90_A0A1C7NKK8/669-768 [subseq from] non-specific serine/threonine protein kinase n=1 Tax=Choanephora cucurbitarum TaxID=101091 RepID=A0A1C7NKK8_9FUNG\n------------------------------------------------------------------------------------------------------------------------------------------------------------------------------------------------------------------------------------------------------------------------------------------------------------------------------------------------------------------------------------------------------------------------------------------------------------------LDLESFQQSKSRVLEISEDVLGYGSHGTVVYKGEFDGRAVAVKRLLLDFYDVALKEVKLLQESDDHPNVVRYFYKEESDRFLYIALELCFGSLNDYMERT-------------------------------------------------------------------------------------------------------------------------------------------------------------------------------------------------------------------------------------------------------------------------------------------------------------------------------------------------\n>UniRef90_A0A1C7NKK8/785-866 [subseq from] non-specific serine/threonine protein kinase n=1 Tax=Choanephora cucurbitarum TaxID=101091 RepID=A0A1C7NKK8_9FUNG\n-----------------------------------------------------------------------------------------------------------------------------------------------------------------------------------------------------------------------------------------------------------------------------------------------------------------------------------------------------------------------------------------------------------------------------------------------------------------------------------------------------------------------------------------------------------------------------------------------------------------MLSQFICGLQYLHSLKIVHRDIKPHNILLAPSKNrfvkdapqMRVLISDFGLCKKLDGEQSSFNYTA-ASPAGTSGWRAPELL---------------------------------------------------------------------------------------------------------------------------------------------------------------------------------------------------------------------------\n>UniRef90_A0A1C7NKK8/870-1098 [subseq from] non-specific serine/threonine protein kinase n=1 Tax=Choanephora cucurbitarum TaxID=101091 RepID=A0A1C7NKK8_9FUNG\n---------------------------------------------------------------------------------------------------------------------------------------------------------------------------------------------------------------------------------------------------------------------------------------------------------------------------------------------------------------------------------------------------------------------------------------------------------------------------------------------------------------------------------------------------------------------------------------------------------------------------------------------------------------------LAATSSDTSLSSTrDSNFDPNTMVGRVKATRAIDIFSAGCVFYYVLSGGDHPFGNRFGRESNILNGVFDLVKLDSMGedgvEAKDLVERMISADPKSRPNADTILSHPFFWSTSKRLAFLQDASDRFEVEERDPPSPLLQQLESDASKVIGVDWYKRIERVVANDLGKFRKYDGKRVRDLLRALRNKKHHWQDLPEPVKKVYGEPPNQFLYYFTTRFPHLLLHTYYVIA------------------\n>UniRef90_A0A669BR24/380-479 [subseq from] non-specific serine/threonine protein kinase n=3 Tax=Oreochromis TaxID=8139 RepID=A0A669BR24_ORENI\n---------------------------------------------------------------------------------------------------------------------------------------------------------------------------------------------------------------------------------------------------------------------------------------------------------------------------------------------------------------------------------------------------------------------------------------------------------------------GNSEEVHVGKISFSPSEVlGHGSAGTFVFRGKFDDRLVAVKRILPECFEVAEREVQLLRESDTHPNVIRYFCTERDRLFTYIAIELCTATLQQYVEDPSS-----------------------------------------------------------------------------------------------------------------------------------------------------------------------------------------------------------------------------------------------------------------------------------------------------------------------------------------------\n>UniRef90_A0A669EPZ9/401-506 [subseq from] non-specific serine/threonine protein kinase n=1 Tax=Oreochromis niloticus TaxID=8128 RepID=A0A669EPZ9_ORENI\n----------------------------------------------------------------------------------------------------------------------------------------------------------------------------------------------------------------------------------------------------------------------------------------------------------------------------------------------------------------------------------------------------------------------------------------------------------TVLPLYVTQDQGNSEEVHVGKISFSPSEVlGHGSAGTFVFRGKFDDRLVAVKRILPECFEVAEREVQLLRESDTHPNVIRYFCTERDRLFTYIAIELCTATLQQLS----------------------------------------------------------------------------------------------------------------------------------------------------------------------------------------------------------------------------------------------------------------------------------------------------------------------------------------------------\n>UniRef90_A0A669EPZ9/509-802 [subseq from] non-specific serine/threonine protein kinase n=1 Tax=Oreochromis niloticus TaxID=8128 RepID=A0A669EPZ9_ORENI\n----------------------------------------------------------------------------------------------------------------------------------------------------------------------------------------------------------------------------------------------------------------------------------------------------------------------------------------------------------------------------------------------------------------------------------------------------------------------------------------------------------------------------------------------------------------------------------------------------------------TLLEQTMCGLSHLHSLNIVHRDLKPRNILLSGPSALgrvRALISDFGLCKKIPDGRSSFSLRS-GI-PGTEGWIAPEVLRDNpenKPTTAVDVFSAGCVFYYVISRGQHPFGDALRRQVNILSGEYSLsHFMEDLHDDViaqDLIEQMISAEVESRPSTACVLKHPFFWSPEKQLLFFQDVSDRIEKEPA--DSPIVVRLETAGRLVVRTNWRMHISVPLQTDLRRFRTYKGNSVRDLLRAMRNKKHHYHELPPEVQETLGELPEGFVGYFTSRFPRLLMHTHAAL-QICAHERLFHPY------\n>UniRef90_UPI0021493C36/526-616 [subseq from] serine/threonine-protein kinase/endoribonuclease IRE1 n=1 Tax=Aethina tumida TaxID=116153 RepID=UPI0021493C36\n--------------------------------------------------------------------------------------------------------------------------------------------------------------------------------------------------------------------------------------------------------------------------------------------------------------------------------------------------------------------------------------------------------------------------------------------------------------------------VKVGKITFNPEQlLGKGCEGTFVYRGEFDSRRVAVKRLLPECFTFADREVALLRESDAHPNVIRYYCMEQDRMFRYIALELCQATLSEYVQ---------------------------------------------------------------------------------------------------------------------------------------------------------------------------------------------------------------------------------------------------------------------------------------------------------------------------------------------------\n>UniRef90_UPI0021493C36/627-920 [subseq from] serine/threonine-protein kinase/endoribonuclease IRE1 n=1 Tax=Aethina tumida TaxID=116153 RepID=UPI0021493C36\n---------------------------------------------------------------------------------------------------------------------------------------------------------------------------------------------------------------------------------------------------------------------------------------------------------------------------------------------------------------------------------------------------------------------------------------------------------------------------------------------------------------------------------------------------------------------------------------------------------------LDILQQATSGLAHLHSLDIVHRDIKPHNVLLsVPNSrgEMKAMISDFGLCKKLQVGRVSFSRRS-GV-TGTDGWIAPEMLlGNERTTCAVDMFSLGCLFYYVLSKGGHPFGDALRRQANILSGDCNLDDLkgpQYLQQvQIPLISALISSKPETRPGCKAVLAHPMFWKRSKILAFFQDVSDRVEK--SEADDQVLLELERNGEPVVRGDWRAHIHEEVAKDLRKYRTYRGESVRDLLRALRNKKHHFRELTKEAQETLGEIPDGFVQYWTSRFPLLLVHAW-ISMQMCSHEKTFLNYY-----\n>UniRef90_A0A8H7C4U4/746-832 [subseq from] non-specific serine/threonine protein kinase n=2 Tax=Agaricus bisporus TaxID=5341 RepID=A0A8H7C4U4_AGABI\n-----------------------------------------------------------------------------------------------------------------------------------------------------------------------------------------------------------------------------------------------------------------------------------------------------------------------------------------------------------------------------------------------------------------------------------------------------------------------------PSLVVSDNILGYGSHGTVVYKGSLQGRAVAVKRLLADFVTLASREVSILQESDDHPNVIRYYYQEAHAGFLYIALELCPASLADLIE---------------------------------------------------------------------------------------------------------------------------------------------------------------------------------------------------------------------------------------------------------------------------------------------------------------------------------------------------\n>UniRef90_A0A8H7C4U4/974-1212 [subseq from] non-specific serine/threonine protein kinase n=2 Tax=Agaricus bisporus TaxID=5341 RepID=A0A8H7C4U4_AGABI\n-----------------------------------------------------------------------------------------------------------------------------------------------------------------------------------------------------------------------------------------------------------------------------------------------------------------------------------------------------------------------------------------------------------------------------------------------------------------------------------------------------------------------------------------------------------------------------------------------------------------------------------------------------------------------STHSTSSSNSSSSSSSNPGKGRRTKLTKSVDIFALGCLYYYTLTGGGHPFGDRYEREVNIMKNEKNLEMLERFgeegTEAADLIEKMLDPIPSERPDTTSCLLHPFFWDCSRRLNFLQEASDRFEFMCRDPKDPDLLALEENVQGIIGNDWHLRMDRLFIENLGKYRKYDGRSVQDLLRALRNKKHHYQDLPDNVKRHLGPMPEGFLAYFTRRFPRLFLHVHRVVRETgLANESVFRSY------\n>UniRef90_UPI0018A107D6/571-666 [subseq from] serine/threonine-protein kinase/endoribonuclease IRE1 isoform X1 n=1 Tax=Sebastes umbrosus TaxID=72105 RepID=UPI0018A107D6\n----------------------------------------------------------------------------------------------------------------------------------------------------------------------------------------------------------------------------------------------------------------------------------------------------------------------------------------------------------------------------------------------------------------------------------------------------------------------NSEEVHVGKIsFTPSEVLGHGTAGTFVFRGNFDGRHVAVKRILPECFEVAEREVQLLRESDTHPNVIRYFCTERDRLFTYIAIELCTATLQQYVED--------------------------------------------------------------------------------------------------------------------------------------------------------------------------------------------------------------------------------------------------------------------------------------------------------------------------------------------------\n>UniRef90_UPI0018A107D6/677-972 [subseq from] serine/threonine-protein kinase/endoribonuclease IRE1 isoform X1 n=1 Tax=Sebastes umbrosus TaxID=72105 RepID=UPI0018A107D6\n----------------------------------------------------------------------------------------------------------------------------------------------------------------------------------------------------------------------------------------------------------------------------------------------------------------------------------------------------------------------------------------------------------------------------------------------------------------------------------------------------------------------------------------------------------------------------------------------------------------TLLGQTMCGLSHLHSLNIVHRDLKPRNILLSGPSALgevRALISDFGLCKKIPDGRCSFSLRS-GI-PGTEGWIAPEVLRDtpdNKPTAAVDVFSAGCVFYYVVSRGQHPFGDSLRRQVNILSGEYSLsHFMEDIHDdviAQDLIEQMISAEAESRPSTACVLKHPFFWSPEKQLLFFQDVSDRIEKEPA--DSPIVVKLETAGRAVVRTNWRMHISVPLQTDLRRFRTYKGNSVRDLLRAMRNKKHHYHELPPEVQETLGELPEGFVSYFTSRFPRLLMHTHAAL-HICSNERLFHPYYL----\n>UniRef90_UPI00187C71E2/571-659 [subseq from] serine/threonine-protein kinase/endoribonuclease IRE2 n=6 Tax=Stenodermatinae TaxID=40234 RepID=UPI00187C71E2\n---------------------------------------------------------------------------------------------------------------------------------------------------------------------------------------------------------------------------------------------------------------------------------------------------------------------------------------------------------------------------------------------------------------------------------------------------------------------------VVGKISFNPKDVlGRGAGGTFVFRGQFEGRAVAVKRLLRECFGLVRREVQLLQESDRHPNVLRYFCTEQGPQFYYIALELCPASLQEYV----------------------------------------------------------------------------------------------------------------------------------------------------------------------------------------------------------------------------------------------------------------------------------------------------------------------------------------------------\n>UniRef90_UPI00187C71E2/675-966 [subseq from] serine/threonine-protein kinase/endoribonuclease IRE2 n=6 Tax=Stenodermatinae TaxID=40234 RepID=UPI00187C71E2\n------------------------------------------------------------------------------------------------------------------------------------------------------------------------------------------------------------------------------------------------------------------------------------------------------------------------------------------------------------------------------------------------------------------------------------------------------------------------------------------------------------------------------------------------------------------------------------------------------------------LQHLMSGLAHLHSLHIVHRDLKPANVLITGLDSQgrgRVVLSDFGLCKKLPPGHCSFSLRS-GV-PGTEGWIAPELLHllpPASPTSAVDIFSAGCIFYYVLSGGSHPFGESLYRQANILAGAAHLAHLEEeAHDkvvARSLVEAMLSPQPQGRPSAHQVLAHPFFWNRAKQLQFFQDVSDWLEKES-EQG-PLVMALEAGSSIVVRGNWHKHISAPLQSDLRRFRSYKGTSVRDLLRAMRNKKHHYRELPSEVRQALGNVPDSFVQYFTDRFPQLLLHTHHTMR-SCASESLFLPY------\n>UniRef90_UPI001D08512B/519-615 [subseq from] serine/threonine-protein kinase/endoribonuclease IRE2 n=1 Tax=Chrysoperla carnea TaxID=189513 RepID=UPI001D08512B\n-------------------------------------------------------------------------------------------------------------------------------------------------------------------------------------------------------------------------------------------------------------------------------------------------------------------------------------------------------------------------------------------------------------------------------------------------------------------------QLRVGKIiFRPDVVLGRGCEGTCVYKGEFEGRAVAVKRILPEYFSLADREVSLLKESDAHPHVIRYHCTERDRQFRYIALELCVATLYDYVLRKDQI----------------------------------------------------------------------------------------------------------------------------------------------------------------------------------------------------------------------------------------------------------------------------------------------------------------------------------------------\n>UniRef90_UPI001D08512B/626-916 [subseq from] serine/threonine-protein kinase/endoribonuclease IRE2 n=1 Tax=Chrysoperla carnea TaxID=189513 RepID=UPI001D08512B\n----------------------------------------------------------------------------------------------------------------------------------------------------------------------------------------------------------------------------------------------------------------------------------------------------------------------------------------------------------------------------------------------------------------------------------------------------------------------------------------------------------------------------------------------------------------------------------------------------------------DILKQATSGIAYLHSLDIVHRDIKPQNVLLWVgpgGAEVRALISDFGLCKKLQIGRTSFSRRS-GI-TGTDGWIAPEMLNgNFKTTTAVDMFSLGCVFYFVLSAGKHPFGEPLRRQANILSDiylLNDLLGPENTQElAKNLIISLIVSIPSERPPAEAVLKHPLFWNKTKILTFFQDVSDRVEKADNFDGALL--SLEKYSNSVVKSDWRLHVsDAVALD-LRRFRTYRGESVRDLLRALRNKKHHYHELPKEAQEELGEIPDSFIDYWTSRFPQLLLHTWLAMQ-CVKHEPSFTQ-------\n>UniRef90_A0A6P8WJ09/568-663 [subseq from] non-specific serine/threonine protein kinase n=4 Tax=Notothenioidei TaxID=8205 RepID=A0A6P8WJ09_GYMAC\n--------------------------------------------------------------------------------------------------------------------------------------------------------------------------------------------------------------------------------------------------------------------------------------------------------------------------------------------------------------------------------------------------------------------------------------------------------------------EGNSEEVHVGKIsFTPSEVLGHGTAGTFVFRGNFDGRQVAVKRILPECFEVAEREVQLLRESDTHPNVIRYFCTERDRLFTYIAIELCTATLQQYV----------------------------------------------------------------------------------------------------------------------------------------------------------------------------------------------------------------------------------------------------------------------------------------------------------------------------------------------------\n>UniRef90_A0A6P8WJ09/668-969 [subseq from] non-specific serine/threonine protein kinase n=4 Tax=Notothenioidei TaxID=8205 RepID=A0A6P8WJ09_GYMAC\n--------------------------------------------------------------------------------------------------------------------------------------------------------------------------------------------------------------------------------------------------------------------------------------------------------------------------------------------------------------------------------------------------------------------------------------------------------------------------------------------------------------------------------------------------------------------------------------------------------GFPQLNPITLLGQTMCGLSHLHSLNIVHRDLKPRNILLSGPSALgqvRALISDFGLCKKIPEGRCSFSLRS-GI-PGTEGWIAPEVLRDtpgNKPTAAVDVFSAGCVFYYVVSRGQHPFGDKLRRQVNILSGEYSLsHFMEDIPDDViaHdLIERMICAEAGSRPSTACVLKHPFFWSPEKQLLFFQDVSDRIEKEPA--DSPIVVRLETAGRAVVRTNWRMHISVPLQTDLRRFRTYKGNSVRDLLRAMRNKKHHYHELPPEVQETLGELPEGFISYFTSRFPRLLMHTHAAL-HICSHERLFHPY------\n>UniRef90_A0A7R9BGA1/554-648 [subseq from] non-specific serine/threonine protein kinase n=1 Tax=Notodromas monacha TaxID=399045 RepID=A0A7R9BGA1_9CRUS\n---------------------------------------------------------------------------------------------------------------------------------------------------------------------------------------------------------------------------------------------------------------------------------------------------------------------------------------------------------------------------------------------------------------------------------------------------------------------QDEFGVRIGKIFFDQKLiIGRGCEGTCVFKGRFDNRDVAVKRLLPESFTLADREVNLLRESDQHPNVVRYFCTEQGPQFRYIALELCSATLHDYV----------------------------------------------------------------------------------------------------------------------------------------------------------------------------------------------------------------------------------------------------------------------------------------------------------------------------------------------------\n>UniRef90_A0A7R9BGA1/659-953 [subseq from] non-specific serine/threonine protein kinase n=1 Tax=Notodromas monacha TaxID=399045 RepID=A0A7R9BGA1_9CRUS\n--------------------------------------------------------------------------------------------------------------------------------------------------------------------------------------------------------------------------------------------------------------------------------------------------------------------------------------------------------------------------------------------------------------------------------------------------------------------------------------------------------------------------------------------------------------------------------------------------------------VFEILRQATSGLKHLHDLNIVHRDVKPQNVLISMPSSgqprIRAILSDFGLSKKLKLGKMSCSQNS-GV-AGTEGWIAPEILKGEgRTTRSVDVFSLGCVYYYVLSDGQHPFGDPFRRQGNIIAGEACLdvtFFPDDDDDlWKHLIRAMIQTDGSDRPTLVEVLHHPAFWTSTEILHFFQDVSDRVEKD--TENSPIVRALEFRAWPVIRNDWLGVLEPEIAEDLRKFRSYRGNYIRDLLRALRNKKHHYRELTSEAQEILGNIPDEFARYWTKKFPNLVLHVWERV-SRLRHESVFSRY------\n>UniRef90_A0A672GH78/355-452 [subseq from] non-specific serine/threonine protein kinase n=1 Tax=Salarias fasciatus TaxID=181472 RepID=A0A672GH78_SALFA\n----------------------------------------------------------------------------------------------------------------------------------------------------------------------------------------------------------------------------------------------------------------------------------------------------------------------------------------------------------------------------------------------------------------------------------------------------------------LCLSEGSNEEVQVGKIsFTSSEVLGHGTAGTFVFRGKFDGRQVAVKRILPECFEVAEREVQLLRESDTHPNVIRYFCTERDRLFTYIAIELCTATLQQ------------------------------------------------------------------------------------------------------------------------------------------------------------------------------------------------------------------------------------------------------------------------------------------------------------------------------------------------------\n>UniRef90_A0A672GH78/461-763 [subseq from] non-specific serine/threonine protein kinase n=1 Tax=Salarias fasciatus TaxID=181472 RepID=A0A672GH78_SALFA\n-----------------------------------------------------------------------------------------------------------------------------------------------------------------------------------------------------------------------------------------------------------------------------------------------------------------------------------------------------------------------------------------------------------------------------------------------------------------------------------------------------------------------------------------------------------------------------------------------------NSNRHLSPIT--LLEQTICGLSHLHSLNIVHRDLKPRNILLSGPSALgrvRALISDFGLCKKIPEGRCSFSLRS-GI-PGTEGWIAPEVLRDtpgNKPTAAVDVFSAGCVFYYVVSRGQHPFGDALRRQVNILSGEYSLsHFMEDIHDdviAQDLIEQMISAEAESRPSTACVLKHPFFWSPEKQLLFFQDVSDRIEKEPA--DSPIVVKLETAGRAVVRTNWRMHISVPLQTDLRRFRTYKGNSVRDLLRAMRNKKHHYHELPPEVQETLGELPEGFVGYFTSRFPRLLMHTHSALL-ICAHERLFHPY------\n>UniRef90_UPI001446CE6E/568-662 [subseq from] serine/threonine-protein kinase/endoribonuclease IRE1 n=4 Tax=Epinephelus TaxID=94231 RepID=UPI001446CE6E\n----------------------------------------------------------------------------------------------------------------------------------------------------------------------------------------------------------------------------------------------------------------------------------------------------------------------------------------------------------------------------------------------------------------------------------------------------------------------NSEEVQVGKIsFTPSEVLGHGTAGTFVFRGNFDGRHVAVKRILPECFEVAEREVQLLRESDTHPNVIRYFCTERDRLFTYIAIELCTATLQQYVE---------------------------------------------------------------------------------------------------------------------------------------------------------------------------------------------------------------------------------------------------------------------------------------------------------------------------------------------------\n>UniRef90_UPI001446CE6E/674-967 [subseq from] serine/threonine-protein kinase/endoribonuclease IRE1 n=4 Tax=Epinephelus TaxID=94231 RepID=UPI001446CE6E\n----------------------------------------------------------------------------------------------------------------------------------------------------------------------------------------------------------------------------------------------------------------------------------------------------------------------------------------------------------------------------------------------------------------------------------------------------------------------------------------------------------------------------------------------------------------------------------------------------------------TLLGQTMSGLSHLHSLNIVHRDLKPRNILLSGPSALgrvRALISDFGLCKKIPDGRSSFSLRS-GI-PGTEGWIAPEVLRDtpgNKPTAAVDVFSAGCVFYYVVSRGQHPFGDALRRQVNILSGEYSLsHFMEDIHDdviAQDLIEKMISAEAESRPSTACVLKHPFFWSPEKQLLFFQDVSDRIEKEPA--DSPIVVRLETAGRGVVRTNWRMHISVPLQTDLRRFRTYKGNSVRDLLRAMRNKKHHYHELPKEVQETLGELPEGFVSYFTSRFPRLLMHTHAAL-SICSSERLFHPY------\n>UniRef90_A0A671FEM5/512-600 [subseq from] non-specific serine/threonine protein kinase n=8 Tax=Microchiroptera TaxID=30560 RepID=A0A671FEM5_RHIFE\n---------------------------------------------------------------------------------------------------------------------------------------------------------------------------------------------------------------------------------------------------------------------------------------------------------------------------------------------------------------------------------------------------------------------------------------------------------------------------VVGKISFNPKDVlGRGAAGTFVFRGQFEGRAVAVKRLLRECYSLVRREVELLQESDRHPNVLRYFCTEREPQFHYIALELCQASLQEYV----------------------------------------------------------------------------------------------------------------------------------------------------------------------------------------------------------------------------------------------------------------------------------------------------------------------------------------------------\n>UniRef90_A0A671FEM5/616-907 [subseq from] non-specific serine/threonine protein kinase n=8 Tax=Microchiroptera TaxID=30560 RepID=A0A671FEM5_RHIFE\n------------------------------------------------------------------------------------------------------------------------------------------------------------------------------------------------------------------------------------------------------------------------------------------------------------------------------------------------------------------------------------------------------------------------------------------------------------------------------------------------------------------------------------------------------------------------------------------------------------------LQQFMSGLAHLHSLHIVHRDVKPANVLIAGPDSQgrgRVVLSDFGLCKKLPAGRCSFSLRS-GV-PGTEGWMAPELLQLQppgSPTSAVDIFSAGCVFYYVISGGSHPFGESLYRQANILAGTPCLAHLEEeAHDqvlARSLVEAMLRPRPPARPSAQHVLAHPFFWSRAKQLHFFQDVSDWLEKE--PEQGPLVTALEAGGSTVVRGNWRDHISVPLQTDLRRFRSYKGTSVRDLLRAVRNKKHHYRELPAEVRQALGRIPDSFVQYFTERFPRLLLHTHQAM-GSCASESLFLPY------\n>UniRef90_G3VT59/532-621 [subseq from] non-specific serine/threonine protein kinase n=3 Tax=Metatheria TaxID=9263 RepID=G3VT59_SARHA\n--------------------------------------------------------------------------------------------------------------------------------------------------------------------------------------------------------------------------------------------------------------------------------------------------------------------------------------------------------------------------------------------------------------------------------------------------------------------------TVVGKISFNSKDVlGRGTGGTFVFRGQFEGRAVAVKRLLRECFSLVHREVQLLQESDSHPGVLRYFCTERGPQFHYIALELCTATLKEYV----------------------------------------------------------------------------------------------------------------------------------------------------------------------------------------------------------------------------------------------------------------------------------------------------------------------------------------------------\n>UniRef90_G3VT59/635-931 [subseq from] non-specific serine/threonine protein kinase n=3 Tax=Metatheria TaxID=9263 RepID=G3VT59_SARHA\n----------------------------------------------------------------------------------------------------------------------------------------------------------------------------------------------------------------------------------------------------------------------------------------------------------------------------------------------------------------------------------------------------------------------------------------------------------------------------------------------------------------------------------------------------------------------------------------------------------------ALLYQLTSGLAHLHSLNIVHRDLKPCNILITAPNSqgrSRAVLSDFGLCKKLPAGRHTFSLC-SGI-PGTEGWMAPELLQDappQSPTCAVDIFSAGLVFYYVLSGGGHPFGDSLHRQANILAGAvhMDHFEEETHEKviAKELVEAMLSPQPQLRPSAQSVLAHPFFWSRTKELQFFQDVSDRVEKEAAE-G-PLVTALETGGKVVVRQNWHSHISGPLQSDLRKFRTYKGTSVRDLLRAMRNKRHHYQELPTEVRQALGQVPEEFVQYFTSRFPQLLLHTHKAM-GSCASESLFQPYYST---\n>UniRef90_F7ACR7/455-549 [subseq from] non-specific serine/threonine protein kinase n=3 Tax=Didelphinae TaxID=126287 RepID=F7ACR7_MONDO\n---------------------------------------------------------------------------------------------------------------------------------------------------------------------------------------------------------------------------------------------------------------------------------------------------------------------------------------------------------------------------------------------------------------------------------------------------------------------PDEELTVVGKISFNPKDVlGRGTGGTFVFRGQFEGRAVAVKRLLRECFSLVQREVQLLQESDAHPGVLRYFCTERGPQFHYIALELCTATLKEYV----------------------------------------------------------------------------------------------------------------------------------------------------------------------------------------------------------------------------------------------------------------------------------------------------------------------------------------------------\n>UniRef90_F7ACR7/563-859 [subseq from] non-specific serine/threonine protein kinase n=3 Tax=Didelphinae TaxID=126287 RepID=F7ACR7_MONDO\n----------------------------------------------------------------------------------------------------------------------------------------------------------------------------------------------------------------------------------------------------------------------------------------------------------------------------------------------------------------------------------------------------------------------------------------------------------------------------------------------------------------------------------------------------------------------------------------------------------------TLLHQLTAGLLHLHSLNIVHRDLKPCNILITGPDSqgrRRAVLSDFGLCKKLPAGRHTFSLC-SGI-PGTEGWIAPELLQDEppeSPTCAVDIFSAGLVFYYVLSGGGHPFGDSLHRQANILAGAshMDHFEEETHEKviAKELVEAMLSSQPQLRPSAQFVLAHPFFWSRAKELQFFQDVSDRVEKEAAE-G-PLVTALEAGGRIVVRQNWHSCISGPLQSDLRKFRSYKGTSVRDLLRAMRNKRHHYQELPAEVRQALGQVPEEFVQYFTSRFPQLLLHTHKAM-SSCASESLFQPYYRT---\n>UniRef90_UPI00148FB0F1/571-674 [subseq from] LOW QUALITY PROTEIN: serine/threonine-protein kinase/endoribonuclease IRE1 n=1 Tax=Notolabrus celidotus TaxID=1203425 RepID=UPI00148FB0F1\n----------------------------------------------------------------------------------------------------------------------------------------------------------------------------------------------------------------------------------------------------------------------------------------------------------------------------------------------------------------------------------------------------------------------------------------------------------------AALAEGNSEEVHVGKISFSPAEVlGHGTAGTFVFRGNFDGRHVAVKRILPECFEVAEREVQLLRESDTHPNVIRYFCTERDRLFTYIAIELCAATLQQYVEEPS------------------------------------------------------------------------------------------------------------------------------------------------------------------------------------------------------------------------------------------------------------------------------------------------------------------------------------------------\n>UniRef90_UPI00148FB0F1/680-976 [subseq from] LOW QUALITY PROTEIN: serine/threonine-protein kinase/endoribonuclease IRE1 n=1 Tax=Notolabrus celidotus TaxID=1203425 RepID=UPI00148FB0F1\n-----------------------------------------------------------------------------------------------------------------------------------------------------------------------------------------------------------------------------------------------------------------------------------------------------------------------------------------------------------------------------------------------------------------------------------------------------------------------------------------------------------------------------------------------------------------------------------------------------------SPII--LLEQTMCGLSHLHSLNIVHRDLKPRNILLSGPSALgrvRALISDFGLCKKIPDGRCSFSMRS-GI-PGTEGWIAPEVLRDtpgNKPTAAVDVFSAGCVFYYVVSRGQHPFGDSLRRQVNILSGEYLLsHFMEDIHDdviAQDLIEQMIHTEPKSRPSTACVLKHPFFWSPEKQLLFFQDVSDRIEKEPA--DSQIVLRLETAGRAVVRTNWRMHISVPLQTDLRRFRTYKGNSVRDLLRAMRNKKHHYHELPPEVQETLGELPEGFISYFTLRFPRLLMHTHAALH-ICAQERLFHPY------\n>UniRef90_UPI00189E906F/570-666 [subseq from] serine/threonine-protein kinase/endoribonuclease IRE1 isoform X2 n=1 Tax=Sebastes umbrosus TaxID=72105 RepID=UPI00189E906F\n----------------------------------------------------------------------------------------------------------------------------------------------------------------------------------------------------------------------------------------------------------------------------------------------------------------------------------------------------------------------------------------------------------------------------------------------------------------------NSEEVHVGKIsFTPSEVLGHGTAGTFVFRGNFDGRHVAVKRILPECFEVAEREVQLLRESDTHPNVIRYFCTERDRLFTYIAIELCTATLQQYVEDP-------------------------------------------------------------------------------------------------------------------------------------------------------------------------------------------------------------------------------------------------------------------------------------------------------------------------------------------------\n>UniRef90_A0A3S1BRQ3/215-305 [subseq from] Endoribonuclease n=1 Tax=Elysia chlorotica TaxID=188477 RepID=A0A3S1BRQ3_ELYCH\n-------------------------------------------------------------------------------------------------------------------------------------------------------------------------------------------------------------------------------------------------------------------------------------------------------------------------------------------------------------------------------------------------------------------------------------------------------------------------YYRIGKIEFNPKDVlGHGCEGTFVYGGRFDNRNVAVKRLLPECFSFADREVELLRESDQHPNVIRYFCMEADSQFRYIALELCAATVQDYI----------------------------------------------------------------------------------------------------------------------------------------------------------------------------------------------------------------------------------------------------------------------------------------------------------------------------------------------------\n>UniRef90_A0A3S1BRQ3/320-607 [subseq from] Endoribonuclease n=1 Tax=Elysia chlorotica TaxID=188477 RepID=A0A3S1BRQ3_ELYCH\n-----------------------------------------------------------------------------------------------------------------------------------------------------------------------------------------------------------------------------------------------------------------------------------------------------------------------------------------------------------------------------------------------------------------------------------------------------------------------------------------------------------------------------------------------------------------------------------------------------------------ILFQAMAGINHLHSLDIVHRDVKPHNVLISlPNSKneVRCMISDFGLCKKLAAGRFSFSRRSGA--AGTEGWIAPEMLdEKERTTCAVDIFSMGCVFYYVLTEGRHPFGESLRRQANILNGEYTFK---YLPRDEHyvarmLIERMINFQPDKRPRATVILEHPFFWSKEKQLAFFQDVSDRVEKE--DETCEVVLKLENQGLPVVRFDWRKNITVELQEDLRKFRSYRGSSVRDLLRAMRNKKHHYRQLPDPVKRTLGSVPDEFVTYFTSRFPQLLLHVYSAM-ECCQHERIMQP-------\n>UniRef90_A0A7K8YU17/522-612 [subseq from] non-specific serine/threonine protein kinase (Fragment) n=1 Tax=Sakesphorus luctuosus TaxID=419690 RepID=A0A7K8YU17_9PASS\n---------------------------------------------------------------------------------------------------------------------------------------------------------------------------------------------------------------------------------------------------------------------------------------------------------------------------------------------------------------------------------------------------------------------------------------------------------------------------VVGKVSFNPKEVlGHGAGGTFVFRGQFEGRNVAVKRLLPECVHLLDREVQLLQESDEHPHVVRYFCTEKDRQFHYIAIELCSATLQEYVES--------------------------------------------------------------------------------------------------------------------------------------------------------------------------------------------------------------------------------------------------------------------------------------------------------------------------------------------------\n>UniRef90_A0A7K8YU17/624-917 [subseq from] non-specific serine/threonine protein kinase (Fragment) n=1 Tax=Sakesphorus luctuosus TaxID=419690 RepID=A0A7K8YU17_9PASS\n----------------------------------------------------------------------------------------------------------------------------------------------------------------------------------------------------------------------------------------------------------------------------------------------------------------------------------------------------------------------------------------------------------------------------------------------------------------------------------------------------------------------------------------------------------------------------------------------------------------SLLRQTMSGLAHLHSLSIVHRDLKPCNILISApncHGQIRAVISDFGLCKKLQGGRQSFSLHS-GI-PGTEGWIAPEVLQeapKENPTSAVDIFSAGCIFYYVVSGGQHPFGDSLRRQANILAGSYKLSCLqEEAHDklvARELIVAMISPDPQTRPSAPVVLVHPFFWSQEKQLQFFQDVSDRVEKEPAE-G-PIVSALESGARAVVRTNWRMHISLPLQMDLRKFRTYKGGSVRDLLRAMRNKKHHYHELPADVRAALGSVPEGFVQYFTSRFPRLLLHTHGAMR-GCAHERVFHSY------\n>UniRef90_UPI001939B353/508-602 [subseq from] serine/threonine-protein kinase/endoribonuclease IRE1-like n=1 Tax=Styela clava TaxID=7725 RepID=UPI001939B353\n----------------------------------------------------------------------------------------------------------------------------------------------------------------------------------------------------------------------------------------------------------------------------------------------------------------------------------------------------------------------------------------------------------------------------------------------------------------------SEEGWtRVGQIELDPSDIlGRGSEGTVVYKGKFDGRDVAVKRIVPQCFTFADREVALLRESDEHSHVIRYYCMEKDVQFRYIALELCSNTLQEYV----------------------------------------------------------------------------------------------------------------------------------------------------------------------------------------------------------------------------------------------------------------------------------------------------------------------------------------------------\n>UniRef90_UPI001939B353/619-911 [subseq from] serine/threonine-protein kinase/endoribonuclease IRE1-like n=1 Tax=Styela clava TaxID=7725 RepID=UPI001939B353\n------------------------------------------------------------------------------------------------------------------------------------------------------------------------------------------------------------------------------------------------------------------------------------------------------------------------------------------------------------------------------------------------------------------------------------------------------------------------------------------------------------------------------------------------------------------------------------------------------------------LHQAMQGIEHLHNLGIVHRDVKPSNILISFPNQIgqqRVVISDFGLCKKLVAGRCSFSQRSGA--AGTDGWIAPEMIVDKfRMTRAVDIFSMGCVYYYTLC-GKHPFGDSLARQVRIVDgdhDIDDLNKQECYSEAYDLIHCMLNVEPHLRPSAETVLAHPLFWSHDKKLQFLQDVSDRTEKEPTDSSVMVRLENEDNKMDVLGDDWRKNLSMPLQLDLKKFRMYRGDSVRDLLRAMRNKKHHYRELNDDVKLSLGSIPDEFLLYFTKRFPNLLIHTYHAM-ALCRKEKIFQQYYGA---\n>UniRef90_UPI0008F9B49D/459-565 [subseq from] serine/threonine-protein kinase/endoribonuclease IRE1-like n=1 Tax=Bemisia tabaci TaxID=7038 RepID=UPI0008F9B49D\n------------------------------------------------------------------------------------------------------------------------------------------------------------------------------------------------------------------------------------------------------------------------------------------------------------------------------------------------------------------------------------------------------------------------------------------------------------TTSIPGSITAIAEelpdGtTKVGKITFKVSEiLGKGCEGTFVFRGEFDNRPVAVKRLLPECFTVADREVCLLRESDEHMNVIRYFCTEQDKQFRYIALELCATTLYE------------------------------------------------------------------------------------------------------------------------------------------------------------------------------------------------------------------------------------------------------------------------------------------------------------------------------------------------------\n>UniRef90_UPI0008F9B49D/579-868 [subseq from] serine/threonine-protein kinase/endoribonuclease IRE1-like n=1 Tax=Bemisia tabaci TaxID=7038 RepID=UPI0008F9B49D\n---------------------------------------------------------------------------------------------------------------------------------------------------------------------------------------------------------------------------------------------------------------------------------------------------------------------------------------------------------------------------------------------------------------------------------------------------------------------------------------------------------------------------------------------------------------------------------------------------------------LEILLQATAGIEHLHSLNIVHRDIKPQNVLLSipcnQSGSVRAMISDFGLCKKLQSGRSSFSKRS-GI-AGTDGWIAPEMIANnTRTTYAVDIFSLGCVFYYVLTDGKHPYGDSIHRQANIMNKNFKISGISDIL-FESLISRMISHCASERPPASVIKVHPVFWDKSHILNFLQDISDRLEKEKFHV--PVMIELEKnSLQVIKGGDWRLLVDEYVASDLRKYRNYRGESLRDLLRALRNKKHHYRELPVEAQLSLGSIPDEFVDYWLKRFPRLLYHTWSSM-QFIKHESSLVKY------\n>UniRef90_A0A663F1Y8/468-559 [subseq from] non-specific serine/threonine protein kinase n=1 Tax=Aquila chrysaetos chrysaetos TaxID=223781 RepID=A0A663F1Y8_AQUCH\n--------------------------------------------------------------------------------------------------------------------------------------------------------------------------------------------------------------------------------------------------------------------------------------------------------------------------------------------------------------------------------------------------------------------------------------------------------------------------IVVGKVSFNPKDVlGHGAGGTFVFRGQFDGRNVAVKRLLPECFHLVDREVQLLRESDEHPHVVRYFCTEKDKQFHYIAIELCSATLQEYVES--------------------------------------------------------------------------------------------------------------------------------------------------------------------------------------------------------------------------------------------------------------------------------------------------------------------------------------------------\n>UniRef90_A0A663F1Y8/571-864 [subseq from] non-specific serine/threonine protein kinase n=1 Tax=Aquila chrysaetos chrysaetos TaxID=223781 RepID=A0A663F1Y8_AQUCH\n----------------------------------------------------------------------------------------------------------------------------------------------------------------------------------------------------------------------------------------------------------------------------------------------------------------------------------------------------------------------------------------------------------------------------------------------------------------------------------------------------------------------------------------------------------------------------------------------------------------SLLRQTMSGLAHLHSLSIVHRDLKPCNILIsVpnRHGQIRAVISDFGLCKKLQGGRQSFSLRS-GI-PGTEGWIAPEVLQeapKENPTCAVDIFSAGCIFYYVVSGGQHPFGDSLRRQANILSGSYQLSCLQEdAHDklvARELIAAMISPEPQHRPSAPMVLMHPFFWSEEKQLQFFQDVSDRIEKEPAE-G-PIVSALESGGRSVVRTNWRMHISLPLQTDLRKFRTYKGGSVRDLLRAMRNKKHHYHELPADVQAALGSVPDGFVRYFTSRFPRLLLHTHGAM-RVCAQERHFHSY------\n>UniRef90_A0A5F8GZL4/403-490 [subseq from] non-specific serine/threonine protein kinase n=2 Tax=Monodelphis domestica TaxID=13616 RepID=A0A5F8GZL4_MONDO\n----------------------------------------------------------------------------------------------------------------------------------------------------------------------------------------------------------------------------------------------------------------------------------------------------------------------------------------------------------------------------------------------------------------------------------------------------------------------------VGKISFNPKDVlGRGTGGTFVFRGQFEGRAVAVKRLLRECFSLVQREVQLLQESDAHPGVLRYFCTERGPQFHYIALELCTATLKEYV----------------------------------------------------------------------------------------------------------------------------------------------------------------------------------------------------------------------------------------------------------------------------------------------------------------------------------------------------\n>UniRef90_A0A672GBD8/493-597 [subseq from] non-specific serine/threonine protein kinase n=1 Tax=Salarias fasciatus TaxID=181472 RepID=A0A672GBD8_SALFA\n---------------------------------------------------------------------------------------------------------------------------------------------------------------------------------------------------------------------------------------------------------------------------------------------------------------------------------------------------------------------------------------------------------------------------------------------------------------FLCLSEGSNEEVQVGKIsFTSSEVLGHGTAGTFVFRGKFDGRQVAVKRILPECFEVAEREVQLLRESDTHPNVIRYFCTERDRLFTYIAIELCTATLQQYVEDPS------------------------------------------------------------------------------------------------------------------------------------------------------------------------------------------------------------------------------------------------------------------------------------------------------------------------------------------------\n>UniRef90_A0A672GBD8/605-901 [subseq from] non-specific serine/threonine protein kinase n=1 Tax=Salarias fasciatus TaxID=181472 RepID=A0A672GBD8_SALFA\n---------------------------------------------------------------------------------------------------------------------------------------------------------------------------------------------------------------------------------------------------------------------------------------------------------------------------------------------------------------------------------------------------------------------------------------------------------------------------------------------------------------------------------------------------------------------------------------------------------------ITLLEQTICGLSHLHSLNIVHRDLKPRNILLSGPSALgrvRALISDFGLCKKIPEGRCSFSLRS-GI-PGTEGWIAPEVLRDtpgNKPTAAVDVFSAGCVFYYVVSRGQHPFGDALRRQVNILSGEYSLsHFMEDIHDdviAQDLIEQMISAEAESRPSTACILKHPFFWSPEKQLLFFQDVSDRIEKEPA--DSPIVVKLETAGRAVVRTNWRMHISVPLQTDLRRFRTYKGNSVRDLLRAMRNKKHHYHELPPEVQETLGELPEGFVGYFTSRFPRLLMHTHSALL-ICAHERLFHPYFL----\n>UniRef90_UPI0003F0904A/490-603 [subseq from] LOW QUALITY PROTEIN: serine/threonine-protein kinase/endoribonuclease IRE1-like n=1 Tax=Saccoglossus kowalevskii TaxID=10224 RepID=UPI0003F0904A\n------------------------------------------------------------------------------------------------------------------------------------------------------------------------------------------------------------------------------------------------------------------------------------------------------------------------------------------------------------------------------------------------------------------------------------------FSSGGNPSSYHQNND----TAIP-------EGFvQVGKIIFNpKKVLGQGCEGTFVFRGRFDNRDVAVKRILPDCFNFADREVDLLRESDEHPHVIRYFCTEEDKQFRYIALELCAATLANYVMN--------------------------------------------------------------------------------------------------------------------------------------------------------------------------------------------------------------------------------------------------------------------------------------------------------------------------------------------------\n>UniRef90_UPI0003F0904A/617-903 [subseq from] LOW QUALITY PROTEIN: serine/threonine-protein kinase/endoribonuclease IRE1-like n=1 Tax=Saccoglossus kowalevskii TaxID=10224 RepID=UPI0003F0904A\n------------------------------------------------------------------------------------------------------------------------------------------------------------------------------------------------------------------------------------------------------------------------------------------------------------------------------------------------------------------------------------------------------------------------------------------------------------------------------------------------------------------------------------------------------------------------------------------------------------------LHQAMDGLTYLHSLDIVHRDIKPHNVLISMpNahGKVKAMISDFGLCKKLAAGRHSFSRRSGA--AGTEGWIAPEMLSEEaRTTTAVDIFSSGCVFYYVLSKGKHPFGDSLHRQANILSAEYNLDMLNQDDhTSRQLISHMLNQDPTQRPAANTILKHPFFWCLEKQLAFFQDVSDRIEKLPLDD--SVVIELEKNGKEVVKYDWRSNITQELQSDLRKFRTYRGNSVRDLLRAMRNKKHHYRELPEEVKQSLGTVPDEFMYYFTSRFPKLLLHTYNAM-KCCRNERLFRLY------\n>UniRef90_A0A669DBR7/461-561 [subseq from] non-specific serine/threonine protein kinase n=2 Tax=Oreochromis niloticus TaxID=8128 RepID=A0A669DBR7_ORENI\n--------------------------------------------------------------------------------------------------------------------------------------------------------------------------------------------------------------------------------------------------------------------------------------------------------------------------------------------------------------------------------------------------------------------------------------------------------------------EGNSEEVHVGKISFSPSEVlGHGSAGTFVFRGKFDDRLVAVKRILPECFEVAEREVQLLRESDTHPNVIRYFCTERDRLFTYIAIELCTATLQQYVEDPSS-----------------------------------------------------------------------------------------------------------------------------------------------------------------------------------------------------------------------------------------------------------------------------------------------------------------------------------------------\n>UniRef90_A0A669DBR7/567-862 [subseq from] non-specific serine/threonine protein kinase n=2 Tax=Oreochromis niloticus TaxID=8128 RepID=A0A669DBR7_ORENI\n--------------------------------------------------------------------------------------------------------------------------------------------------------------------------------------------------------------------------------------------------------------------------------------------------------------------------------------------------------------------------------------------------------------------------------------------------------------------------------------------------------------------------------------------------------------------------------------------------------------PITLLEQTMCGLSHLHSLNIVHRDLKPRNILLSGPSALgrvRALISDFGLCKKIPDGRSSFSLRS-GI-PGTEGWIAPEVLRDNpenKPTTAVDVFSAGCVFYYVISRGQHPFGDALRRQVNILSGEYSLsHFMEDLHDDViaqDLIEQMISAEVESRPSTACVLKHPFFWSPEKQLLFFQDVSDRIEKEPA--DSPIVVRLETAGRLVVRTNWRMHISVPLQTDLRRFRTYKGNSVRDLLRAMRNKKHHYHELPPEVQETLGELPEGFVGYFTSRFPRLLMHTHAAL-QICAHERLFHPY------\n>UniRef90_A0A8H4TFU0/810-915 [subseq from] non-specific serine/threonine protein kinase n=1 Tax=Fusarium sarcochroum TaxID=1208366 RepID=A0A8H4TFU0_9HYPO\n-----------------------------------------------------------------------------------------------------------------------------------------------------------------------------------------------------------------------------------------------------------------------------------------------------------------------------------------------------------------------------------------------------------------------------------------------------------VMTVHDDMQSVTGPIIRMGNIEVNTEEqLGTGSNGTLVFAGKFDGRAVAVKRMLIQFYDIASQETRLLRESDDHPNVIRYYSQQMRDGFLYIALERCAASLADVVE---------------------------------------------------------------------------------------------------------------------------------------------------------------------------------------------------------------------------------------------------------------------------------------------------------------------------------------------------\n>UniRef90_A0A8H4TFU0/933-1012 [subseq from] non-specific serine/threonine protein kinase n=1 Tax=Fusarium sarcochroum TaxID=1208366 RepID=A0A8H4TFU0_9HYPO\n----------------------------------------------------------------------------------------------------------------------------------------------------------------------------------------------------------------------------------------------------------------------------------------------------------------------------------------------------------------------------------------------------------------------------------------------------------------------------------------------------------------------------------------------------------------------------------------------------------------NILYQITNGISHLHELRIVHRDLKPQNILVNmgKDGKPRMLVSDFGLCKKLEGGQSSFG-ATTGRAAGTSGWRAPELLLDD------------------------------------------------------------------------------------------------------------------------------------------------------------------------------------------------------------------------\n>UniRef90_A0A8H4TFU0/1022-1246 [subseq from] non-specific serine/threonine protein kinase n=1 Tax=Fusarium sarcochroum TaxID=1208366 RepID=A0A8H4TFU0_9HYPO\n--------------------------------------------------------------------------------------------------------------------------------------------------------------------------------------------------------------------------------------------------------------------------------------------------------------------------------------------------------------------------------------------------------------------------------------------------------------------------------------------------------------------------------------------------------------------------------------------------------------------------------------------------------------------------ASTQSGSGS--VLVDDSTMPRRATRAIDIFSLGLVFFYVLTNGSHPFdcGDRYMREVNIRKGEYNLDLLDSLGdfayEAKDLIASMLDADPKSRPTAKDIMAHPFFWSPKKRLAFLCDVSDHFEKEPRDPPSPALAELESHAARVTRNDFLKGLPRDFVDSLGKQRKYTGSRLLDLLRALRNKKNHYEDMPDALKRAVGPLPEGYLAFWTVRFPMLLLTCWNVVWNV----------------\n>UniRef90_A0A1G4J2B7/672-765 [subseq from] non-specific serine/threonine protein kinase n=1 Tax=Lachancea mirantina TaxID=1230905 RepID=A0A1G4J2B7_9SACH\n------------------------------------------------------------------------------------------------------------------------------------------------------------------------------------------------------------------------------------------------------------------------------------------------------------------------------------------------------------------------------------------------------------------------------------------------------------------------------HLTISDKVLGYGSAGTVVFQGSFQNRPVAVKRMLIDFYEVATKEILLLTESDHHPNVVRYFCSEATERFLYIALELCTGTLEDVVEqkkASQAL----------------------------------------------------------------------------------------------------------------------------------------------------------------------------------------------------------------------------------------------------------------------------------------------------------------------------------------------\n>UniRef90_A0A1G4J2B7/776-865 [subseq from] non-specific serine/threonine protein kinase n=1 Tax=Lachancea mirantina TaxID=1230905 RepID=A0A1G4J2B7_9SACH\n----------------------------------------------------------------------------------------------------------------------------------------------------------------------------------------------------------------------------------------------------------------------------------------------------------------------------------------------------------------------------------------------------------------------------------------------------------------------------------------------------------------------------------------------------------------------------------------------------------------EILTQVAQGVAHLHSMRIVHRDLKPQNILIASSrkSSRASEmtgsprilISDFGLCKKLDGDQSSFQPTAVN-ASGTVGWRAPELLNGSVQ----------------------------------------------------------------------------------------------------------------------------------------------------------------------------------------------------------------------\n>UniRef90_A0A1G4J2B7/879-1104 [subseq from] non-specific serine/threonine protein kinase n=1 Tax=Lachancea mirantina TaxID=1230905 RepID=A0A1G4J2B7_9SACH\n------------------------------------------------------------------------------------------------------------------------------------------------------------------------------------------------------------------------------------------------------------------------------------------------------------------------------------------------------------------------------------------------------------------------------------------------------------------------------------------------------------------------------------------------------------------------------------------------------------------------------------------------------------------------------------TLQAVDsDASSQRLTFSIDIFSLGCIFYYVLSGGSHPFGERYIREANILRGKYVLDKLhyslnrkSSVLEAKDLISRMIDVNSVRRPSALDVLKHPLFWSVSKKLEFLLKVSDRFEIEIRDPPSFLLEKLEEKANLIIpNRDWTRKFDKVFMENLGKYRKYNGDKVMDLLRAFRNKYHHFMDLPEELAEVMGPIPDGFYLFFVQRFPNLLLEIHLLVKQYLRDDQI----------\n>UniRef90_A0A6G0J9Y6/565-660 [subseq from] non-specific serine/threonine protein kinase n=2 Tax=Larimichthys crocea TaxID=215358 RepID=A0A6G0J9Y6_LARCR\n---------------------------------------------------------------------------------------------------------------------------------------------------------------------------------------------------------------------------------------------------------------------------------------------------------------------------------------------------------------------------------------------------------------------------------------------------------------------ENSEEVQVGKIsFTSAEVLGHGTAGTFVFRGKFDGRHVAVKRILPECFEVAEREVQLLRESDTHPNVIRYFCTERDRLFTYIAIELCAATLQQYVE---------------------------------------------------------------------------------------------------------------------------------------------------------------------------------------------------------------------------------------------------------------------------------------------------------------------------------------------------\n>UniRef90_A0A6G0J9Y6/669-965 [subseq from] non-specific serine/threonine protein kinase n=2 Tax=Larimichthys crocea TaxID=215358 RepID=A0A6G0J9Y6_LARCR\n-------------------------------------------------------------------------------------------------------------------------------------------------------------------------------------------------------------------------------------------------------------------------------------------------------------------------------------------------------------------------------------------------------------------------------------------------------------------------------------------------------------------------------------------------------------------------------------------------------------NPITLLEQTMCGLSHLHSLNIVHRDLKPRNILLSGPSALgqvRALISDFGLCKKIPDGRSSFSMRS-GI-PGTEGWIAPEVLRDtpgNKPTTAVDVFSAGCVFYFVISRGQHPFGNALRRQVNIMSGEYSLsHFMEDIHDdviAQDLIEQMISTEPESRPSTACVLKHPFFWSPEKQLLFFQDVSDRIEKEPA--DSPVVVRLETAGRSVVRTNWRMHISVPLQTDLRRFRTYKGNSVRDLLRAMRNKKHHYHELPPDVQETLGELPEGFVSYFTTRFPRLLMHTHAAL-HICGHERLFHPY------\n>UniRef90_A0A8B8CP84/485-579 [subseq from] non-specific serine/threonine protein kinase n=4 Tax=Ostreidae TaxID=6563 RepID=A0A8B8CP84_CRAVI\n------------------------------------------------------------------------------------------------------------------------------------------------------------------------------------------------------------------------------------------------------------------------------------------------------------------------------------------------------------------------------------------------------------------------------------------------------------------------EGhYQVGKIFYNPKCvLGHGCEGTIVYRGKFDNRDVAVKRLLPECFTFADREVELLRESDQHSNVIRYFCMEADSQFRYIALELCTATVQDLITG--------------------------------------------------------------------------------------------------------------------------------------------------------------------------------------------------------------------------------------------------------------------------------------------------------------------------------------------------\n>UniRef90_A0A8B8CP84/592-880 [subseq from] non-specific serine/threonine protein kinase n=4 Tax=Ostreidae TaxID=6563 RepID=A0A8B8CP84_CRAVI\n-----------------------------------------------------------------------------------------------------------------------------------------------------------------------------------------------------------------------------------------------------------------------------------------------------------------------------------------------------------------------------------------------------------------------------------------------------------------------------------------------------------------------------------------------------------------------------------------------------------------ILYQAMSGISYLHSLDIVHRDIKPHNVLLSQPDSkgqIRVMISDFGLCKKLAAGRISFSRRSGA--AGTEGWIAPEMLDEEqRTTCAVDIFSTGCVFYYVLTKGKHPYGDSLRRQANILSGDHNLDSLPMTEGylRKNLIEKMICYDPSERPTAKTVLQHPFFWSRERQLMFFQDVSDRIE--KQAEDSEVVQQLEKGGLEVVKFDWRRHITVELQNDLRKFRTYKGQNVRDLLRAMRNKKHHYRELPEDVKNSLGAVPDQFVCYFTSRFPKLLTHTYYAMM-CCKQERVFHQY------\n>UniRef90_A0A7L1IJ31/526-617 [subseq from] non-specific serine/threonine protein kinase (Fragment) n=1 Tax=Smutsornis africanus TaxID=240209 RepID=A0A7L1IJ31_SMUAF\n--------------------------------------------------------------------------------------------------------------------------------------------------------------------------------------------------------------------------------------------------------------------------------------------------------------------------------------------------------------------------------------------------------------------------------------------------------------------------VVVGKVSFNPKDVlGHGAGGTFVFRGQFDGRNVAVKRLLPECFHLVDREVQLLRESDEHPHVVRYFCTEKDKQFHYIAIELCSATLQEYVES--------------------------------------------------------------------------------------------------------------------------------------------------------------------------------------------------------------------------------------------------------------------------------------------------------------------------------------------------\n>UniRef90_A0A7L1IJ31/628-922 [subseq from] non-specific serine/threonine protein kinase (Fragment) n=1 Tax=Smutsornis africanus TaxID=240209 RepID=A0A7L1IJ31_SMUAF\n---------------------------------------------------------------------------------------------------------------------------------------------------------------------------------------------------------------------------------------------------------------------------------------------------------------------------------------------------------------------------------------------------------------------------------------------------------------------------------------------------------------------------------------------------------------------------------------------------------------VSLLRQTMSGLAHLHSLNIVHRDLKPCNILIsVpnRHGQIRAVISDFGLCKKLQGGRQSFSLRS-GI-PGTEGWIAPEVLQetpKENPTCAVDIFSAGCIFYYVVSGGQHPFGDSLRRQANILSGSCQLSCLqEEVHDklvARELIVAMINPEPQRRPSASVVLVHPFFWSQEKQLQFFQDVSDRIEKEPAE-G-PIVSALEAGGRSVVRTNWRMHISLPLQTDLRKFRTYKGASVRDLLRAMRNKKHHYHELPADVRAALGSVPDGFVQYFTSRFPRLLLHTHTAM-RVCAHERLFHSY------\n>UniRef90_A0A158Q5G0/133-228 [subseq from] Endoribonuclease n=1 Tax=Dracunculus medinensis TaxID=318479 RepID=A0A158Q5G0_DRAME\n---------------------------------------------------------------------------------------------------------------------------------------------------------------------------------------------------------------------------------------------------------------------------------------------------------------------------------------------------------------------------------------------------------------------------------------------------------------------NTEKGYeRIGNILYNPQTiLGRGCDGTIVYRGKFDGRQVAVKRVVAEMVHLVNREVDLLRESDAHLNVIRYFCLESDSHFRYIALELCSFSLYDYV----------------------------------------------------------------------------------------------------------------------------------------------------------------------------------------------------------------------------------------------------------------------------------------------------------------------------------------------------\n>UniRef90_A0A158Q5G0/243-525 [subseq from] Endoribonuclease n=1 Tax=Dracunculus medinensis TaxID=318479 RepID=A0A158Q5G0_DRAME\n----------------------------------------------------------------------------------------------------------------------------------------------------------------------------------------------------------------------------------------------------------------------------------------------------------------------------------------------------------------------------------------------------------------------------------------------------------------------------------------------------------------------------------------------------------------------------------------------------------------EIFQQAAEGIAYLHSINIVHRDIKPQNVLFsMKNQhgQVRVLISDFGLCKRLQYGYSV-T--QSGL-IGTDGWIAPELYNmHDKITCAVDIFSLGCIFYYVLTKGMHPFGGSLQRQAKIVS----LFLnLENIP-GLSLIHSMLQKNPNSRPTAKDLLVHPFFWSASRQLQFFSDVSDRIEKED--INSLVVKRLEKGSRLVVTGNWRDVICPALSDDLKKFRSYKGHSVRDLLRAMRNKKHHYRELPEEVRISLGDIPEQFVHYFTSRFPELLMHTYEAM-ECCSSEKLFIGYY-----\n>UniRef90_A0A672GBT6/407-510 [subseq from] non-specific serine/threonine protein kinase n=5 Tax=Salarias fasciatus TaxID=181472 RepID=A0A672GBT6_SALFA\n----------------------------------------------------------------------------------------------------------------------------------------------------------------------------------------------------------------------------------------------------------------------------------------------------------------------------------------------------------------------------------------------------------------------------------------------------------------LCLSEGSNEEVQVGKIsFTSSEVLGHGTAGTFVFRGKFDGRQVAVKRILPECFEVAEREVQLLRESDTHPNVIRYFCTERDRLFTYIAIELCTATLQQYVEDPS------------------------------------------------------------------------------------------------------------------------------------------------------------------------------------------------------------------------------------------------------------------------------------------------------------------------------------------------\n>UniRef90_A0A672GBT6/518-812 [subseq from] non-specific serine/threonine protein kinase n=5 Tax=Salarias fasciatus TaxID=181472 RepID=A0A672GBT6_SALFA\n---------------------------------------------------------------------------------------------------------------------------------------------------------------------------------------------------------------------------------------------------------------------------------------------------------------------------------------------------------------------------------------------------------------------------------------------------------------------------------------------------------------------------------------------------------------------------------------------------------------ITLLEQTICGLSHLHSLNIVHRDLKPRNILLSGPSALgrvRALISDFGLCKKIPEGRCSFSLRS-GI-PGTEGWIAPEVLRDtpgNKPTAAVDVFSAGCVFYYVVSRGQHPFGDALRRQVNILSGEYSLsHFMEDIHDdviAQDLIEQMISAEAESRPSTACILKHPFFWSPEKQLLFFQDVSDRIEKEPA--DSPIVVKLETAGRAVVRTNWRMHISVPLQTDLRRFRTYKGNSVRDLLRAMRNKKHHYHELPPEVQETLGELPEGFVGYFTSRFPRLLMHTHSALL-ICAHERLFHPY------\n>UniRef90_A0A8K0D969/552-642 [subseq from] non-specific serine/threonine protein kinase n=1 Tax=Ignelater luminosus TaxID=2038154 RepID=A0A8K0D969_9COLE\n--------------------------------------------------------------------------------------------------------------------------------------------------------------------------------------------------------------------------------------------------------------------------------------------------------------------------------------------------------------------------------------------------------------------------------------------------------------------------VRIGKItFHPERLLGKGCEGTFVYRGEFDKRQVAVKRLLPECFTFADREVALLRESDAHPNVIRYFCTEQDRMFRYIALELCQHTLHDYVQ---------------------------------------------------------------------------------------------------------------------------------------------------------------------------------------------------------------------------------------------------------------------------------------------------------------------------------------------------\n>UniRef90_A0A8K0D969/653-945 [subseq from] non-specific serine/threonine protein kinase n=1 Tax=Ignelater luminosus TaxID=2038154 RepID=A0A8K0D969_9COLE\n---------------------------------------------------------------------------------------------------------------------------------------------------------------------------------------------------------------------------------------------------------------------------------------------------------------------------------------------------------------------------------------------------------------------------------------------------------------------------------------------------------------------------------------------------------------------------------------------------------------IEILRQAAAGLAHLHSLDIVHRDIKPHNVLLSmPNSkgEIRAMISDFGLCKKLQVGRVSFSRRS-GI-TGTDGWIAPEMLNgNERTTCAVDMFSLGCLFYYVLSEGGHPFGDTLRRQANILSGVFDLGDLKGAPWQVAlqkpLLAALISPRPLERPPCTAVLTHPMFWSNVTILAFFQDVSDRIEK--AESDDSVLKTLERGGEFVVRGDWRQHIDEEVAKDLRKYRSYRGQSVRDLLRALRNKKHHYRELTAEAQEMLGDIPDKFMNYWTSRFPLLLVHTWLAMQIVA-NEATFTNY------\n>UniRef90_L5KL93/230-340 [subseq from] Serine/threonine-protein kinase/endoribonuclease IRE2 n=1 Tax=Pteropus alecto TaxID=9402 RepID=L5KL93_PTEAL\n------------------------------------------------------------------------------------------------------------------------------------------------------------------------------------------------------------------------------------------------------------------------------------------------------------------------------------------------------------------------------------------------------------------------------------------------------QDKKRLQSPSEPTEDPEAEQLTvVGKISFNPRDVlGRGAGGTFVFRGQFEGRAVAVKRLLRECFSLVRREVELLQESDRHPNVLRYFCTERGPQFHYIALELCRASLQEYV----------------------------------------------------------------------------------------------------------------------------------------------------------------------------------------------------------------------------------------------------------------------------------------------------------------------------------------------------\n>UniRef90_L5KL93/356-647 [subseq from] Serine/threonine-protein kinase/endoribonuclease IRE2 n=1 Tax=Pteropus alecto TaxID=9402 RepID=L5KL93_PTEAL\n------------------------------------------------------------------------------------------------------------------------------------------------------------------------------------------------------------------------------------------------------------------------------------------------------------------------------------------------------------------------------------------------------------------------------------------------------------------------------------------------------------------------------------------------------------------------------------------------------------------LQQLTSGLAHLHSLHIVHRDLKPANILISGPDSQgqgRVVLSDFGLCKKLPAGHCSFSLHS-GV-PGTEGWMAPELLQlqpPESPTSAVDVFSAGCVFYYVLSGGGHPFGESLYRQANILAGAPRLAHLEEeAHDqvvARSLVEAMLSPLPQARPSAPQMLAHPFFWSRAKQLQFFQDVSDWLEKE--PEQAPLVVALEAGGSAVVRGDWHKHISAPLQTDLRRFRTYQGTSVRDLLRAVRNKRHHYRELPAELRQALGHVPDGFIQYFTARFPRLLLHTHQAM-SSCASESLFRPY------\n>UniRef90_A0A851FFM7/526-616 [subseq from] non-specific serine/threonine protein kinase (Fragment) n=1 Tax=Pitta sordida TaxID=9163 RepID=A0A851FFM7_PITSO\n---------------------------------------------------------------------------------------------------------------------------------------------------------------------------------------------------------------------------------------------------------------------------------------------------------------------------------------------------------------------------------------------------------------------------------------------------------------------------VVGKVSFNPKDVlGHGAGGTFVFRGQFEGRNVAVKRLLPKCVHLLDREVRLLQESDEHPHVVRYFCTERDRQFHYIAIELCSATLQEYVES--------------------------------------------------------------------------------------------------------------------------------------------------------------------------------------------------------------------------------------------------------------------------------------------------------------------------------------------------\n>UniRef90_A0A851FFM7/628-921 [subseq from] non-specific serine/threonine protein kinase (Fragment) n=1 Tax=Pitta sordida TaxID=9163 RepID=A0A851FFM7_PITSO\n----------------------------------------------------------------------------------------------------------------------------------------------------------------------------------------------------------------------------------------------------------------------------------------------------------------------------------------------------------------------------------------------------------------------------------------------------------------------------------------------------------------------------------------------------------------------------------------------------------------SLLRQTMSGLAHLHSLSIVHRDLKPCNILISTpncHGQIRAVISDFGLCKKLQRGRQSFSLHS-GI-PGTEGWIAPEVLQeapKENPTSAVDIFSAGCVFYYVVSGGQHPFGDSLRRQANILAGSYQLSCLQEeAHDklvARDLIVAMISPEPQHRPSASVVLVHPFFWSQEKQLQFFQDVSDRIEKEPAE-G-PIVSALESGARAVVRTNWRMHISLPLQMDLRKFRTYKGGSVRDLLRAMRNKKHHYHELPADVQAALGSVPEGFVQYFTSRFPRLLLHTHGAL-RVCAHERIFHSY------\n>UniRef90_A0A811K5T3/212-318 [subseq from] Endoribonuclease n=1 Tax=Bursaphelenchus okinawaensis TaxID=465554 RepID=A0A811K5T3_9BILA\n-----------------------------------------------------------------------------------------------------------------------------------------------------------------------------------------------------------------------------------------------------------------------------------------------------------------------------------------------------------------------------------------------------------------------------------------------------------TLSAPGALeDEGSANGPkEIGKLaFDSRKILGMGCAGTTVFKGTFDGREVAVKRVLTSQFKLVERELELLRKSDAHKNVIRYFCSERDDNFHYIALELCECTLSDYV----------------------------------------------------------------------------------------------------------------------------------------------------------------------------------------------------------------------------------------------------------------------------------------------------------------------------------------------------\n>UniRef90_A0A811K5T3/331-624 [subseq from] Endoribonuclease n=1 Tax=Bursaphelenchus okinawaensis TaxID=465554 RepID=A0A811K5T3_9BILA\n--------------------------------------------------------------------------------------------------------------------------------------------------------------------------------------------------------------------------------------------------------------------------------------------------------------------------------------------------------------------------------------------------------------------------------------------------------------------------------------------------------------------------------------------------------------------------------------------------------------VLDILKQATEGVSHLHSISIVHRDLKPQNILLSTlnvKGHVRVKISDFGLCKQVKLGHASISKVS-GL-VGTEGWIAPEAINNASpsVTYSVDVFSLGCIFYYVLSEGKHPFGErNDVRHVNIYSGKFNLEhLVQKEDyVAMNAIEKMVEMEPKQRPTSHAVLCHPIFWSNERQLRFFSDVSDRIEKE--DETSEIVRCLEMNSYRVVSSNWNAKLSFSVQQDLRNHRSYKGHSVKDLLRAIRNKKNHYQELPIEVRQEYGSIPDEYMRYFTSRFPYLLIHVFKVM-ALCADESAFVSY------\n>UniRef90_A0A224Z8L0/664-948 [subseq from] non-specific serine/threonine protein kinase n=3 Tax=Rhipicephalus TaxID=426455 RepID=A0A224Z8L0_9ACAR\n--------------------------------------------------------------------------------------------------------------------------------------------------------------------------------------------------------------------------------------------------------------------------------------------------------------------------------------------------------------------------------------------------------------------------------------------------------------------------------------------------------------------------------------------------------------------------------------------------------GHLEPAT--LLHQASSGLHHLHSLDIVHRDVKPHNVLISRRNAageAKAMISDFGLCKKLSHGRLSFSRKS-GV-TGTDGWIAPEMLSGQgRATKAVDVFSLGCVFYYVLSGGRHPFGDTLERQANIKHGRHNLVDVGtNGPLGQSLIEQMLHTDPQERPSVSAVVMHPVFWGPKRQLDFFQDVSDRIEKEPA--DSTVVRRLERGGFEVVRGDWRDHITEELQKDLRKYRTYKGHSVRDLLRAMRNKKHHYRELPEALQSELGTIPEEFVGYFTSRFPLLLPHTYLAMQE-----------------\n>UniRef90_A0A182M786/553-959 [subseq from] non-specific serine/threonine protein kinase n=4 Tax=Myzomyia TaxID=59140 RepID=A0A182M786_9DIPT\n--------------------------------------------------------------------------------------------------------------------------------------------------------------------------------------------------------------------------------------------------------------------------------------------------------------------------------------------------------------------------------------------------------------------------------------------------------------------------MRVGKInFNTQNVLGKGCEGTFVFRGMFEKREVAVKRILPGCFTLADREVTLLRESDAHENVVRYFCTEQDRQFRYIAVELCAATLQDYVDGR-------QTSTS--TVTVDVLRE----------KI----SALDILRQATSGLMHLHSLNIVHRDIKPQNILLSLpdyRQRVRAMISDFGLCKKLNYGKASFSRRS-GV-TGTDGWIAPEMQRGQRATTSVDIFSLGCVFYYVLSDGFHPFGDNLKRQANILSNEYDLSMLrrENVqPDcrtilAEEIVSDMIHAEPGQRPAAKTVANHPLFWSNARVLAFLQDVSDRVE--KLDVMTEPLRSLEKNARFIVRDDWSTYLDAEITADLRKFRGYQGYSVRDLLRALRNKKHHYYELTPSMQRALGKIPQQFTQYWISRFPRLLSHSYHALAD-CSREPIFKLY------\n>UniRef90_A0A484DM61/589-684 [subseq from] non-specific serine/threonine protein kinase n=2 Tax=Perca TaxID=8166 RepID=A0A484DM61_PERFV\n----------------------------------------------------------------------------------------------------------------------------------------------------------------------------------------------------------------------------------------------------------------------------------------------------------------------------------------------------------------------------------------------------------------------------------------------------------------------NGEEVQVGKIsFTPSEVLGHGTAGTFVFRGHFDGRHVAVKRILPECFEVAEREVQLLRESDTHPYVIRYFCTERDRLFTYIAIELCAATLQQYVED--------------------------------------------------------------------------------------------------------------------------------------------------------------------------------------------------------------------------------------------------------------------------------------------------------------------------------------------------\n>UniRef90_A0A484DM61/694-988 [subseq from] non-specific serine/threonine protein kinase n=2 Tax=Perca TaxID=8166 RepID=A0A484DM61_PERFV\n---------------------------------------------------------------------------------------------------------------------------------------------------------------------------------------------------------------------------------------------------------------------------------------------------------------------------------------------------------------------------------------------------------------------------------------------------------------------------------------------------------------------------------------------------------------------------------------------------------------ITLLGQTMCGLSHLHSLNIVHRDLKPRNILLSGPSALgqvRALISDFGLCKKIPDGRSSFSLRS-GI-PGTEGWIAPEVLRDtpgNKPTAAVDVFSAGCVFYFVISRGQHPFGDSLRRQVNILSGEYSLsHFMDDIHDdviAQDLIEQMISGEPSARPSTACVLKHPFFWSPEKQLLFFQDVSDRIEKEPA--DSPIVVKLETAGRAVVRTNWRMHISVPLQTDLRRFRTYKGNSVRDLLRAMRNKKHHYHELPPEVQETLGELPEGFVGYFTSRFPRLLMHTHAAL-HICSPERLFHPY------\n>UniRef90_A0A2Y9QSC6/502-599 [subseq from] non-specific serine/threonine protein kinase n=3 Tax=Afrotheria TaxID=311790 RepID=A0A2Y9QSC6_TRIMA\n-------------------------------------------------------------------------------------------------------------------------------------------------------------------------------------------------------------------------------------------------------------------------------------------------------------------------------------------------------------------------------------------------------------------------------------------------------------------KDAEAEQLTvVGKISFNPKDVlGRGAGGTFVFRGQFEGRAVAVKRLLRECFGLVRREVQLLQESDRHPNVLRYFCTERGPQFHYIALELCRASLQEYV----------------------------------------------------------------------------------------------------------------------------------------------------------------------------------------------------------------------------------------------------------------------------------------------------------------------------------------------------\n>UniRef90_A0A2Y9QSC6/614-906 [subseq from] non-specific serine/threonine protein kinase n=3 Tax=Afrotheria TaxID=311790 RepID=A0A2Y9QSC6_TRIMA\n-----------------------------------------------------------------------------------------------------------------------------------------------------------------------------------------------------------------------------------------------------------------------------------------------------------------------------------------------------------------------------------------------------------------------------------------------------------------------------------------------------------------------------------------------------------------------------------------------------------------VLHQLMSGLAHLHSLHIVHRDLKPGNILITEPDTQgrgRVVLSDFGLCKKLPAGRRSFSLRS-GI-PGTEGWMAPELLQLqppDSPTSAVDIFSAGCVFYYVLSGGSHPFGESLYRQANILGGAPCLAHLEeEVHDkvaARDLVAAMLSTQPQARPCAHQVLAHPFFWSRAKQLQFFQDVSDWLEKEAEQ--EPLVMALEAGGHVAVRGNWHKHISVPLQTDLRRFRSYKGTSVRDLLRAMRNKKHHYRELPVEVRQALGQVPDSFVQYFTNRFPRLLLHTYHAMR-SCASESLFLPY------\n>UniRef90_A0A8J6A116/650-738 [subseq from] non-specific serine/threonine protein kinase n=1 Tax=Galemys pyrenaicus TaxID=202257 RepID=A0A8J6A116_GALPY\n---------------------------------------------------------------------------------------------------------------------------------------------------------------------------------------------------------------------------------------------------------------------------------------------------------------------------------------------------------------------------------------------------------------------------------------------------------------------------VVGKISFNPKDVlGRGAGGTFVFRGQFEGRAVAVKRLLRECFDLVRREVQLLQESDRHPNVLRYFCTERGPQFHYIALELCQASLQEYV----------------------------------------------------------------------------------------------------------------------------------------------------------------------------------------------------------------------------------------------------------------------------------------------------------------------------------------------------\n>UniRef90_A0A8J6A116/753-1045 [subseq from] non-specific serine/threonine protein kinase n=1 Tax=Galemys pyrenaicus TaxID=202257 RepID=A0A8J6A116_GALPY\n-----------------------------------------------------------------------------------------------------------------------------------------------------------------------------------------------------------------------------------------------------------------------------------------------------------------------------------------------------------------------------------------------------------------------------------------------------------------------------------------------------------------------------------------------------------------------------------------------------------------VLQQLMSGLAHLHSLHIVHRDLKPGNVLIAGPDGhgrGRVVLSDFGLCKKLPAGRCSFSLHS-GI-PGTEGWMAPELlqlLRPDSPTSAVDVFSAGCVFYYVLSRGSHPFGESLYRQANILAGVPCLAHLEEeAHDqvvARNLVEAMLNPQPQARPSALQVLAHPFFWSRAKQLQFFQDVSDWLEKES-EQ-GPLVRALEAGGAAVVRCNWHQHISVPLQTDLRRFRSYKGTSVRDLLRAVRNKKHHYRELPAEVQQALGHIPDSFVQYFTSRFPRLLLHTHQAMR-SCASESLFAPY------\n>UniRef90_A0A8C4FEC6/400-493 [subseq from] non-specific serine/threonine protein kinase n=1 Tax=Dicentrarchus labrax TaxID=13489 RepID=A0A8C4FEC6_DICLA\n----------------------------------------------------------------------------------------------------------------------------------------------------------------------------------------------------------------------------------------------------------------------------------------------------------------------------------------------------------------------------------------------------------------------------------------------------------------------QYEEVQVGKIsFTPTEVLGHGTAGTFVFRGTFDGRHVAVKRILPECFELAEREVQLLRESDTHPNVIRYFCTERDRLFTYIAIELCTATLQQYV----------------------------------------------------------------------------------------------------------------------------------------------------------------------------------------------------------------------------------------------------------------------------------------------------------------------------------------------------\n>UniRef90_A0A8C7JDC8/575-862 [subseq from] non-specific serine/threonine protein kinase n=2 Tax=Oncorhynchus kisutch TaxID=8019 RepID=A0A8C7JDC8_ONCKI\n------------------------------------------------------------------------------------------------------------------------------------------------------------------------------------------------------------------------------------------------------------------------------------------------------------------------------------------------------------------------------------------------------------------------------------------------------------------------------------------------------------------------------------------------------------------------------------------------------------------LQQTMCGLSHLHS--LKHRDLKPRNILLSQPGPLgrvRALISDFGLCKKIPEGRTSFSLRS-GI-PGTEGWIAPEVLLDTpGNNPAVDVFSAGCVFYYVVSRGQHPFGDTLRRQANILTGEYFLtHFLEDVHDDViarDLIERMINSDPESRPSTSSILKHPFFWSPDKQLQFFQDVSDRIEKEPT--DSTMVVRLETAGRAVVRTNWRMHISVPLQTDLRKFRTYKGNSVRDLLRAMRNKKHHYHELPAEVQETLGEVPEGFVSYFTSRFPRLLLHTHTALS-SCSHERLFQPY------\n>UniRef90_UPI0003946E63/565-666 [subseq from] serine/threonine-protein kinase/endoribonuclease IRE1 isoform X2 n=2 Tax=Oreochromis TaxID=8139 RepID=UPI0003946E63\n-------------------------------------------------------------------------------------------------------------------------------------------------------------------------------------------------------------------------------------------------------------------------------------------------------------------------------------------------------------------------------------------------------------------------------------------------------------------KEGNSEEVHVGKISFSPSEVlGHGSAGTFVFRGKFDDRLVAVKRILPECFEVAEREVQLLRESDTHPNVIRYFCTERDRLFTYIAIELCTATLQQYVEDPSS-----------------------------------------------------------------------------------------------------------------------------------------------------------------------------------------------------------------------------------------------------------------------------------------------------------------------------------------------\n>UniRef90_A0A1E3HY36/648-736 [subseq from] non-specific serine/threonine protein kinase n=2 Tax=Cryptococcus depauperatus TaxID=5208 RepID=A0A1E3HY36_9TREE\n------------------------------------------------------------------------------------------------------------------------------------------------------------------------------------------------------------------------------------------------------------------------------------------------------------------------------------------------------------------------------------------------------------------------------------------------------------------------------HLTISDKIIGFGSHGTVVLKGTWGGRPVAVKRLLSDFTRLASQEVKLLQASDDHPNVIRYYCQEKRDNFLYIALDLCSASLFDLIESPS------------------------------------------------------------------------------------------------------------------------------------------------------------------------------------------------------------------------------------------------------------------------------------------------------------------------------------------------\n>UniRef90_A0A1E3HY36/749-825 [subseq from] non-specific serine/threonine protein kinase n=2 Tax=Cryptococcus depauperatus TaxID=5208 RepID=A0A1E3HY36_9TREE\n----------------------------------------------------------------------------------------------------------------------------------------------------------------------------------------------------------------------------------------------------------------------------------------------------------------------------------------------------------------------------------------------------------------------------------------------------------------------------------------------------------------------------------------------------------------------------------------------------------------KALMDVTRGVKHLHGMKIIHRDIKPQNVLVSQTSSgLKILVSDFGLARRLDQDQSSFAPTANHL-AGSLGWRAPECIK--------------------------------------------------------------------------------------------------------------------------------------------------------------------------------------------------------------------------\n>UniRef90_A0A1E3HY36/840-1072 [subseq from] non-specific serine/threonine protein kinase n=2 Tax=Cryptococcus depauperatus TaxID=5208 RepID=A0A1E3HY36_9TREE\n----------------------------------------------------------------------------------------------------------------------------------------------------------------------------------------------------------------------------------------------------------------------------------------------------------------------------------------------------------------------------------------------------------------------------------------------------------------------------------------------------------------------------------------------------------------------------------------------------------------------------------------------------------------------------------SSASDEAAMSTSSRLTKAVDLFALGCLYFYTLLSGSHPFGETYNRESNIVKgDAVNIEMLKILgeegEEASDLIGRLLSNDPSSRPETSECMIHPFFWSSARRLAFLCDASDRFEIlpaptpqSPLDQVDPILLMLEDGAVDIVGKDWCSKLDRSVMGSLGKYRKYRGGSVRDLLRAMRNKKHHYQDLDPPAQAQLGSLPTGFLIYWTLRYPKLFMHVHRVVRESRLREENMF--------\n>UniRef90_A0A3Q3IGG4/571-667 [subseq from] non-specific serine/threonine protein kinase n=2 Tax=Monopterus albus TaxID=43700 RepID=A0A3Q3IGG4_MONAL\n-------------------------------------------------------------------------------------------------------------------------------------------------------------------------------------------------------------------------------------------------------------------------------------------------------------------------------------------------------------------------------------------------------------------------------------------------------------------SEGNCEEVQVGKLsFISSEVLGHGTAGTFVFRGKFDGRHVAVKRILPECVEVAEREVQLLRESDTHPNVIRYFCTERDRLFTYIAIELCAATLQQYV----------------------------------------------------------------------------------------------------------------------------------------------------------------------------------------------------------------------------------------------------------------------------------------------------------------------------------------------------\n>UniRef90_A0A3Q3IGG4/679-973 [subseq from] non-specific serine/threonine protein kinase n=2 Tax=Monopterus albus TaxID=43700 RepID=A0A3Q3IGG4_MONAL\n---------------------------------------------------------------------------------------------------------------------------------------------------------------------------------------------------------------------------------------------------------------------------------------------------------------------------------------------------------------------------------------------------------------------------------------------------------------------------------------------------------------------------------------------------------------------------------------------------------------ITLLEQTMCGLSHLHSLNIVHRDLKPRNILLSTPSPLgqvRALISDFGLCKKIPDGRSSFSLRS-GI-PGTEGWIAPEVLRDtpgNKPTAAVDVFSAGCVFYYVLSRGQHPFGDALRRQVNILSGEYSLshFRDDNHDDviAQDLIEKMISAEAESRPSTTCVLKHPFFWSPEKQLLFFQDVSDRIEKEPAD--SPTVVRLETAGRAVVRTNWRLHISVPLQTDLRRFRTYKGNSVRDLLRAMRNKKHHYHELPPEVQETLGELPEGFVTYFTSRFPRLLMHTHAALH-ICAHERLFHPY------\n>UniRef90_UPI0011EA0548/574-669 [subseq from] serine/threonine-protein kinase/endoribonuclease IRE1-like n=1 Tax=Archocentrus centrarchus TaxID=63155 RepID=UPI0011EA0548\n--------------------------------------------------------------------------------------------------------------------------------------------------------------------------------------------------------------------------------------------------------------------------------------------------------------------------------------------------------------------------------------------------------------------------------------------------------------------EGNSEEVQVGKIsFTSSEVLGHGSAGTFVFRGKFDGRHVAVKRILPECFEVAEREVQLLRESDTHPNVIRYFCTERDRLFTYIAIELCTATLQQYV----------------------------------------------------------------------------------------------------------------------------------------------------------------------------------------------------------------------------------------------------------------------------------------------------------------------------------------------------\n>UniRef90_UPI0011EA0548/681-975 [subseq from] serine/threonine-protein kinase/endoribonuclease IRE1-like n=1 Tax=Archocentrus centrarchus TaxID=63155 RepID=UPI0011EA0548\n---------------------------------------------------------------------------------------------------------------------------------------------------------------------------------------------------------------------------------------------------------------------------------------------------------------------------------------------------------------------------------------------------------------------------------------------------------------------------------------------------------------------------------------------------------------------------------------------------------------ITLLEQTMCGLSHLHSLNIVHRDLKPRNILLSAPSALgrvRALISDFGLCKKIPDGRSSFSLRS-GI-PGTEGWIAPEVLRETpeiKPTAAVDVFSAGCVFYYVISRGQHPFGDALRRQVNILSGECSLsHFMEDIHDdviAQDLIAQMISAEAESRPSTACVLKHPFFWSPEKQLLFFQDVSDRIEKEPA--DSPIVVRLETAGRAVVRTNWRMHISVPLQTDLRRFRTYKGNSVRDLLRAMRNKKHHYHELPPEVQETLGELPEGFVGYFTSRFPRLLMHTHAAL-QICAHERLFHPY------\n>UniRef90_UPI000E6E2694/472-564 [subseq from] serine/threonine-protein kinase/endoribonuclease IRE2-like n=2 Tax=Ctenocephalides felis TaxID=7515 RepID=UPI000E6E2694\n------------------------------------------------------------------------------------------------------------------------------------------------------------------------------------------------------------------------------------------------------------------------------------------------------------------------------------------------------------------------------------------------------------------------------------------------------------------------SDIRIGKIsFDQNHLLGKGCEGTFVFKGSFESRPVAVKRLLPECFSIAEREVSLLKESDMHPNVVRYFCTEQDLQFMYIALELCCATLQDYVD---------------------------------------------------------------------------------------------------------------------------------------------------------------------------------------------------------------------------------------------------------------------------------------------------------------------------------------------------\n>UniRef90_UPI000E6E2694/576-854 [subseq from] serine/threonine-protein kinase/endoribonuclease IRE2-like n=2 Tax=Ctenocephalides felis TaxID=7515 RepID=UPI000E6E2694\n---------------------------------------------------------------------------------------------------------------------------------------------------------------------------------------------------------------------------------------------------------------------------------------------------------------------------------------------------------------------------------------------------------------------------------------------------------------------------------------------------------------------------------------------------------------------------------------------------------------LELLLQATSGLEHLHSLNIVHRDIKPHNVLLSlpdQNGFTRAMISDFGLCKKLLVGKLSFSK-ASGM-AGTEGWIAPEIIKEERSTAAVDVFSLGCVFYYVLSHGAHPFGGPLHRQANILSGHYSLALLEDKPVAQNILSSMIDKTWEKRPPISAVRYHPVFWNEAKSLAFLQDISDRIE--NEVETALPVKNLEIEAHQVIRNDWKKYLDTSISDDLRKYRTYSGSNVRDLLRAIRNKKHHYHQLSPDALKVLGTIPVDFTRYWLERFPLLLIHVWG--FTQCL--------------\n>UniRef90_A0A8C9WER5/545-637 [subseq from] non-specific serine/threonine protein kinase n=3 Tax=Scleropages formosus TaxID=113540 RepID=A0A8C9WER5_SCLFO\n-----------------------------------------------------------------------------------------------------------------------------------------------------------------------------------------------------------------------------------------------------------------------------------------------------------------------------------------------------------------------------------------------------------------------------------------------------------------------GEEVDVGKISFSPSEVlGHGAEGTFVFRGHFDGRRVAVKRILPECFDFAEREVQLLRESDEHPNVIRYFCTERDRQFTYIAIELCAATLQQFV----------------------------------------------------------------------------------------------------------------------------------------------------------------------------------------------------------------------------------------------------------------------------------------------------------------------------------------------------\n>UniRef90_A0A667WRL7/552-660 [subseq from] non-specific serine/threonine protein kinase n=2 Tax=Myripristis murdjan TaxID=586833 RepID=A0A667WRL7_9TELE\n------------------------------------------------------------------------------------------------------------------------------------------------------------------------------------------------------------------------------------------------------------------------------------------------------------------------------------------------------------------------------------------------------------------------------------------------------------ISGHKPAAEGSSEEVQVGKIsFTASDVLGHGTAGTFVFRGRFDDRHVAVKRILPECFEVAEREVQLLRESDTHPNVIRYFCTERDRLFTYIAIELCAATLQQYVEDPSS-----------------------------------------------------------------------------------------------------------------------------------------------------------------------------------------------------------------------------------------------------------------------------------------------------------------------------------------------\n>UniRef90_A0A667WRL7/665-961 [subseq from] non-specific serine/threonine protein kinase n=2 Tax=Myripristis murdjan TaxID=586833 RepID=A0A667WRL7_9TELE\n-------------------------------------------------------------------------------------------------------------------------------------------------------------------------------------------------------------------------------------------------------------------------------------------------------------------------------------------------------------------------------------------------------------------------------------------------------------------------------------------------------------------------------------------------------------------------------------------------------------SAVSLLEQTMCGLSHLHSLNIVHRDLKPRNILLSAPGALgrvRAVISDFGLCKKIPDGRSSFSLRS-GI-PGTEGWIAPEVLRDtpgNNPTAAVDVFSAGCVFYYVVSRGQHPFGDTLRRQVNILAGEYTLpHFMEDVHDDViarDLIERMISAEPASRPSTSCVLKHPFFWSPEKQLLFFQDVSDRIEKEPA--DSPIVVRLETAGRAVVRTNWRMHISVPLQTDLRRFRTYKGNSVRDLLRAMRNKKHHYHELPAEVQETLGEVPEGFVSYFTSRFPRLLLHTHAALH-ICAHERLFHPY------\n>UniRef90_A0A672GGU2/358-450 [subseq from] non-specific serine/threonine protein kinase n=1 Tax=Salarias fasciatus TaxID=181472 RepID=A0A672GGU2_SALFA\n---------------------------------------------------------------------------------------------------------------------------------------------------------------------------------------------------------------------------------------------------------------------------------------------------------------------------------------------------------------------------------------------------------------------------------------------------------------------GSNEEVQVGKIsFTSSEVLGHGTAGTFVFRGKFDGRQVAVKRILPECFEVAEREVQLLRESDTHPNVIRYFCTERDRLFTYIAIELCTATLQQ------------------------------------------------------------------------------------------------------------------------------------------------------------------------------------------------------------------------------------------------------------------------------------------------------------------------------------------------------\n>UniRef90_A0A3Q2D472/572-666 [subseq from] non-specific serine/threonine protein kinase n=2 Tax=Cyprinodon TaxID=28741 RepID=A0A3Q2D472_CYPVA\n---------------------------------------------------------------------------------------------------------------------------------------------------------------------------------------------------------------------------------------------------------------------------------------------------------------------------------------------------------------------------------------------------------------------------------------------------------------------------LVGKIsFTPTDVLGHGSAGTFVFRGRFDGRHIAVKRILPESFEVAEREVQLLRESDTHPNVIRYFCTERDRLFTYIAIELCAATLQQYVEDSSCF----------------------------------------------------------------------------------------------------------------------------------------------------------------------------------------------------------------------------------------------------------------------------------------------------------------------------------------------\n>UniRef90_A0A3Q2D472/673-966 [subseq from] non-specific serine/threonine protein kinase n=2 Tax=Cyprinodon TaxID=28741 RepID=A0A3Q2D472_CYPVA\n----------------------------------------------------------------------------------------------------------------------------------------------------------------------------------------------------------------------------------------------------------------------------------------------------------------------------------------------------------------------------------------------------------------------------------------------------------------------------------------------------------------------------------------------------------------------------------------------------------------TLLEQTMCGLSHLHSLNIVHRDLKPRNILLSGPNALgqvRALISDFGLCKKIPDGRSSFSLRS-GI-PGTEGWIAPEVLRDipgNKPTSAVDVFSAGCVFYYVVSRGQHPFGDALRRQVNILSGEYSLsHFMDDIHDdviAKDLIEQMISSDADSRPSTACVLKHPFFWSPEKQLLFFQDVSDRIEKEPAE--SPIVVRLETAGRAVVRTNWRMHISVPLQTDLRRFRTYKGNSVRDLLRAMRNKKHHYHELPSEVQDTLGELPEGFVRYFTSRFPQLLMHTHAAL-QICAQERLFHPY------\n>UniRef90_A0A8C9TMT9/468-561 [subseq from] non-specific serine/threonine protein kinase n=1 Tax=Scleropages formosus TaxID=113540 RepID=A0A8C9TMT9_SCLFO\n------------------------------------------------------------------------------------------------------------------------------------------------------
```
