## Supplemental Data 2 for "IRE1 Regulates TOR Signaling via RIDD of *RAPTOR1b* to Coordinate Growth and Stress Adaptation": fullmut_summary_confidences.json

```
{
 "chain_iptm": [
  0.22,
  0.22,
  0.14
 ],
 "chain_pair_iptm": [
  [
   0.47,
   0.31,
   0.14
  ],
  [
   0.31,
   0.47,
   0.14
  ],
  [
   0.14,
   0.14,
   0.2
  ]
 ],
 "chain_pair_pae_min": [
  [
   0.76,
   4.32,
   21.11
  ],
  [
   4.27,
   0.76,
   23.2
  ],
  [
   24.28,
   25.46,
   0.86
  ]
 ],
 "chain_ptm": [
  0.47,
  0.47,
  0.2
 ],
 "fraction_disordered": 0.22,
 "has_clash": 0.0,
 "iptm": 0.3,
 "ptm": 0.4,
 "ranking_score": 0.43
}
```
