## Supplemental Data 2 for "IRE1 Regulates TOR Signaling via RIDD of *RAPTOR1b* to Coordinate Growth and Stress Adaptation": fullmut_seed-1_sample-0_summary_confidences.json

```
{
 "chain_iptm": [
  0.23,
  0.23,
  0.15
 ],
 "chain_pair_iptm": [
  [
   0.47,
   0.31,
   0.15
  ],
  [
   0.31,
   0.47,
   0.14
  ],
  [
   0.15,
   0.14,
   0.18
  ]
 ],
 "chain_pair_pae_min": [
  [
   0.76,
   4.74,
   21.37
  ],
  [
   4.7,
   0.76,
   21.07
  ],
  [
   23.67,
   22.32,
   0.87
  ]
 ],
 "chain_ptm": [
  0.47,
  0.47,
  0.18
 ],
 "fraction_disordered": 0.14,
 "has_clash": 0.0,
 "iptm": 0.3,
 "ptm": 0.41,
 "ranking_score": 0.39
}
```
