## Supplemental Data 2 for "IRE1 Regulates TOR Signaling via RIDD of *RAPTOR1b* to Coordinate Growth and Stress Adaptation": fullmut_seed-1_sample-1_summary_confidences.json

```
{
 "chain_iptm": [
  0.22,
  0.21,
  0.12
 ],
 "chain_pair_iptm": [
  [
   0.47,
   0.31,
   0.13
  ],
  [
   0.31,
   0.47,
   0.12
  ],
  [
   0.13,
   0.12,
   0.2
  ]
 ],
 "chain_pair_pae_min": [
  [
   0.76,
   4.41,
   25.91
  ],
  [
   4.38,
   0.76,
   27.29
  ],
  [
   27.84,
   29.11,
   0.87
  ]
 ],
 "chain_ptm": [
  0.47,
  0.47,
  0.2
 ],
 "fraction_disordered": 0.18,
 "has_clash": 0.0,
 "iptm": 0.3,
 "ptm": 0.4,
 "ranking_score": 0.41
}
```
