## Supplemental Data 2 for "IRE1 Regulates TOR Signaling via RIDD of *RAPTOR1b* to Coordinate Growth and Stress Adaptation": fullmut_seed-1_sample-3_summary_confidences.json

```
{
 "chain_iptm": [
  0.24,
  0.22,
  0.16
 ],
 "chain_pair_iptm": [
  [
   0.47,
   0.3,
   0.17
  ],
  [
   0.3,
   0.47,
   0.15
  ],
  [
   0.17,
   0.15,
   0.2
  ]
 ],
 "chain_pair_pae_min": [
  [
   0.76,
   4.4,
   20.08
  ],
  [
   4.37,
   0.76,
   19.75
  ],
  [
   21.5,
   22.41,
   0.85
  ]
 ],
 "chain_ptm": [
  0.47,
  0.47,
  0.2
 ],
 "fraction_disordered": 0.23,
 "has_clash": 0.0,
 "iptm": 0.3,
 "ptm": 0.4,
 "ranking_score": 0.43
}
```
