## Supplemental Data 2 for "IRE1 Regulates TOR Signaling via RIDD of *RAPTOR1b* to Coordinate Growth and Stress Adaptation": fullmut_seed-2_sample-0_summary_confidences.json

```
{
 "chain_iptm": [
  0.21,
  0.2,
  0.13
 ],
 "chain_pair_iptm": [
  [
   0.45,
   0.29,
   0.14
  ],
  [
   0.29,
   0.45,
   0.11
  ],
  [
   0.14,
   0.11,
   0.18
  ]
 ],
 "chain_pair_pae_min": [
  [
   0.76,
   4.71,
   21.95
  ],
  [
   4.49,
   0.76,
   28.76
  ],
  [
   24.94,
   29.9,
   0.85
  ]
 ],
 "chain_ptm": [
  0.45,
  0.45,
  0.18
 ],
 "fraction_disordered": 0.22,
 "has_clash": 0.0,
 "iptm": 0.28,
 "ptm": 0.35,
 "ranking_score": 0.41
}
```
