## Supplemental Data 2 for "IRE1 Regulates TOR Signaling via RIDD of *RAPTOR1b* to Coordinate Growth and Stress Adaptation": fullmut_seed-2_sample-2_summary_confidences.json

```
{
 "chain_iptm": [
  0.22,
  0.21,
  0.14
 ],
 "chain_pair_iptm": [
  [
   0.46,
   0.29,
   0.14
  ],
  [
   0.29,
   0.46,
   0.13
  ],
  [
   0.14,
   0.13,
   0.19
  ]
 ],
 "chain_pair_pae_min": [
  [
   0.76,
   4.97,
   22.33
  ],
  [
   5.0,
   0.76,
   22.32
  ],
  [
   25.38,
   24.5,
   0.85
  ]
 ],
 "chain_ptm": [
  0.46,
  0.46,
  0.19
 ],
 "fraction_disordered": 0.2,
 "has_clash": 0.0,
 "iptm": 0.28,
 "ptm": 0.36,
 "ranking_score": 0.4
}
```
