## Supplemental Data 2 for "IRE1 Regulates TOR Signaling via RIDD of *RAPTOR1b* to Coordinate Growth and Stress Adaptation": fullmut_seed-3_sample-2_summary_confidences.json

```
{
 "chain_iptm": [
  0.2,
  0.19,
  0.11
 ],
 "chain_pair_iptm": [
  [
   0.46,
   0.28,
   0.12
  ],
  [
   0.28,
   0.46,
   0.1
  ],
  [
   0.12,
   0.1,
   0.18
  ]
 ],
 "chain_pair_pae_min": [
  [
   0.76,
   5.56,
   28.2
  ],
  [
   5.32,
   0.76,
   30.58
  ],
  [
   29.13,
   31.13,
   0.86
  ]
 ],
 "chain_ptm": [
  0.46,
  0.46,
  0.18
 ],
 "fraction_disordered": 0.0,
 "has_clash": 0.0,
 "iptm": 0.27,
 "ptm": 0.35,
 "ranking_score": 0.29
}
```
