## Supplemental Data 2 for "IRE1 Regulates TOR Signaling via RIDD of *RAPTOR1b* to Coordinate Growth and Stress Adaptation": fullmut_seed-3_sample-3_summary_confidences.json

```
{
 "chain_iptm": [
  0.22,
  0.22,
  0.14
 ],
 "chain_pair_iptm": [
  [
   0.47,
   0.3,
   0.14
  ],
  [
   0.3,
   0.47,
   0.13
  ],
  [
   0.14,
   0.13,
   0.17
  ]
 ],
 "chain_pair_pae_min": [
  [
   0.76,
   5.15,
   22.83
  ],
  [
   5.33,
   0.76,
   22.84
  ],
  [
   25.46,
   25.34,
   0.85
  ]
 ],
 "chain_ptm": [
  0.47,
  0.47,
  0.17
 ],
 "fraction_disordered": 0.16,
 "has_clash": 0.0,
 "iptm": 0.28,
 "ptm": 0.38,
 "ranking_score": 0.38
}
```
