## Supplemental Data 2 for "IRE1 Regulates TOR Signaling via RIDD of *RAPTOR1b* to Coordinate Growth and Stress Adaptation": fullmut_seed-3_sample-4_summary_confidences.json

```
{
 "chain_iptm": [
  0.21,
  0.21,
  0.12
 ],
 "chain_pair_iptm": [
  [
   0.46,
   0.29,
   0.12
  ],
  [
   0.29,
   0.47,
   0.12
  ],
  [
   0.12,
   0.12,
   0.17
  ]
 ],
 "chain_pair_pae_min": [
  [
   0.76,
   5.07,
   28.36
  ],
  [
   4.98,
   0.76,
   28.32
  ],
  [
   29.54,
   29.34,
   0.87
  ]
 ],
 "chain_ptm": [
  0.46,
  0.47,
  0.17
 ],
 "fraction_disordered": 0.18,
 "has_clash": 0.0,
 "iptm": 0.28,
 "ptm": 0.38,
 "ranking_score": 0.39
}
```
