## Supplemental Data 2 for "IRE1 Regulates TOR Signaling via RIDD of *RAPTOR1b* to Coordinate Growth and Stress Adaptation": fullmutinference.out

```
/mnt/home/vermaasj/.profile: line 12: .bashrc: No such file or directory
Wed Apr 23 06:24:14 2025       
+-----------------------------------------------------------------------------------------+
| NVIDIA-SMI 560.35.05              Driver Version: 560.35.05      CUDA Version: 12.6     |
|-----------------------------------------+------------------------+----------------------+
| GPU  Name                 Persistence-M | Bus-Id          Disp.A | Volatile Uncorr. ECC |
| Fan  Temp   Perf          Pwr:Usage/Cap |           Memory-Usage | GPU-Util  Compute M. |
|                                         |                        |               MIG M. |
|=========================================+========================+======================|
|   0  NVIDIA L40S                    Off |   00000000:03:00.0 Off |                    0 |
| N/A   31C    P8             35W /  350W |       1MiB /  46068MiB |      0%      Default |
|                                         |                        |                  N/A |
+-----------------------------------------+------------------------+----------------------+
                                                                                         
+-----------------------------------------------------------------------------------------+
| Processes:                                                                              |
|  GPU   GI   CI        PID   Type   Process name                              GPU Memory |
|        ID   ID                                                               Usage      |
|=========================================================================================|
|  No running processes found                                                             |
+-----------------------------------------------------------------------------------------+
SUCCESS
I0423 06:24:19.974663 23241360953536 xla_bridge.py:895] Unable to initialize backend 'rocm': module 'jaxlib.xla_extension' has no attribute 'GpuAllocatorConfig'
I0423 06:24:20.009635 23241360953536 xla_bridge.py:895] Unable to initialize backend 'tpu': INTERNAL: Failed to open libtpu.so: libtpu.so: cannot open shared object file: No such file or directory
I0423 06:24:37.963995 23241360953536 pipeline.py:166] processing fullmut, random_seed=1
I0423 06:24:38.050168 23241360953536 pipeline.py:259] Calculating bucket size for input with 1912 tokens.
I0423 06:24:38.050394 23241360953536 pipeline.py:265] Got bucket size 2048 for input with 1912 tokens, resulting in 136 padded tokens.
I0423 06:25:07.959532 23241360953536 pipeline.py:166] processing fullmut, random_seed=2
I0423 06:25:08.360865 23241360953536 pipeline.py:259] Calculating bucket size for input with 1912 tokens.
I0423 06:25:08.361049 23241360953536 pipeline.py:265] Got bucket size 2048 for input with 1912 tokens, resulting in 136 padded tokens.
I0423 06:25:38.293772 23241360953536 pipeline.py:166] processing fullmut, random_seed=3
I0423 06:25:38.373234 23241360953536 pipeline.py:259] Calculating bucket size for input with 1912 tokens.
I0423 06:25:38.373405 23241360953536 pipeline.py:265] Got bucket size 2048 for input with 1912 tokens, resulting in 136 padded tokens.
2025-04-23 06:26:57.448829: W external/xla/xla/service/gpu/autotuning/gemm_fusion_autotuner.cc:1142] Slow kernel for %gemm_fusion_dot.1179_computation (parameter_0.7: bf16[2048,2048,64,1], parameter_1.7: bf16[2048,2048,64,1]) -> bf16[64,2048,2048] {
  %parameter_0.7 = bf16[2048,2048,64,1]{3,2,1,0} parameter(0)
  %transpose.2291 = bf16[1,64,2048,2048]{3,2,1,0} transpose(bf16[2048,2048,64,1]{3,2,1,0} %parameter_0.7), dimensions={3,2,0,1}, metadata={op_name="jit(apply_fn)/jit(main)/diffuser/while/body/evoformer/template_embedding/while/body/single_template_embedding/while/body/template_embedding_iteration/triangle_multiplication_outgoing/slice" source_file="/alphafold3_venv/lib/python3.11/site-packages/alphafold3/model/network/modules.py" source_line=311}
  %bitcast.47727 = bf16[64,2048,2048]{2,1,0} bitcast(bf16[1,64,2048,2048]{3,2,1,0} %transpose.2291)
  %parameter_1.7 = bf16[2048,2048,64,1]{3,2,1,0} parameter(1)
  %transpose.2292 = bf16[1,64,2048,2048]{3,2,1,0} transpose(bf16[2048,2048,64,1]{3,2,1,0} %parameter_1.7), dimensions={3,2,0,1}, metadata={op_name="jit(apply_fn)/jit(main)/diffuser/while/body/evoformer/template_embedding/while/body/single_template_embedding/while/body/template_embedding_iteration/triangle_multiplication_outgoing/slice" source_file="/alphafold3_venv/lib/python3.11/site-packages/alphafold3/model/network/modules.py" source_line=311}
  %bitcast.47728 = bf16[64,2048,2048]{2,1,0} bitcast(bf16[1,64,2048,2048]{3,2,1,0} %transpose.2292)
  ROOT %dot.1596 = bf16[64,2048,2048]{2,1,0} dot(bf16[64,2048,2048]{2,1,0} %bitcast.47727, bf16[64,2048,2048]{2,1,0} %bitcast.47728), lhs_batch_dims={0}, lhs_contracting_dims={2}, rhs_batch_dims={0}, rhs_contracting_dims={2}, metadata={op_name="jit(apply_fn)/jit(main)/diffuser/while/body/evoformer/template_embedding/while/body/single_template_embedding/while/body/template_embedding_iteration/triangle_multiplication_outgoing/cik,cjk->cij/dot_general" source_file="/alphafold3_venv/lib/python3.11/site-packages/alphafold3/model/network/modules.py" source_line=313}
} took: 1.662300171s. {block_m:128,block_n:32,block_k:64,split_k:1,num_stages:4,num_warps:4,num_ctas:1}
2025-04-23 06:27:14.498790: W external/xla/xla/service/gpu/autotuning/gemm_fusion_autotuner.cc:1142] Slow kernel for %gemm_fusion_dot.1180_computation (parameter_0.9: bf16[2048,2048,64,1], parameter_1.9: bf16[2048,2048,64,1]) -> bf16[64,2048,2048] {
  %parameter_0.9 = bf16[2048,2048,64,1]{3,2,1,0} parameter(0)
  %transpose.2293 = bf16[1,64,2048,2048]{3,2,1,0} transpose(bf16[2048,2048,64,1]{3,2,1,0} %parameter_0.9), dimensions={3,2,0,1}, metadata={op_name="jit(apply_fn)/jit(main)/diffuser/while/body/evoformer/template_embedding/while/body/single_template_embedding/while/body/template_embedding_iteration/triangle_multiplication_incoming/slice" source_file="/alphafold3_venv/lib/python3.11/site-packages/alphafold3/model/network/modules.py" source_line=311}
  %bitcast.47731 = bf16[64,2048,2048]{2,1,0} bitcast(bf16[1,64,2048,2048]{3,2,1,0} %transpose.2293)
  %parameter_1.9 = bf16[2048,2048,64,1]{3,2,1,0} parameter(1)
  %transpose.2294 = bf16[1,64,2048,2048]{3,2,1,0} transpose(bf16[2048,2048,64,1]{3,2,1,0} %parameter_1.9), dimensions={3,2,0,1}, metadata={op_name="jit(apply_fn)/jit(main)/diffuser/while/body/evoformer/template_embedding/while/body/single_template_embedding/while/body/template_embedding_iteration/triangle_multiplication_incoming/slice" source_file="/alphafold3_venv/lib/python3.11/site-packages/alphafold3/model/network/modules.py" source_line=311}
  %bitcast.47732 = bf16[64,2048,2048]{2,1,0} bitcast(bf16[1,64,2048,2048]{3,2,1,0} %transpose.2294)
  ROOT %dot.1598 = bf16[64,2048,2048]{2,1,0} dot(bf16[64,2048,2048]{2,1,0} %bitcast.47731, bf16[64,2048,2048]{2,1,0} %bitcast.47732), lhs_batch_dims={0}, lhs_contracting_dims={1}, rhs_batch_dims={0}, rhs_contracting_dims={1}, metadata={op_name="jit(apply_fn)/jit(main)/diffuser/while/body/evoformer/template_embedding/while/body/single_template_embedding/while/body/template_embedding_iteration/triangle_multiplication_incoming/ckj,cki->cij/dot_general" source_file="/alphafold3_venv/lib/python3.11/site-packages/alphafold3/model/network/modules.py" source_line=313}
} took: 1.914377197s. {block_m:16,block_n:128,block_k:32,split_k:1,num_stages:1,num_warps:4,num_ctas:1}
2025-04-23 06:27:19.389545: W external/xla/xla/service/gpu/autotuning/gemm_fusion_autotuner.cc:1142] Slow kernel for %gemm_fusion_dot.1180_computation (parameter_0.9: bf16[2048,2048,64,1], parameter_1.9: bf16[2048,2048,64,1]) -> bf16[64,2048,2048] {
  %parameter_0.9 = bf16[2048,2048,64,1]{3,2,1,0} parameter(0)
  %transpose.2293 = bf16[1,64,2048,2048]{3,2,1,0} transpose(bf16[2048,2048,64,1]{3,2,1,0} %parameter_0.9), dimensions={3,2,0,1}, metadata={op_name="jit(apply_fn)/jit(main)/diffuser/while/body/evoformer/template_embedding/while/body/single_template_embedding/while/body/template_embedding_iteration/triangle_multiplication_incoming/slice" source_file="/alphafold3_venv/lib/python3.11/site-packages/alphafold3/model/network/modules.py" source_line=311}
  %bitcast.47731 = bf16[64,2048,2048]{2,1,0} bitcast(bf16[1,64,2048,2048]{3,2,1,0} %transpose.2293)
  %parameter_1.9 = bf16[2048,2048,64,1]{3,2,1,0} parameter(1)
  %transpose.2294 = bf16[1,64,2048,2048]{3,2,1,0} transpose(bf16[2048,2048,64,1]{3,2,1,0} %parameter_1.9), dimensions={3,2,0,1}, metadata={op_name="jit(apply_fn)/jit(main)/diffuser/while/body/evoformer/template_embedding/while/body/single_template_embedding/while/body/template_embedding_iteration/triangle_multiplication_incoming/slice" source_file="/alphafold3_venv/lib/python3.11/site-packages/alphafold3/model/network/modules.py" source_line=311}
  %bitcast.47732 = bf16[64,2048,2048]{2,1,0} bitcast(bf16[1,64,2048,2048]{3,2,1,0} %transpose.2294)
  ROOT %dot.1598 = bf16[64,2048,2048]{2,1,0} dot(bf16[64,2048,2048]{2,1,0} %bitcast.47731, bf16[64,2048,2048]{2,1,0} %bitcast.47732), lhs_batch_dims={0}, lhs_contracting_dims={1}, rhs_batch_dims={0}, rhs_contracting_dims={1}, metadata={op_name="jit(apply_fn)/jit(main)/diffuser/while/body/evoformer/template_embedding/while/body/single_template_embedding/while/body/template_embedding_iteration/triangle_multiplication_incoming/ckj,cki->cij/dot_general" source_file="/alphafold3_venv/lib/python3.11/site-packages/alphafold3/model/network/modules.py" source_line=313}
} took: 1.04312622s. {block_m:32,block_n:128,block_k:32,split_k:1,num_stages:4,num_warps:4,num_ctas:1}
2025-04-23 06:27:34.686356: W external/xla/xla/service/gpu/autotuning/gemm_fusion_autotuner.cc:1142] Slow kernel for %gemm_fusion_dot.1121_computation (parameter_0.17: bf16[2048,2048,128,1], parameter_1.17: bf16[2048,2048,128,1]) -> bf16[128,2048,2048] {
  %parameter_0.17 = bf16[2048,2048,128,1]{3,2,1,0} parameter(0)
  %transpose.2295 = bf16[1,128,2048,2048]{3,2,1,0} transpose(bf16[2048,2048,128,1]{3,2,1,0} %parameter_0.17), dimensions={3,2,0,1}, metadata={op_name="jit(apply_fn)/jit(main)/diffuser/while/body/evoformer/while/body/msa_stack/triangle_multiplication_outgoing/slice" source_file="/alphafold3_venv/lib/python3.11/site-packages/alphafold3/model/network/modules.py" source_line=311}
  %bitcast.47745 = bf16[128,2048,2048]{2,1,0} bitcast(bf16[1,128,2048,2048]{3,2,1,0} %transpose.2295)
  %parameter_1.17 = bf16[2048,2048,128,1]{3,2,1,0} parameter(1)
  %transpose.2296 = bf16[1,128,2048,2048]{3,2,1,0} transpose(bf16[2048,2048,128,1]{3,2,1,0} %parameter_1.17), dimensions={3,2,0,1}, metadata={op_name="jit(apply_fn)/jit(main)/diffuser/while/body/evoformer/while/body/msa_stack/triangle_multiplication_outgoing/slice" source_file="/alphafold3_venv/lib/python3.11/site-packages/alphafold3/model/network/modules.py" source_line=311}
  %bitcast.47746 = bf16[128,2048,2048]{2,1,0} bitcast(bf16[1,128,2048,2048]{3,2,1,0} %transpose.2296)
  ROOT %dot.1606 = bf16[128,2048,2048]{2,1,0} dot(bf16[128,2048,2048]{2,1,0} %bitcast.47745, bf16[128,2048,2048]{2,1,0} %bitcast.47746), lhs_batch_dims={0}, lhs_contracting_dims={2}, rhs_batch_dims={0}, rhs_contracting_dims={2}, metadata={op_name="jit(apply_fn)/jit(main)/diffuser/while/body/evoformer/while/body/msa_stack/triangle_multiplication_outgoing/cik,cjk->cij/dot_general" source_file="/alphafold3_venv/lib/python3.11/site-packages/alphafold3/model/network/modules.py" source_line=313}
} took: 1.471810547s. {block_m:16,block_n:16,block_k:256,split_k:1,num_stages:1,num_warps:4,num_ctas:1}
2025-04-23 06:27:37.638421: W external/xla/xla/service/gpu/autotuning/gemm_fusion_autotuner.cc:1142] Slow kernel for %gemm_fusion_dot.1121_computation (parameter_0.17: bf16[2048,2048,128,1], parameter_1.17: bf16[2048,2048,128,1]) -> bf16[128,2048,2048] {
  %parameter_0.17 = bf16[2048,2048,128,1]{3,2,1,0} parameter(0)
  %transpose.2295 = bf16[1,128,2048,2048]{3,2,1,0} transpose(bf16[2048,2048,128,1]{3,2,1,0} %parameter_0.17), dimensions={3,2,0,1}, metadata={op_name="jit(apply_fn)/jit(main)/diffuser/while/body/evoformer/while/body/msa_stack/triangle_multiplication_outgoing/slice" source_file="/alphafold3_venv/lib/python3.11/site-packages/alphafold3/model/network/modules.py" source_line=311}
  %bitcast.47745 = bf16[128,2048,2048]{2,1,0} bitcast(bf16[1,128,2048,2048]{3,2,1,0} %transpose.2295)
  %parameter_1.17 = bf16[2048,2048,128,1]{3,2,1,0} parameter(1)
  %transpose.2296 = bf16[1,128,2048,2048]{3,2,1,0} transpose(bf16[2048,2048,128,1]{3,2,1,0} %parameter_1.17), dimensions={3,2,0,1}, metadata={op_name="jit(apply_fn)/jit(main)/diffuser/while/body/evoformer/while/body/msa_stack/triangle_multiplication_outgoing/slice" source_file="/alphafold3_venv/lib/python3.11/site-packages/alphafold3/model/network/modules.py" source_line=311}
  %bitcast.47746 = bf16[128,2048,2048]{2,1,0} bitcast(bf16[1,128,2048,2048]{3,2,1,0} %transpose.2296)
  ROOT %dot.1606 = bf16[128,2048,2048]{2,1,0} dot(bf16[128,2048,2048]{2,1,0} %bitcast.47745, bf16[128,2048,2048]{2,1,0} %bitcast.47746), lhs_batch_dims={0}, lhs_contracting_dims={2}, rhs_batch_dims={0}, rhs_contracting_dims={2}, metadata={op_name="jit(apply_fn)/jit(main)/diffuser/while/body/evoformer/while/body/msa_stack/triangle_multiplication_outgoing/cik,cjk->cij/dot_general" source_file="/alphafold3_venv/lib/python3.11/site-packages/alphafold3/model/network/modules.py" source_line=313}
} took: 1.475268554s. {block_m:16,block_n:16,block_k:256,split_k:1,num_stages:3,num_warps:4,num_ctas:1}
2025-04-23 06:27:40.587093: W external/xla/xla/service/gpu/autotuning/gemm_fusion_autotuner.cc:1142] Slow kernel for %gemm_fusion_dot.1121_computation (parameter_0.17: bf16[2048,2048,128,1], parameter_1.17: bf16[2048,2048,128,1]) -> bf16[128,2048,2048] {
  %parameter_0.17 = bf16[2048,2048,128,1]{3,2,1,0} parameter(0)
  %transpose.2295 = bf16[1,128,2048,2048]{3,2,1,0} transpose(bf16[2048,2048,128,1]{3,2,1,0} %parameter_0.17), dimensions={3,2,0,1}, metadata={op_name="jit(apply_fn)/jit(main)/diffuser/while/body/evoformer/while/body/msa_stack/triangle_multiplication_outgoing/slice" source_file="/alphafold3_venv/lib/python3.11/site-packages/alphafold3/model/network/modules.py" source_line=311}
  %bitcast.47745 = bf16[128,2048,2048]{2,1,0} bitcast(bf16[1,128,2048,2048]{3,2,1,0} %transpose.2295)
  %parameter_1.17 = bf16[2048,2048,128,1]{3,2,1,0} parameter(1)
  %transpose.2296 = bf16[1,128,2048,2048]{3,2,1,0} transpose(bf16[2048,2048,128,1]{3,2,1,0} %parameter_1.17), dimensions={3,2,0,1}, metadata={op_name="jit(apply_fn)/jit(main)/diffuser/while/body/evoformer/while/body/msa_stack/triangle_multiplication_outgoing/slice" source_file="/alphafold3_venv/lib/python3.11/site-packages/alphafold3/model/network/modules.py" source_line=311}
  %bitcast.47746 = bf16[128,2048,2048]{2,1,0} bitcast(bf16[1,128,2048,2048]{3,2,1,0} %transpose.2296)
  ROOT %dot.1606 = bf16[128,2048,2048]{2,1,0} dot(bf16[128,2048,2048]{2,1,0} %bitcast.47745, bf16[128,2048,2048]{2,1,0} %bitcast.47746), lhs_batch_dims={0}, lhs_contracting_dims={2}, rhs_batch_dims={0}, rhs_contracting_dims={2}, metadata={op_name="jit(apply_fn)/jit(main)/diffuser/while/body/evoformer/while/body/msa_stack/triangle_multiplication_outgoing/cik,cjk->cij/dot_general" source_file="/alphafold3_venv/lib/python3.11/site-packages/alphafold3/model/network/modules.py" source_line=313}
} took: 1.474241577s. {block_m:16,block_n:16,block_k:512,split_k:1,num_stages:1,num_warps:4,num_ctas:1}
2025-04-23 06:27:46.817134: W external/xla/xla/service/gpu/autotuning/gemm_fusion_autotuner.cc:1142] Slow kernel for %gemm_fusion_dot.1121_computation (parameter_0.17: bf16[2048,2048,128,1], parameter_1.17: bf16[2048,2048,128,1]) -> bf16[128,2048,2048] {
  %parameter_0.17 = bf16[2048,2048,128,1]{3,2,1,0} parameter(0)
  %transpose.2295 = bf16[1,128,2048,2048]{3,2,1,0} transpose(bf16[2048,2048,128,1]{3,2,1,0} %parameter_0.17), dimensions={3,2,0,1}, metadata={op_name="jit(apply_fn)/jit(main)/diffuser/while/body/evoformer/while/body/msa_stack/triangle_multiplication_outgoing/slice" source_file="/alphafold3_venv/lib/python3.11/site-packages/alphafold3/model/network/modules.py" source_line=311}
  %bitcast.47745 = bf16[128,2048,2048]{2,1,0} bitcast(bf16[1,128,2048,2048]{3,2,1,0} %transpose.2295)
  %parameter_1.17 = bf16[2048,2048,128,1]{3,2,1,0} parameter(1)
  %transpose.2296 = bf16[1,128,2048,2048]{3,2,1,0} transpose(bf16[2048,2048,128,1]{3,2,1,0} %parameter_1.17), dimensions={3,2,0,1}, metadata={op_name="jit(apply_fn)/jit(main)/diffuser/while/body/evoformer/while/body/msa_stack/triangle_multiplication_outgoing/slice" source_file="/alphafold3_venv/lib/python3.11/site-packages/alphafold3/model/network/modules.py" source_line=311}
  %bitcast.47746 = bf16[128,2048,2048]{2,1,0} bitcast(bf16[1,128,2048,2048]{3,2,1,0} %transpose.2296)
  ROOT %dot.1606 = bf16[128,2048,2048]{2,1,0} dot(bf16[128,2048,2048]{2,1,0} %bitcast.47745, bf16[128,2048,2048]{2,1,0} %bitcast.47746), lhs_batch_dims={0}, lhs_contracting_dims={2}, rhs_batch_dims={0}, rhs_contracting_dims={2}, metadata={op_name="jit(apply_fn)/jit(main)/diffuser/while/body/evoformer/while/body/msa_stack/triangle_multiplication_outgoing/cik,cjk->cij/dot_general" source_file="/alphafold3_venv/lib/python3.11/site-packages/alphafold3/model/network/modules.py" source_line=313}
} took: 3.160098877s. {block_m:16,block_n:64,block_k:128,split_k:1,num_stages:1,num_warps:4,num_ctas:1}
2025-04-23 06:27:55.892651: W external/xla/xla/service/gpu/autotuning/gemm_fusion_autotuner.cc:1142] Slow kernel for %gemm_fusion_dot.1121_computation (parameter_0.17: bf16[2048,2048,128,1], parameter_1.17: bf16[2048,2048,128,1]) -> bf16[128,2048,2048] {
  %parameter_0.17 = bf16[2048,2048,128,1]{3,2,1,0} parameter(0)
  %transpose.2295 = bf16[1,128,2048,2048]{3,2,1,0} transpose(bf16[2048,2048,128,1]{3,2,1,0} %parameter_0.17), dimensions={3,2,0,1}, metadata={op_name="jit(apply_fn)/jit(main)/diffuser/while/body/evoformer/while/body/msa_stack/triangle_multiplication_outgoing/slice" source_file="/alphafold3_venv/lib/python3.11/site-packages/alphafold3/model/network/modules.py" source_line=311}
  %bitcast.47745 = bf16[128,2048,2048]{2,1,0} bitcast(bf16[1,128,2048,2048]{3,2,1,0} %transpose.2295)
  %parameter_1.17 = bf16[2048,2048,128,1]{3,2,1,0} parameter(1)
  %transpose.2296 = bf16[1,128,2048,2048]{3,2,1,0} transpose(bf16[2048,2048,128,1]{3,2,1,0} %parameter_1.17), dimensions={3,2,0,1}, metadata={op_name="jit(apply_fn)/jit(main)/diffuser/while/body/evoformer/while/body/msa_stack/triangle_multiplication_outgoing/slice" source_file="/alphafold3_venv/lib/python3.11/site-packages/alphafold3/model/network/modules.py" source_line=311}
  %bitcast.47746 = bf16[128,2048,2048]{2,1,0} bitcast(bf16[1,128,2048,2048]{3,2,1,0} %transpose.2296)
  ROOT %dot.1606 = bf16[128,2048,2048]{2,1,0} dot(bf16[128,2048,2048]{2,1,0} %bitcast.47745, bf16[128,2048,2048]{2,1,0} %bitcast.47746), lhs_batch_dims={0}, lhs_contracting_dims={2}, rhs_batch_dims={0}, rhs_contracting_dims={2}, metadata={op_name="jit(apply_fn)/jit(main)/diffuser/while/body/evoformer/while/body/msa_stack/triangle_multiplication_outgoing/cik,cjk->cij/dot_general" source_file="/alphafold3_venv/lib/python3.11/site-packages/alphafold3/model/network/modules.py" source_line=313}
} took: 1.729636352s. {block_m:32,block_n:64,block_k:64,split_k:1,num_stages:1,num_warps:4,num_ctas:1}
2025-04-23 06:27:59.791598: W external/xla/xla/service/gpu/autotuning/gemm_fusion_autotuner.cc:1142] Slow kernel for %gemm_fusion_dot.1121_computation (parameter_0.17: bf16[2048,2048,128,1], parameter_1.17: bf16[2048,2048,128,1]) -> bf16[128,2048,2048] {
  %parameter_0.17 = bf16[2048,2048,128,1]{3,2,1,0} parameter(0)
  %transpose.2295 = bf16[1,128,2048,2048]{3,2,1,0} transpose(bf16[2048,2048,128,1]{3,2,1,0} %parameter_0.17), dimensions={3,2,0,1}, metadata={op_name="jit(apply_fn)/jit(main)/diffuser/while/body/evoformer/while/body/msa_stack/triangle_multiplication_outgoing/slice" source_file="/alphafold3_venv/lib/python3.11/site-packages/alphafold3/model/network/modules.py" source_line=311}
  %bitcast.47745 = bf16[128,2048,2048]{2,1,0} bitcast(bf16[1,128,2048,2048]{3,2,1,0} %transpose.2295)
  %parameter_1.17 = bf16[2048,2048,128,1]{3,2,1,0} parameter(1)
  %transpose.2296 = bf16[1,128,2048,2048]{3,2,1,0} transpose(bf16[2048,2048,128,1]{3,2,1,0} %parameter_1.17), dimensions={3,2,0,1}, metadata={op_name="jit(apply_fn)/jit(main)/diffuser/while/body/evoformer/while/body/msa_stack/triangle_multiplication_outgoing/slice" source_file="/alphafold3_venv/lib/python3.11/site-packages/alphafold3/model/network/modules.py" source_line=311}
  %bitcast.47746 = bf16[128,2048,2048]{2,1,0} bitcast(bf16[1,128,2048,2048]{3,2,1,0} %transpose.2296)
  ROOT %dot.1606 = bf16[128,2048,2048]{2,1,0} dot(bf16[128,2048,2048]{2,1,0} %bitcast.47745, bf16[128,2048,2048]{2,1,0} %bitcast.47746), lhs_batch_dims={0}, lhs_contracting_dims={2}, rhs_batch_dims={0}, rhs_contracting_dims={2}, metadata={op_name="jit(apply_fn)/jit(main)/diffuser/while/body/evoformer/while/body/msa_stack/triangle_multiplication_outgoing/cik,cjk->cij/dot_general" source_file="/alphafold3_venv/lib/python3.11/site-packages/alphafold3/model/network/modules.py" source_line=313}
} took: 1.948398559s. {block_m:32,block_n:128,block_k:32,split_k:1,num_stages:4,num_warps:4,num_ctas:1}
2025-04-23 06:28:03.522203: W external/xla/xla/service/gpu/autotuning/gemm_fusion_autotuner.cc:1142] Slow kernel for %gemm_fusion_dot.1121_computation (parameter_0.17: bf16[2048,2048,128,1], parameter_1.17: bf16[2048,2048,128,1]) -> bf16[128,2048,2048] {
  %parameter_0.17 = bf16[2048,2048,128,1]{3,2,1,0} parameter(0)
  %transpose.2295 = bf16[1,128,2048,2048]{3,2,1,0} transpose(bf16[2048,2048,128,1]{3,2,1,0} %parameter_0.17), dimensions={3,2,0,1}, metadata={op_name="jit(apply_fn)/jit(main)/diffuser/while/body/evoformer/while/body/msa_stack/triangle_multiplication_outgoing/slice" source_file="/alphafold3_venv/lib/python3.11/site-packages/alphafold3/model/network/modules.py" source_line=311}
  %bitcast.47745 = bf16[128,2048,2048]{2,1,0} bitcast(bf16[1,128,2048,2048]{3,2,1,0} %transpose.2295)
  %parameter_1.17 = bf16[2048,2048,128,1]{3,2,1,0} parameter(1)
  %transpose.2296 = bf16[1,128,2048,2048]{3,2,1,0} transpose(bf16[2048,2048,128,1]{3,2,1,0} %parameter_1.17), dimensions={3,2,0,1}, metadata={op_name="jit(apply_fn)/jit(main)/diffuser/while/body/evoformer/while/body/msa_stack/triangle_multiplication_outgoing/slice" source_file="/alphafold3_venv/lib/python3.11/site-packages/alphafold3/model/network/modules.py" source_line=311}
  %bitcast.47746 = bf16[128,2048,2048]{2,1,0} bitcast(bf16[1,128,2048,2048]{3,2,1,0} %transpose.2296)
  ROOT %dot.1606 = bf16[128,2048,2048]{2,1,0} dot(bf16[128,2048,2048]{2,1,0} %bitcast.47745, bf16[128,2048,2048]{2,1,0} %bitcast.47746), lhs_batch_dims={0}, lhs_contracting_dims={2}, rhs_batch_dims={0}, rhs_contracting_dims={2}, metadata={op_name="jit(apply_fn)/jit(main)/diffuser/while/body/evoformer/while/body/msa_stack/triangle_multiplication_outgoing/cik,cjk->cij/dot_general" source_file="/alphafold3_venv/lib/python3.11/site-packages/alphafold3/model/network/modules.py" source_line=313}
} took: 1.85432666s. {block_m:64,block_n:32,block_k:32,split_k:1,num_stages:1,num_warps:4,num_ctas:1}
2025-04-23 06:28:08.603217: W external/xla/xla/service/gpu/autotuning/gemm_fusion_autotuner.cc:1142] Slow kernel for %gemm_fusion_dot.1121_computation (parameter_0.17: bf16[2048,2048,128,1], parameter_1.17: bf16[2048,2048,128,1]) -> bf16[128,2048,2048] {
  %parameter_0.17 = bf16[2048,2048,128,1]{3,2,1,0} parameter(0)
  %transpose.2295 = bf16[1,128,2048,2048]{3,2,1,0} transpose(bf16[2048,2048,128,1]{3,2,1,0} %parameter_0.17), dimensions={3,2,0,1}, metadata={op_name="jit(apply_fn)/jit(main)/diffuser/while/body/evoformer/while/body/msa_stack/triangle_multiplication_outgoing/slice" source_file="/alphafold3_venv/lib/python3.11/site-packages/alphafold3/model/network/modules.py" source_line=311}
  %bitcast.47745 = bf16[128,2048,2048]{2,1,0} bitcast(bf16[1,128,2048,2048]{3,2,1,0} %transpose.2295)
  %parameter_1.17 = bf16[2048,2048,128,1]{3,2,1,0} parameter(1)
  %transpose.2296 = bf16[1,128,2048,2048]{3,2,1,0} transpose(bf16[2048,2048,128,1]{3,2,1,0} %parameter_1.17), dimensions={3,2,0,1}, metadata={op_name="jit(apply_fn)/jit(main)/diffuser/while/body/evoformer/while/body/msa_stack/triangle_multiplication_outgoing/slice" source_file="/alphafold3_venv/lib/python3.11/site-packages/alphafold3/model/network/modules.py" source_line=311}
  %bitcast.47746 = bf16[128,2048,2048]{2,1,0} bitcast(bf16[1,128,2048,2048]{3,2,1,0} %transpose.2296)
  ROOT %dot.1606 = bf16[128,2048,2048]{2,1,0} dot(bf16[128,2048,2048]{2,1,0} %bitcast.47745, bf16[128,2048,2048]{2,1,0} %bitcast.47746), lhs_batch_dims={0}, lhs_contracting_dims={2}, rhs_batch_dims={0}, rhs_contracting_dims={2}, metadata={op_name="jit(apply_fn)/jit(main)/diffuser/while/body/evoformer/while/body/msa_stack/triangle_multiplication_outgoing/cik,cjk->cij/dot_general" source_file="/alphafold3_venv/lib/python3.11/site-packages/alphafold3/model/network/modules.py" source_line=313}
} took: 1.611171875s. {block_m:64,block_n:32,block_k:64,split_k:1,num_stages:4,num_warps:4,num_ctas:1}
2025-04-23 06:28:12.716615: W external/xla/xla/service/gpu/autotuning/gemm_fusion_autotuner.cc:1142] Slow kernel for %gemm_fusion_dot.1121_computation (parameter_0.17: bf16[2048,2048,128,1], parameter_1.17: bf16[2048,2048,128,1]) -> bf16[128,2048,2048] {
  %parameter_0.17 = bf16[2048,2048,128,1]{3,2,1,0} parameter(0)
  %transpose.2295 = bf16[1,128,2048,2048]{3,2,1,0} transpose(bf16[2048,2048,128,1]{3,2,1,0} %parameter_0.17), dimensions={3,2,0,1}, metadata={op_name="jit(apply_fn)/jit(main)/diffuser/while/body/evoformer/while/body/msa_stack/triangle_multiplication_outgoing/slice" source_file="/alphafold3_venv/lib/python3.11/site-packages/alphafold3/model/network/modules.py" source_line=311}
  %bitcast.47745 = bf16[128,2048,2048]{2,1,0} bitcast(bf16[1,128,2048,2048]{3,2,1,0} %transpose.2295)
  %parameter_1.17 = bf16[2048,2048,128,1]{3,2,1,0} parameter(1)
  %transpose.2296 = bf16[1,128,2048,2048]{3,2,1,0} transpose(bf16[2048,2048,128,1]{3,2,1,0} %parameter_1.17), dimensions={3,2,0,1}, metadata={op_name="jit(apply_fn)/jit(main)/diffuser/while/body/evoformer/while/body/msa_stack/triangle_multiplication_outgoing/slice" source_file="/alphafold3_venv/lib/python3.11/site-packages/alphafold3/model/network/modules.py" source_line=311}
  %bitcast.47746 = bf16[128,2048,2048]{2,1,0} bitcast(bf16[1,128,2048,2048]{3,2,1,0} %transpose.2296)
  ROOT %dot.1606 = bf16[128,2048,2048]{2,1,0} dot(bf16[128,2048,2048]{2,1,0} %bitcast.47745, bf16[128,2048,2048]{2,1,0} %bitcast.47746), lhs_batch_dims={0}, lhs_contracting_dims={2}, rhs_batch_dims={0}, rhs_contracting_dims={2}, metadata={op_name="jit(apply_fn)/jit(main)/diffuser/while/body/evoformer/while/body/msa_stack/triangle_multiplication_outgoing/cik,cjk->cij/dot_general" source_file="/alphafold3_venv/lib/python3.11/site-packages/alphafold3/model/network/modules.py" source_line=313}
} took: 2.056611816s. {block_m:64,block_n:64,block_k:64,split_k:1,num_stages:2,num_warps:4,num_ctas:1}
2025-04-23 06:28:15.051330: W external/xla/xla/service/gpu/autotuning/gemm_fusion_autotuner.cc:1142] Slow kernel for %gemm_fusion_dot.1121_computation (parameter_0.17: bf16[2048,2048,128,1], parameter_1.17: bf16[2048,2048,128,1]) -> bf16[128,2048,2048] {
  %parameter_0.17 = bf16[2048,2048,128,1]{3,2,1,0} parameter(0)
  %transpose.2295 = bf16[1,128,2048,2048]{3,2,1,0} transpose(bf16[2048,2048,128,1]{3,2,1,0} %parameter_0.17), dimensions={3,2,0,1}, metadata={op_name="jit(apply_fn)/jit(main)/diffuser/while/body/evoformer/while/body/msa_stack/triangle_multiplication_outgoing/slice" source_file="/alphafold3_venv/lib/python3.11/site-packages/alphafold3/model/network/modules.py" source_line=311}
  %bitcast.47745 = bf16[128,2048,2048]{2,1,0} bitcast(bf16[1,128,2048,2048]{3,2,1,0} %transpose.2295)
  %parameter_1.17 = bf16[2048,2048,128,1]{3,2,1,0} parameter(1)
  %transpose.2296 = bf16[1,128,2048,2048]{3,2,1,0} transpose(bf16[2048,2048,128,1]{3,2,1,0} %parameter_1.17), dimensions={3,2,0,1}, metadata={op_name="jit(apply_fn)/jit(main)/diffuser/while/body/evoformer/while/body/msa_stack/triangle_multiplication_outgoing/slice" source_file="/alphafold3_venv/lib/python3.11/site-packages/alphafold3/model/network/modules.py" source_line=311}
  %bitcast.47746 = bf16[128,2048,2048]{2,1,0} bitcast(bf16[1,128,2048,2048]{3,2,1,0} %transpose.2296)
  ROOT %dot.1606 = bf16[128,2048,2048]{2,1,0} dot(bf16[128,2048,2048]{2,1,0} %bitcast.47745, bf16[128,2048,2048]{2,1,0} %bitcast.47746), lhs_batch_dims={0}, lhs_contracting_dims={2}, rhs_batch_dims={0}, rhs_contracting_dims={2}, metadata={op_name="jit(apply_fn)/jit(main)/diffuser/while/body/evoformer/while/body/msa_stack/triangle_multiplication_outgoing/cik,cjk->cij/dot_general" source_file="/alphafold3_venv/lib/python3.11/site-packages/alphafold3/model/network/modules.py" source_line=313}
} took: 1.160667114s. {block_m:64,block_n:128,block_k:32,split_k:1,num_stages:4,num_warps:4,num_ctas:1}
2025-04-23 06:28:23.058079: W external/xla/xla/service/gpu/autotuning/gemm_fusion_autotuner.cc:1142] Slow kernel for %gemm_fusion_dot.1121_computation (parameter_0.17: bf16[2048,2048,128,1], parameter_1.17: bf16[2048,2048,128,1]) -> bf16[128,2048,2048] {
  %parameter_0.17 = bf16[2048,2048,128,1]{3,2,1,0} parameter(0)
  %transpose.2295 = bf16[1,128,2048,2048]{3,2,1,0} transpose(bf16[2048,2048,128,1]{3,2,1,0} %parameter_0.17), dimensions={3,2,0,1}, metadata={op_name="jit(apply_fn)/jit(main)/diffuser/while/body/evoformer/while/body/msa_stack/triangle_multiplication_outgoing/slice" source_file="/alphafold3_venv/lib/python3.11/site-packages/alphafold3/model/network/modules.py" source_line=311}
  %bitcast.47745 = bf16[128,2048,2048]{2,1,0} bitcast(bf16[1,128,2048,2048]{3,2,1,0} %transpose.2295)
  %parameter_1.17 = bf16[2048,2048,128,1]{3,2,1,0} parameter(1)
  %transpose.2296 = bf16[1,128,2048,2048]{3,2,1,0} transpose(bf16[2048,2048,128,1]{3,2,1,0} %parameter_1.17), dimensions={3,2,0,1}, metadata={op_name="jit(apply_fn)/jit(main)/diffuser/while/body/evoformer/while/body/msa_stack/triangle_multiplication_outgoing/slice" source_file="/alphafold3_venv/lib/python3.11/site-packages/alphafold3/model/network/modules.py" source_line=311}
  %bitcast.47746 = bf16[128,2048,2048]{2,1,0} bitcast(bf16[1,128,2048,2048]{3,2,1,0} %transpose.2296)
  ROOT %dot.1606 = bf16[128,2048,2048]{2,1,0} dot(bf16[128,2048,2048]{2,1,0} %bitcast.47745, bf16[128,2048,2048]{2,1,0} %bitcast.47746), lhs_batch_dims={0}, lhs_contracting_dims={2}, rhs_batch_dims={0}, rhs_contracting_dims={2}, metadata={op_name="jit(apply_fn)/jit(main)/diffuser/while/body/evoformer/while/body/msa_stack/triangle_multiplication_outgoing/cik,cjk->cij/dot_general" source_file="/alphafold3_venv/lib/python3.11/site-packages/alphafold3/model/network/modules.py" source_line=313}
} took: 3.723697265s. {block_m:128,block_n:32,block_k:64,split_k:1,num_stages:4,num_warps:4,num_ctas:1}
2025-04-23 06:28:27.364074: W external/xla/xla/service/gpu/autotuning/gemm_fusion_autotuner.cc:1142] Slow kernel for %gemm_fusion_dot.1121_computation (parameter_0.17: bf16[2048,2048,128,1], parameter_1.17: bf16[2048,2048,128,1]) -> bf16[128,2048,2048] {
  %parameter_0.17 = bf16[2048,2048,128,1]{3,2,1,0} parameter(0)
  %transpose.2295 = bf16[1,128,2048,2048]{3,2,1,0} transpose(bf16[2048,2048,128,1]{3,2,1,0} %parameter_0.17), dimensions={3,2,0,1}, metadata={op_name="jit(apply_fn)/jit(main)/diffuser/while/body/evoformer/while/body/msa_stack/triangle_multiplication_outgoing/slice" source_file="/alphafold3_venv/lib/python3.11/site-packages/alphafold3/model/network/modules.py" source_line=311}
  %bitcast.47745 = bf16[128,2048,2048]{2,1,0} bitcast(bf16[1,128,2048,2048]{3,2,1,0} %transpose.2295)
  %parameter_1.17 = bf16[2048,2048,128,1]{3,2,1,0} parameter(1)
  %transpose.2296 = bf16[1,128,2048,2048]{3,2,1,0} transpose(bf16[2048,2048,128,1]{3,2,1,0} %parameter_1.17), dimensions={3,2,0,1}, metadata={op_name="jit(apply_fn)/jit(main)/diffuser/while/body/evoformer/while/body/msa_stack/triangle_multiplication_outgoing/slice" source_file="/alphafold3_venv/lib/python3.11/site-packages/alphafold3/model/network/modules.py" source_line=311}
  %bitcast.47746 = bf16[128,2048,2048]{2,1,0} bitcast(bf16[1,128,2048,2048]{3,2,1,0} %transpose.2296)
  ROOT %dot.1606 = bf16[128,2048,2048]{2,1,0} dot(bf16[128,2048,2048]{2,1,0} %bitcast.47745, bf16[128,2048,2048]{2,1,0} %bitcast.47746), lhs_batch_dims={0}, lhs_contracting_dims={2}, rhs_batch_dims={0}, rhs_contracting_dims={2}, metadata={op_name="jit(apply_fn)/jit(main)/diffuser/while/body/evoformer/while/body/msa_stack/triangle_multiplication_outgoing/cik,cjk->cij/dot_general" source_file="/alphafold3_venv/lib/python3.11/site-packages/alphafold3/model/network/modules.py" source_line=313}
} took: 2.147001464s. {block_m:128,block_n:64,block_k:32,split_k:1,num_stages:4,num_warps:4,num_ctas:1}
2025-04-23 06:28:30.252374: W external/xla/xla/service/gpu/autotuning/gemm_fusion_autotuner.cc:1142] Slow kernel for %gemm_fusion_dot.1121_computation (parameter_0.17: bf16[2048,2048,128,1], parameter_1.17: bf16[2048,2048,128,1]) -> bf16[128,2048,2048] {
  %parameter_0.17 = bf16[2048,2048,128,1]{3,2,1,0} parameter(0)
  %transpose.2295 = bf16[1,128,2048,2048]{3,2,1,0} transpose(bf16[2048,2048,128,1]{3,2,1,0} %parameter_0.17), dimensions={3,2,0,1}, metadata={op_name="jit(apply_fn)/jit(main)/diffuser/while/body/evoformer/while/body/msa_stack/triangle_multiplication_outgoing/slice" source_file="/alphafold3_venv/lib/python3.11/site-packages/alphafold3/model/network/modules.py" source_line=311}
  %bitcast.47745 = bf16[128,2048,2048]{2,1,0} bitcast(bf16[1,128,2048,2048]{3,2,1,0} %transpose.2295)
  %parameter_1.17 = bf16[2048,2048,128,1]{3,2,1,0} parameter(1)
  %transpose.2296 = bf16[1,128,2048,2048]{3,2,1,0} transpose(bf16[2048,2048,128,1]{3,2,1,0} %parameter_1.17), dimensions={3,2,0,1}, metadata={op_name="jit(apply_fn)/jit(main)/diffuser/while/body/evoformer/while/body/msa_stack/triangle_multiplication_outgoing/slice" source_file="/alphafold3_venv/lib/python3.11/site-packages/alphafold3/model/network/modules.py" source_line=311}
  %bitcast.47746 = bf16[128,2048,2048]{2,1,0} bitcast(bf16[1,128,2048,2048]{3,2,1,0} %transpose.2296)
  ROOT %dot.1606 = bf16[128,2048,2048]{2,1,0} dot(bf16[128,2048,2048]{2,1,0} %bitcast.47745, bf16[128,2048,2048]{2,1,0} %bitcast.47746), lhs_batch_dims={0}, lhs_contracting_dims={2}, rhs_batch_dims={0}, rhs_contracting_dims={2}, metadata={op_name="jit(apply_fn)/jit(main)/diffuser/while/body/evoformer/while/body/msa_stack/triangle_multiplication_outgoing/cik,cjk->cij/dot_general" source_file="/alphafold3_venv/lib/python3.11/site-packages/alphafold3/model/network/modules.py" source_line=313}
} took: 1.438601196s. {block_m:128,block_n:64,block_k:64,split_k:1,num_stages:4,num_warps:4,num_ctas:1}
2025-04-23 06:28:32.832522: W external/xla/xla/service/gpu/autotuning/gemm_fusion_autotuner.cc:1142] Slow kernel for %gemm_fusion_dot.1121_computation (parameter_0.17: bf16[2048,2048,128,1], parameter_1.17: bf16[2048,2048,128,1]) -> bf16[128,2048,2048] {
  %parameter_0.17 = bf16[2048,2048,128,1]{3,2,1,0} parameter(0)
  %transpose.2295 = bf16[1,128,2048,2048]{3,2,1,0} transpose(bf16[2048,2048,128,1]{3,2,1,0} %parameter_0.17), dimensions={3,2,0,1}, metadata={op_name="jit(apply_fn)/jit(main)/diffuser/while/body/evoformer/while/body/msa_stack/triangle_multiplication_outgoing/slice" source_file="/alphafold3_venv/lib/python3.11/site-packages/alphafold3/model/network/modules.py" source_line=311}
  %bitcast.47745 = bf16[128,2048,2048]{2,1,0} bitcast(bf16[1,128,2048,2048]{3,2,1,0} %transpose.2295)
  %parameter_1.17 = bf16[2048,2048,128,1]{3,2,1,0} parameter(1)
  %transpose.2296 = bf16[1,128,2048,2048]{3,2,1,0} transpose(bf16[2048,2048,128,1]{3,2,1,0} %parameter_1.17), dimensions={3,2,0,1}, metadata={op_name="jit(apply_fn)/jit(main)/diffuser/while/body/evoformer/while/body/msa_stack/triangle_multiplication_outgoing/slice" source_file="/alphafold3_venv/lib/python3.11/site-packages/alphafold3/model/network/modules.py" source_line=311}
  %bitcast.47746 = bf16[128,2048,2048]{2,1,0} bitcast(bf16[1,128,2048,2048]{3,2,1,0} %transpose.2296)
  ROOT %dot.1606 = bf16[128,2048,2048]{2,1,0} dot(bf16[128,2048,2048]{2,1,0} %bitcast.47745, bf16[128,2048,2048]{2,1,0} %bitcast.47746), lhs_batch_dims={0}, lhs_contracting_dims={2}, rhs_batch_dims={0}, rhs_contracting_dims={2}, metadata={op_name="jit(apply_fn)/jit(main)/diffuser/while/body/evoformer/while/body/msa_stack/triangle_multiplication_outgoing/cik,cjk->cij/dot_general" source_file="/alphafold3_venv/lib/python3.11/site-packages/alphafold3/model/network/modules.py" source_line=313}
} took: 1.282459594s. {block_m:128,block_n:128,block_k:32,split_k:1,num_stages:4,num_warps:4,num_ctas:1}
2025-04-23 06:28:41.567131: W external/xla/xla/service/gpu/autotuning/gemm_fusion_autotuner.cc:1142] Slow kernel for %gemm_fusion_dot.1065_computation (parameter_0.89: bf16[1,2048,2048,128,1], parameter_1.89: bf16[1,2048,2048,128,1]) -> bf16[128,2048,2048] {
  %parameter_0.89 = bf16[1,2048,2048,128,1]{4,3,2,1,0} parameter(0)
  %transpose.2317 = bf16[1,1,128,2048,2048]{4,3,2,1,0} transpose(bf16[1,2048,2048,128,1]{4,3,2,1,0} %parameter_0.89), dimensions={0,4,3,1,2}, metadata={op_name="jit(apply_fn)/jit(main)/diffuser/while/body/vmap(confidence_head)/while/body/confidence_pairformer/triangle_multiplication_incoming/slice" source_file="/alphafold3_venv/lib/python3.11/site-packages/alphafold3/model/network/modules.py" source_line=311}
  %bitcast.47880 = bf16[128,2048,2048]{2,1,0} bitcast(bf16[1,1,128,2048,2048]{4,3,2,1,0} %transpose.2317)
  %parameter_1.89 = bf16[1,2048,2048,128,1]{4,3,2,1,0} parameter(1)
  %transpose.2318 = bf16[1,1,128,2048,2048]{4,3,2,1,0} transpose(bf16[1,2048,2048,128,1]{4,3,2,1,0} %parameter_1.89), dimensions={0,4,3,1,2}, metadata={op_name="jit(apply_fn)/jit(main)/diffuser/while/body/vmap(confidence_head)/while/body/confidence_pairformer/triangle_multiplication_incoming/slice" source_file="/alphafold3_venv/lib/python3.11/site-packages/alphafold3/model/network/modules.py" source_line=311}
  %bitcast.47881 = bf16[128,2048,2048]{2,1,0} bitcast(bf16[1,1,128,2048,2048]{4,3,2,1,0} %transpose.2318)
  ROOT %dot.1678 = bf16[128,2048,2048]{2,1,0} dot(bf16[128,2048,2048]{2,1,0} %bitcast.47880, bf16[128,2048,2048]{2,1,0} %bitcast.47881), lhs_batch_dims={0}, lhs_contracting_dims={1}, rhs_batch_dims={0}, rhs_contracting_dims={1}, metadata={op_name="jit(apply_fn)/jit(main)/diffuser/while/body/vmap(confidence_head)/while/body/confidence_pairformer/triangle_multiplication_incoming/ckj,cki->cij/dot_general" source_file="/alphafold3_venv/lib/python3.11/site-packages/alphafold3/model/network/modules.py" source_line=313}
} took: 1.89335144s. {block_m:16,block_n:16,block_k:256,split_k:1,num_stages:1,num_warps:4,num_ctas:1}
2025-04-23 06:28:45.371043: W external/xla/xla/service/gpu/autotuning/gemm_fusion_autotuner.cc:1142] Slow kernel for %gemm_fusion_dot.1065_computation (parameter_0.89: bf16[1,2048,2048,128,1], parameter_1.89: bf16[1,2048,2048,128,1]) -> bf16[128,2048,2048] {
  %parameter_0.89 = bf16[1,2048,2048,128,1]{4,3,2,1,0} parameter(0)
  %transpose.2317 = bf16[1,1,128,2048,2048]{4,3,2,1,0} transpose(bf16[1,2048,2048,128,1]{4,3,2,1,0} %parameter_0.89), dimensions={0,4,3,1,2}, metadata={op_name="jit(apply_fn)/jit(main)/diffuser/while/body/vmap(confidence_head)/while/body/confidence_pairformer/triangle_multiplication_incoming/slice" source_file="/alphafold3_venv/lib/python3.11/site-packages/alphafold3/model/network/modules.py" source_line=311}
  %bitcast.47880 = bf16[128,2048,2048]{2,1,0} bitcast(bf16[1,1,128,2048,2048]{4,3,2,1,0} %transpose.2317)
  %parameter_1.89 = bf16[1,2048,2048,128,1]{4,3,2,1,0} parameter(1)
  %transpose.2318 = bf16[1,1,128,2048,2048]{4,3,2,1,0} transpose(bf16[1,2048,2048,128,1]{4,3,2,1,0} %parameter_1.89), dimensions={0,4,3,1,2}, metadata={op_name="jit(apply_fn)/jit(main)/diffuser/while/body/vmap(confidence_head)/while/body/confidence_pairformer/triangle_multiplication_incoming/slice" source_file="/alphafold3_venv/lib/python3.11/site-packages/alphafold3/model/network/modules.py" source_line=311}
  %bitcast.47881 = bf16[128,2048,2048]{2,1,0} bitcast(bf16[1,1,128,2048,2048]{4,3,2,1,0} %transpose.2318)
  ROOT %dot.1678 = bf16[128,2048,2048]{2,1,0} dot(bf16[128,2048,2048]{2,1,0} %bitcast.47880, bf16[128,2048,2048]{2,1,0} %bitcast.47881), lhs_batch_dims={0}, lhs_contracting_dims={1}, rhs_batch_dims={0}, rhs_contracting_dims={1}, metadata={op_name="jit(apply_fn)/jit(main)/diffuser/while/body/vmap(confidence_head)/while/body/confidence_pairformer/triangle_multiplication_incoming/ckj,cki->cij/dot_general" source_file="/alphafold3_venv/lib/python3.11/site-packages/alphafold3/model/network/modules.py" source_line=313}
} took: 1.900773315s. {block_m:16,block_n:16,block_k:256,split_k:1,num_stages:3,num_warps:4,num_ctas:1}
2025-04-23 06:28:48.984822: W external/xla/xla/service/gpu/autotuning/gemm_fusion_autotuner.cc:1142] Slow kernel for %gemm_fusion_dot.1065_computation (parameter_0.89: bf16[1,2048,2048,128,1], parameter_1.89: bf16[1,2048,2048,128,1]) -> bf16[128,2048,2048] {
  %parameter_0.89 = bf16[1,2048,2048,128,1]{4,3,2,1,0} parameter(0)
  %transpose.2317 = bf16[1,1,128,2048,2048]{4,3,2,1,0} transpose(bf16[1,2048,2048,128,1]{4,3,2,1,0} %parameter_0.89), dimensions={0,4,3,1,2}, metadata={op_name="jit(apply_fn)/jit(main)/diffuser/while/body/vmap(confidence_head)/while/body/confidence_pairformer/triangle_multiplication_incoming/slice" source_file="/alphafold3_venv/lib/python3.11/site-packages/alphafold3/model/network/modules.py" source_line=311}
  %bitcast.47880 = bf16[128,2048,2048]{2,1,0} bitcast(bf16[1,1,128,2048,2048]{4,3,2,1,0} %transpose.2317)
  %parameter_1.89 = bf16[1,2048,2048,128,1]{4,3,2,1,0} parameter(1)
  %transpose.2318 = bf16[1,1,128,2048,2048]{4,3,2,1,0} transpose(bf16[1,2048,2048,128,1]{4,3,2,1,0} %parameter_1.89), dimensions={0,4,3,1,2}, metadata={op_name="jit(apply_fn)/jit(main)/diffuser/while/body/vmap(confidence_head)/while/body/confidence_pairformer/triangle_multiplication_incoming/slice" source_file="/alphafold3_venv/lib/python3.11/site-packages/alphafold3/model/network/modules.py" source_line=311}
  %bitcast.47881 = bf16[128,2048,2048]{2,1,0} bitcast(bf16[1,1,128,2048,2048]{4,3,2,1,0} %transpose.2318)
  ROOT %dot.1678 = bf16[128,2048,2048]{2,1,0} dot(bf16[128,2048,2048]{2,1,0} %bitcast.47880, bf16[128,2048,2048]{2,1,0} %bitcast.47881), lhs_batch_dims={0}, lhs_contracting_dims={1}, rhs_batch_dims={0}, rhs_contracting_dims={1}, metadata={op_name="jit(apply_fn)/jit(main)/diffuser/while/body/vmap(confidence_head)/while/body/confidence_pairformer/triangle_multiplication_incoming/ckj,cki->cij/dot_general" source_file="/alphafold3_venv/lib/python3.11/site-packages/alphafold3/model/network/modules.py" source_line=313}
} took: 1.805218872s. {block_m:16,block_n:16,block_k:512,split_k:1,num_stages:1,num_warps:4,num_ctas:1}
2025-04-23 06:28:52.192168: W external/xla/xla/service/gpu/autotuning/gemm_fusion_autotuner.cc:1142] Slow kernel for %gemm_fusion_dot.1065_computation (parameter_0.89: bf16[1,2048,2048,128,1], parameter_1.89: bf16[1,2048,2048,128,1]) -> bf16[128,2048,2048] {
  %parameter_0.89 = bf16[1,2048,2048,128,1]{4,3,2,1,0} parameter(0)
  %transpose.2317 = bf16[1,1,128,2048,2048]{4,3,2,1,0} transpose(bf16[1,2048,2048,128,1]{4,3,2,1,0} %parameter_0.89), dimensions={0,4,3,1,2}, metadata={op_name="jit(apply_fn)/jit(main)/diffuser/while/body/vmap(confidence_head)/while/body/confidence_pairformer/triangle_multiplication_incoming/slice" source_file="/alphafold3_venv/lib/python3.11/site-packages/alphafold3/model/network/modules.py" source_line=311}
  %bitcast.47880 = bf16[128,2048,2048]{2,1,0} bitcast(bf16[1,1,128,2048,2048]{4,3,2,1,0} %transpose.2317)
  %parameter_1.89 = bf16[1,2048,2048,128,1]{4,3,2,1,0} parameter(1)
  %transpose.2318 = bf16[1,1,128,2048,2048]{4,3,2,1,0} transpose(bf16[1,2048,2048,128,1]{4,3,2,1,0} %parameter_1.89), dimensions={0,4,3,1,2}, metadata={op_name="jit(apply_fn)/jit(main)/diffuser/while/body/vmap(confidence_head)/while/body/confidence_pairformer/triangle_multiplication_incoming/slice" source_file="/alphafold3_venv/lib/python3.11/site-packages/alphafold3/model/network/modules.py" source_line=311}
  %bitcast.47881 = bf16[128,2048,2048]{2,1,0} bitcast(bf16[1,1,128,2048,2048]{4,3,2,1,0} %transpose.2318)
  ROOT %dot.1678 = bf16[128,2048,2048]{2,1,0} dot(bf16[128,2048,2048]{2,1,0} %bitcast.47880, bf16[128,2048,2048]{2,1,0} %bitcast.47881), lhs_batch_dims={0}, lhs_contracting_dims={1}, rhs_batch_dims={0}, rhs_contracting_dims={1}, metadata={op_name="jit(apply_fn)/jit(main)/diffuser/while/body/vmap(confidence_head)/while/body/confidence_pairformer/triangle_multiplication_incoming/ckj,cki->cij/dot_general" source_file="/alphafold3_venv/lib/python3.11/site-packages/alphafold3/model/network/modules.py" source_line=313}
} took: 1.601367065s. {block_m:16,block_n:64,block_k:128,split_k:1,num_stages:1,num_warps:4,num_ctas:1}
2025-04-23 06:28:55.442425: W external/xla/xla/service/gpu/autotuning/gemm_fusion_autotuner.cc:1142] Slow kernel for %gemm_fusion_dot.1065_computation (parameter_0.89: bf16[1,2048,2048,128,1], parameter_1.89: bf16[1,2048,2048,128,1]) -> bf16[128,2048,2048] {
  %parameter_0.89 = bf16[1,2048,2048,128,1]{4,3,2,1,0} parameter(0)
  %transpose.2317 = bf16[1,1,128,2048,2048]{4,3,2,1,0} transpose(bf16[1,2048,2048,128,1]{4,3,2,1,0} %parameter_0.89), dimensions={0,4,3,1,2}, metadata={op_name="jit(apply_fn)/jit(main)/diffuser/while/body/vmap(confidence_head)/while/body/confidence_pairformer/triangle_multiplication_incoming/slice" source_file="/alphafold3_venv/lib/python3.11/site-packages/alphafold3/model/network/modules.py" source_line=311}
  %bitcast.47880 = bf16[128,2048,2048]{2,1,0} bitcast(bf16[1,1,128,2048,2048]{4,3,2,1,0} %transpose.2317)
  %parameter_1.89 = bf16[1,2048,2048,128,1]{4,3,2,1,0} parameter(1)
  %transpose.2318 = bf16[1,1,128,2048,2048]{4,3,2,1,0} transpose(bf16[1,2048,2048,128,1]{4,3,2,1,0} %parameter_1.89), dimensions={0,4,3,1,2}, metadata={op_name="jit(apply_fn)/jit(main)/diffuser/while/body/vmap(confidence_head)/while/body/confidence_pairformer/triangle_multiplication_incoming/slice" source_file="/alphafold3_venv/lib/python3.11/site-packages/alphafold3/model/network/modules.py" source_line=311}
  %bitcast.47881 = bf16[128,2048,2048]{2,1,0} bitcast(bf16[1,1,128,2048,2048]{4,3,2,1,0} %transpose.2318)
  ROOT %dot.1678 = bf16[128,2048,2048]{2,1,0} dot(bf16[128,2048,2048]{2,1,0} %bitcast.47880, bf16[128,2048,2048]{2,1,0} %bitcast.47881), lhs_batch_dims={0}, lhs_contracting_dims={1}, rhs_batch_dims={0}, rhs_contracting_dims={1}, metadata={op_name="jit(apply_fn)/jit(main)/diffuser/while/body/vmap(confidence_head)/while/body/confidence_pairformer/triangle_multiplication_incoming/ckj,cki->cij/dot_general" source_file="/alphafold3_venv/lib/python3.11/site-packages/alphafold3/model/network/modules.py" source_line=313}
} took: 1.62315979s. {block_m:16,block_n:64,block_k:256,split_k:1,num_stages:1,num_warps:4,num_ctas:1}
2025-04-23 06:29:04.114557: W external/xla/xla/service/gpu/autotuning/gemm_fusion_autotuner.cc:1142] Slow kernel for %gemm_fusion_dot.1065_computation (parameter_0.89: bf16[1,2048,2048,128,1], parameter_1.89: bf16[1,2048,2048,128,1]) -> bf16[128,2048,2048] {
  %parameter_0.89 = bf16[1,2048,2048,128,1]{4,3,2,1,0} parameter(0)
  %transpose.2317 = bf16[1,1,128,2048,2048]{4,3,2,1,0} transpose(bf16[1,2048,2048,128,1]{4,3,2,1,0} %parameter_0.89), dimensions={0,4,3,1,2}, metadata={op_name="jit(apply_fn)/jit(main)/diffuser/while/body/vmap(confidence_head)/while/body/confidence_pairformer/triangle_multiplication_incoming/slice" source_file="/alphafold3_venv/lib/python3.11/site-packages/alphafold3/model/network/modules.py" source_line=311}
  %bitcast.47880 = bf16[128,2048,2048]{2,1,0} bitcast(bf16[1,1,128,2048,2048]{4,3,2,1,0} %transpose.2317)
  %parameter_1.89 = bf16[1,2048,2048,128,1]{4,3,2,1,0} parameter(1)
  %transpose.2318 = bf16[1,1,128,2048,2048]{4,3,2,1,0} transpose(bf16[1,2048,2048,128,1]{4,3,2,1,0} %parameter_1.89), dimensions={0,4,3,1,2}, metadata={op_name="jit(apply_fn)/jit(main)/diffuser/while/body/vmap(confidence_head)/while/body/confidence_pairformer/triangle_multiplication_incoming/slice" source_file="/alphafold3_venv/lib/python3.11/site-packages/alphafold3/model/network/modules.py" source_line=311}
  %bitcast.47881 = bf16[128,2048,2048]{2,1,0} bitcast(bf16[1,1,128,2048,2048]{4,3,2,1,0} %transpose.2318)
  ROOT %dot.1678 = bf16[128,2048,2048]{2,1,0} dot(bf16[128,2048,2048]{2,1,0} %bitcast.47880, bf16[128,2048,2048]{2,1,0} %bitcast.47881), lhs_batch_dims={0}, lhs_contracting_dims={1}, rhs_batch_dims={0}, rhs_contracting_dims={1}, metadata={op_name="jit(apply_fn)/jit(main)/diffuser/while/body/vmap(confidence_head)/while/body/confidence_pairformer/triangle_multiplication_incoming/ckj,cki->cij/dot_general" source_file="/alphafold3_venv/lib/python3.11/site-packages/alphafold3/model/network/modules.py" source_line=313}
} took: 4.331834472s. {block_m:16,block_n:128,block_k:32,split_k:1,num_stages:1,num_warps:4,num_ctas:1}
2025-04-23 06:29:06.253648: W external/xla/xla/service/gpu/autotuning/gemm_fusion_autotuner.cc:1142] Slow kernel for %gemm_fusion_dot.1065_computation (parameter_0.89: bf16[1,2048,2048,128,1], parameter_1.89: bf16[1,2048,2048,128,1]) -> bf16[128,2048,2048] {
  %parameter_0.89 = bf16[1,2048,2048,128,1]{4,3,2,1,0} parameter(0)
  %transpose.2317 = bf16[1,1,128,2048,2048]{4,3,2,1,0} transpose(bf16[1,2048,2048,128,1]{4,3,2,1,0} %parameter_0.89), dimensions={0,4,3,1,2}, metadata={op_name="jit(apply_fn)/jit(main)/diffuser/while/body/vmap(confidence_head)/while/body/confidence_pairformer/triangle_multiplication_incoming/slice" source_file="/alphafold3_venv/lib/python3.11/site-packages/alphafold3/model/network/modules.py" source_line=311}
  %bitcast.47880 = bf16[128,2048,2048]{2,1,0} bitcast(bf16[1,1,128,2048,2048]{4,3,2,1,0} %transpose.2317)
  %parameter_1.89 = bf16[1,2048,2048,128,1]{4,3,2,1,0} parameter(1)
  %transpose.2318 = bf16[1,1,128,2048,2048]{4,3,2,1,0} transpose(bf16[1,2048,2048,128,1]{4,3,2,1,0} %parameter_1.89), dimensions={0,4,3,1,2}, metadata={op_name="jit(apply_fn)/jit(main)/diffuser/while/body/vmap(confidence_head)/while/body/confidence_pairformer/triangle_multiplication_incoming/slice" source_file="/alphafold3_venv/lib/python3.11/site-packages/alphafold3/model/network/modules.py" source_line=311}
  %bitcast.47881 = bf16[128,2048,2048]{2,1,0} bitcast(bf16[1,1,128,2048,2048]{4,3,2,1,0} %transpose.2318)
  ROOT %dot.1678 = bf16[128,2048,2048]{2,1,0} dot(bf16[128,2048,2048]{2,1,0} %bitcast.47880, bf16[128,2048,2048]{2,1,0} %bitcast.47881), lhs_batch_dims={0}, lhs_contracting_dims={1}, rhs_batch_dims={0}, rhs_contracting_dims={1}, metadata={op_name="jit(apply_fn)/jit(main)/diffuser/while/body/vmap(confidence_head)/while/body/confidence_pairformer/triangle_multiplication_incoming/ckj,cki->cij/dot_general" source_file="/alphafold3_venv/lib/python3.11/site-packages/alphafold3/model/network/modules.py" source_line=313}
} took: 1.067858886s. {block_m:32,block_n:32,block_k:256,split_k:1,num_stages:1,num_warps:4,num_ctas:1}
2025-04-23 06:29:10.024261: W external/xla/xla/service/gpu/autotuning/gemm_fusion_autotuner.cc:1142] Slow kernel for %gemm_fusion_dot.1065_computation (parameter_0.89: bf16[1,2048,2048,128,1], parameter_1.89: bf16[1,2048,2048,128,1]) -> bf16[128,2048,2048] {
  %parameter_0.89 = bf16[1,2048,2048,128,1]{4,3,2,1,0} parameter(0)
  %transpose.2317 = bf16[1,1,128,2048,2048]{4,3,2,1,0} transpose(bf16[1,2048,2048,128,1]{4,3,2,1,0} %parameter_0.89), dimensions={0,4,3,1,2}, metadata={op_name="jit(apply_fn)/jit(main)/diffuser/while/body/vmap(confidence_head)/while/body/confidence_pairformer/triangle_multiplication_incoming/slice" source_file="/alphafold3_venv/lib/python3.11/site-packages/alphafold3/model/network/modules.py" source_line=311}
  %bitcast.47880 = bf16[128,2048,2048]{2,1,0} bitcast(bf16[1,1,128,2048,2048]{4,3,2,1,0} %transpose.2317)
  %parameter_1.89 = bf16[1,2048,2048,128,1]{4,3,2,1,0} parameter(1)
  %transpose.2318 = bf16[1,1,128,2048,2048]{4,3,2,1,0} transpose(bf16[1,2048,2048,128,1]{4,3,2,1,0} %parameter_1.89), dimensions={0,4,3,1,2}, metadata={op_name="jit(apply_fn)/jit(main)/diffuser/while/body/vmap(confidence_head)/while/body/confidence_pairformer/triangle_multiplication_incoming/slice" source_file="/alphafold3_venv/lib/python3.11/site-packages/alphafold3/model/network/modules.py" source_line=311}
  %bitcast.47881 = bf16[128,2048,2048]{2,1,0} bitcast(bf16[1,1,128,2048,2048]{4,3,2,1,0} %transpose.2318)
  ROOT %dot.1678 = bf16[128,2048,2048]{2,1,0} dot(bf16[128,2048,2048]{2,1,0} %bitcast.47880, bf16[128,2048,2048]{2,1,0} %bitcast.47881), lhs_batch_dims={0}, lhs_contracting_dims={1}, rhs_batch_dims={0}, rhs_contracting_dims={1}, metadata={op_name="jit(apply_fn)/jit(main)/diffuser/while/body/vmap(confidence_head)/while/body/confidence_pairformer/triangle_multiplication_incoming/ckj,cki->cij/dot_general" source_file="/alphafold3_venv/lib/python3.11/site-packages/alphafold3/model/network/modules.py" source_line=313}
} took: 1.875801147s. {block_m:32,block_n:64,block_k:64,split_k:1,num_stages:1,num_warps:4,num_ctas:1}
2025-04-23 06:29:14.787908: W external/xla/xla/service/gpu/autotuning/gemm_fusion_autotuner.cc:1142] Slow kernel for %gemm_fusion_dot.1065_computation (parameter_0.89: bf16[1,2048,2048,128,1], parameter_1.89: bf16[1,2048,2048,128,1]) -> bf16[128,2048,2048] {
  %parameter_0.89 = bf16[1,2048,2048,128,1]{4,3,2,1,0} parameter(0)
  %transpose.2317 = bf16[1,1,128,2048,2048]{4,3,2,1,0} transpose(bf16[1,2048,2048,128,1]{4,3,2,1,0} %parameter_0.89), dimensions={0,4,3,1,2}, metadata={op_name="jit(apply_fn)/jit(main)/diffuser/while/body/vmap(confidence_head)/while/body/confidence_pairformer/triangle_multiplication_incoming/slice" source_file="/alphafold3_venv/lib/python3.11/site-packages/alphafold3/model/network/modules.py" source_line=311}
  %bitcast.47880 = bf16[128,2048,2048]{2,1,0} bitcast(bf16[1,1,128,2048,2048]{4,3,2,1,0} %transpose.2317)
  %parameter_1.89 = bf16[1,2048,2048,128,1]{4,3,2,1,0} parameter(1)
  %transpose.2318 = bf16[1,1,128,2048,2048]{4,3,2,1,0} transpose(bf16[1,2048,2048,128,1]{4,3,2,1,0} %parameter_1.89), dimensions={0,4,3,1,2}, metadata={op_name="jit(apply_fn)/jit(main)/diffuser/while/body/vmap(confidence_head)/while/body/confidence_pairformer/triangle_multiplication_incoming/slice" source_file="/alphafold3_venv/lib/python3.11/site-packages/alphafold3/model/network/modules.py" source_line=311}
  %bitcast.47881 = bf16[128,2048,2048]{2,1,0} bitcast(bf16[1,1,128,2048,2048]{4,3,2,1,0} %transpose.2318)
  ROOT %dot.1678 = bf16[128,2048,2048]{2,1,0} dot(bf16[128,2048,2048]{2,1,0} %bitcast.47880, bf16[128,2048,2048]{2,1,0} %bitcast.47881), lhs_batch_dims={0}, lhs_contracting_dims={1}, rhs_batch_dims={0}, rhs_contracting_dims={1}, metadata={op_name="jit(apply_fn)/jit(main)/diffuser/while/body/vmap(confidence_head)/while/body/confidence_pairformer/triangle_multiplication_incoming/ckj,cki->cij/dot_general" source_file="/alphafold3_venv/lib/python3.11/site-packages/alphafold3/model/network/modules.py" source_line=313}
} took: 2.381739013s. {block_m:32,block_n:128,block_k:32,split_k:1,num_stages:4,num_warps:4,num_ctas:1}
2025-04-23 06:29:18.484658: W external/xla/xla/service/gpu/autotuning/gemm_fusion_autotuner.cc:1142] Slow kernel for %gemm_fusion_dot.1065_computation (parameter_0.89: bf16[1,2048,2048,128,1], parameter_1.89: bf16[1,2048,2048,128,1]) -> bf16[128,2048,2048] {
  %parameter_0.89 = bf16[1,2048,2048,128,1]{4,3,2,1,0} parameter(0)
  %transpose.2317 = bf16[1,1,128,2048,2048]{4,3,2,1,0} transpose(bf16[1,2048,2048,128,1]{4,3,2,1,0} %parameter_0.89), dimensions={0,4,3,1,2}, metadata={op_name="jit(apply_fn)/jit(main)/diffuser/while/body/vmap(confidence_head)/while/body/confidence_pairformer/triangle_multiplication_incoming/slice" source_file="/alphafold3_venv/lib/python3.11/site-packages/alphafold3/model/network/modules.py" source_line=311}
  %bitcast.47880 = bf16[128,2048,2048]{2,1,0} bitcast(bf16[1,1,128,2048,2048]{4,3,2,1,0} %transpose.2317)
  %parameter_1.89 = bf16[1,2048,2048,128,1]{4,3,2,1,0} parameter(1)
  %transpose.2318 = bf16[1,1,128,2048,2048]{4,3,2,1,0} transpose(bf16[1,2048,2048,128,1]{4,3,2,1,0} %parameter_1.89), dimensions={0,4,3,1,2}, metadata={op_name="jit(apply_fn)/jit(main)/diffuser/while/body/vmap(confidence_head)/while/body/confidence_pairformer/triangle_multiplication_incoming/slice" source_file="/alphafold3_venv/lib/python3.11/site-packages/alphafold3/model/network/modules.py" source_line=311}
  %bitcast.47881 = bf16[128,2048,2048]{2,1,0} bitcast(bf16[1,1,128,2048,2048]{4,3,2,1,0} %transpose.2318)
  ROOT %dot.1678 = bf16[128,2048,2048]{2,1,0} dot(bf16[128,2048,2048]{2,1,0} %bitcast.47880, bf16[128,2048,2048]{2,1,0} %bitcast.47881), lhs_batch_dims={0}, lhs_contracting_dims={1}, rhs_batch_dims={0}, rhs_contracting_dims={1}, metadata={op_name="jit(apply_fn)/jit(main)/diffuser/while/body/vmap(confidence_head)/while/body/confidence_pairformer/triangle_multiplication_incoming/ckj,cki->cij/dot_general" source_file="/alphafold3_venv/lib/python3.11/site-packages/alphafold3/model/network/modules.py" source_line=313}
} took: 1.834068969s. {block_m:64,block_n:32,block_k:32,split_k:1,num_stages:1,num_warps:4,num_ctas:1}
2025-04-23 06:29:22.439392: W external/xla/xla/service/gpu/autotuning/gemm_fusion_autotuner.cc:1142] Slow kernel for %gemm_fusion_dot.1065_computation (parameter_0.89: bf16[1,2048,2048,128,1], parameter_1.89: bf16[1,2048,2048,128,1]) -> bf16[128,2048,2048] {
  %parameter_0.89 = bf16[1,2048,2048,128,1]{4,3,2,1,0} parameter(0)
  %transpose.2317 = bf16[1,1,128,2048,2048]{4,3,2,1,0} transpose(bf16[1,2048,2048,128,1]{4,3,2,1,0} %parameter_0.89), dimensions={0,4,3,1,2}, metadata={op_name="jit(apply_fn)/jit(main)/diffuser/while/body/vmap(confidence_head)/while/body/confidence_pairformer/triangle_multiplication_incoming/slice" source_file="/alphafold3_venv/lib/python3.11/site-packages/alphafold3/model/network/modules.py" source_line=311}
  %bitcast.47880 = bf16[128,2048,2048]{2,1,0} bitcast(bf16[1,1,128,2048,2048]{4,3,2,1,0} %transpose.2317)
  %parameter_1.89 = bf16[1,2048,2048,128,1]{4,3,2,1,0} parameter(1)
  %transpose.2318 = bf16[1,1,128,2048,2048]{4,3,2,1,0} transpose(bf16[1,2048,2048,128,1]{4,3,2,1,0} %parameter_1.89), dimensions={0,4,3,1,2}, metadata={op_name="jit(apply_fn)/jit(main)/diffuser/while/body/vmap(confidence_head)/while/body/confidence_pairformer/triangle_multiplication_incoming/slice" source_file="/alphafold3_venv/lib/python3.11/site-packages/alphafold3/model/network/modules.py" source_line=311}
  %bitcast.47881 = bf16[128,2048,2048]{2,1,0} bitcast(bf16[1,1,128,2048,2048]{4,3,2,1,0} %transpose.2318)
  ROOT %dot.1678 = bf16[128,2048,2048]{2,1,0} dot(bf16[128,2048,2048]{2,1,0} %bitcast.47880, bf16[128,2048,2048]{2,1,0} %bitcast.47881), lhs_batch_dims={0}, lhs_contracting_dims={1}, rhs_batch_dims={0}, rhs_contracting_dims={1}, metadata={op_name="jit(apply_fn)/jit(main)/diffuser/while/body/vmap(confidence_head)/while/body/confidence_pairformer/triangle_multiplication_incoming/ckj,cki->cij/dot_general" source_file="/alphafold3_venv/lib/python3.11/site-packages/alphafold3/model/network/modules.py" source_line=313}
} took: 1.338315796s. {block_m:64,block_n:32,block_k:64,split_k:1,num_stages:4,num_warps:4,num_ctas:1}
2025-04-23 06:29:26.595619: W external/xla/xla/service/gpu/autotuning/gemm_fusion_autotuner.cc:1142] Slow kernel for %gemm_fusion_dot.1065_computation (parameter_0.89: bf16[1,2048,2048,128,1], parameter_1.89: bf16[1,2048,2048,128,1]) -> bf16[128,2048,2048] {
  %parameter_0.89 = bf16[1,2048,2048,128,1]{4,3,2,1,0} parameter(0)
  %transpose.2317 = bf16[1,1,128,2048,2048]{4,3,2,1,0} transpose(bf16[1,2048,2048,128,1]{4,3,2,1,0} %parameter_0.89), dimensions={0,4,3,1,2}, metadata={op_name="jit(apply_fn)/jit(main)/diffuser/while/body/vmap(confidence_head)/while/body/confidence_pairformer/triangle_multiplication_incoming/slice" source_file="/alphafold3_venv/lib/python3.11/site-packages/alphafold3/model/network/modules.py" source_line=311}
  %bitcast.47880 = bf16[128,2048,2048]{2,1,0} bitcast(bf16[1,1,128,2048,2048]{4,3,2,1,0} %transpose.2317)
  %parameter_1.89 = bf16[1,2048,2048,128,1]{4,3,2,1,0} parameter(1)
  %transpose.2318 = bf16[1,1,128,2048,2048]{4,3,2,1,0} transpose(bf16[1,2048,2048,128,1]{4,3,2,1,0} %parameter_1.89), dimensions={0,4,3,1,2}, metadata={op_name="jit(apply_fn)/jit(main)/diffuser/while/body/vmap(confidence_head)/while/body/confidence_pairformer/triangle_multiplication_incoming/slice" source_file="/alphafold3_venv/lib/python3.11/site-packages/alphafold3/model/network/modules.py" source_line=311}
  %bitcast.47881 = bf16[128,2048,2048]{2,1,0} bitcast(bf16[1,1,128,2048,2048]{4,3,2,1,0} %transpose.2318)
  ROOT %dot.1678 = bf16[128,2048,2048]{2,1,0} dot(bf16[128,2048,2048]{2,1,0} %bitcast.47880, bf16[128,2048,2048]{2,1,0} %bitcast.47881), lhs_batch_dims={0}, lhs_contracting_dims={1}, rhs_batch_dims={0}, rhs_contracting_dims={1}, metadata={op_name="jit(apply_fn)/jit(main)/diffuser/while/body/vmap(confidence_head)/while/body/confidence_pairformer/triangle_multiplication_incoming/ckj,cki->cij/dot_general" source_file="/alphafold3_venv/lib/python3.11/site-packages/alphafold3/model/network/modules.py" source_line=313}
} took: 2.076061523s. {block_m:64,block_n:64,block_k:64,split_k:1,num_stages:2,num_warps:4,num_ctas:1}
2025-04-23 06:29:28.622162: W external/xla/xla/service/gpu/autotuning/gemm_fusion_autotuner.cc:1142] Slow kernel for %gemm_fusion_dot.1065_computation (parameter_0.89: bf16[1,2048,2048,128,1], parameter_1.89: bf16[1,2048,2048,128,1]) -> bf16[128,2048,2048] {
  %parameter_0.89 = bf16[1,2048,2048,128,1]{4,3,2,1,0} parameter(0)
  %transpose.2317 = bf16[1,1,128,2048,2048]{4,3,2,1,0} transpose(bf16[1,2048,2048,128,1]{4,3,2,1,0} %parameter_0.89), dimensions={0,4,3,1,2}, metadata={op_name="jit(apply_fn)/jit(main)/diffuser/while/body/vmap(confidence_head)/while/body/confidence_pairformer/triangle_multiplication_incoming/slice" source_file="/alphafold3_venv/lib/python3.11/site-packages/alphafold3/model/network/modules.py" source_line=311}
  %bitcast.47880 = bf16[128,2048,2048]{2,1,0} bitcast(bf16[1,1,128,2048,2048]{4,3,2,1,0} %transpose.2317)
  %parameter_1.89 = bf16[1,2048,2048,128,1]{4,3,2,1,0} parameter(1)
  %transpose.2318 = bf16[1,1,128,2048,2048]{4,3,2,1,0} transpose(bf16[1,2048,2048,128,1]{4,3,2,1,0} %parameter_1.89), dimensions={0,4,3,1,2}, metadata={op_name="jit(apply_fn)/jit(main)/diffuser/while/body/vmap(confidence_head)/while/body/confidence_pairformer/triangle_multiplication_incoming/slice" source_file="/alphafold3_venv/lib/python3.11/site-packages/alphafold3/model/network/modules.py" source_line=311}
  %bitcast.47881 = bf16[128,2048,2048]{2,1,0} bitcast(bf16[1,1,128,2048,2048]{4,3,2,1,0} %transpose.2318)
  ROOT %dot.1678 = bf16[128,2048,2048]{2,1,0} dot(bf16[128,2048,2048]{2,1,0} %bitcast.47880, bf16[128,2048,2048]{2,1,0} %bitcast.47881), lhs_batch_dims={0}, lhs_contracting_dims={1}, rhs_batch_dims={0}, rhs_contracting_dims={1}, metadata={op_name="jit(apply_fn)/jit(main)/diffuser/while/body/vmap(confidence_head)/while/body/confidence_pairformer/triangle_multiplication_incoming/ckj,cki->cij/dot_general" source_file="/alphafold3_venv/lib/python3.11/site-packages/alphafold3/model/network/modules.py" source_line=313}
} took: 1.009783813s. {block_m:64,block_n:128,block_k:32,split_k:1,num_stages:4,num_warps:4,num_ctas:1}
2025-04-23 06:29:31.288322: W external/xla/xla/service/gpu/autotuning/gemm_fusion_autotuner.cc:1142] Slow kernel for %gemm_fusion_dot.1065_computation (parameter_0.89: bf16[1,2048,2048,128,1], parameter_1.89: bf16[1,2048,2048,128,1]) -> bf16[128,2048,2048] {
  %parameter_0.89 = bf16[1,2048,2048,128,1]{4,3,2,1,0} parameter(0)
  %transpose.2317 = bf16[1,1,128,2048,2048]{4,3,2,1,0} transpose(bf16[1,2048,2048,128,1]{4,3,2,1,0} %parameter_0.89), dimensions={0,4,3,1,2}, metadata={op_name="jit(apply_fn)/jit(main)/diffuser/while/body/vmap(confidence_head)/while/body/confidence_pairformer/triangle_multiplication_incoming/slice" source_file="/alphafold3_venv/lib/python3.11/site-packages/alphafold3/model/network/modules.py" source_line=311}
  %bitcast.47880 = bf16[128,2048,2048]{2,1,0} bitcast(bf16[1,1,128,2048,2048]{4,3,2,1,0} %transpose.2317)
  %parameter_1.89 = bf16[1,2048,2048,128,1]{4,3,2,1,0} parameter(1)
  %transpose.2318 = bf16[1,1,128,2048,2048]{4,3,2,1,0} transpose(bf16[1,2048,2048,128,1]{4,3,2,1,0} %parameter_1.89), dimensions={0,4,3,1,2}, metadata={op_name="jit(apply_fn)/jit(main)/diffuser/while/body/vmap(confidence_head)/while/body/confidence_pairformer/triangle_multiplication_incoming/slice" source_file="/alphafold3_venv/lib/python3.11/site-packages/alphafold3/model/network/modules.py" source_line=311}
  %bitcast.47881 = bf16[128,2048,2048]{2,1,0} bitcast(bf16[1,1,128,2048,2048]{4,3,2,1,0} %transpose.2318)
  ROOT %dot.1678 = bf16[128,2048,2048]{2,1,0} dot(bf16[128,2048,2048]{2,1,0} %bitcast.47880, bf16[128,2048,2048]{2,1,0} %bitcast.47881), lhs_batch_dims={0}, lhs_contracting_dims={1}, rhs_batch_dims={0}, rhs_contracting_dims={1}, metadata={op_name="jit(apply_fn)/jit(main)/diffuser/while/body/vmap(confidence_head)/while/body/confidence_pairformer/triangle_multiplication_incoming/ckj,cki->cij/dot_general" source_file="/alphafold3_venv/lib/python3.11/site-packages/alphafold3/model/network/modules.py" source_line=313}
} took: 1.33300122s. {block_m:64,block_n:128,block_k:64,split_k:1,num_stages:4,num_warps:4,num_ctas:1}
2025-04-23 06:29:35.670405: W external/xla/xla/service/gpu/autotuning/gemm_fusion_autotuner.cc:1142] Slow kernel for %gemm_fusion_dot.1065_computation (parameter_0.89: bf16[1,2048,2048,128,1], parameter_1.89: bf16[1,2048,2048,128,1]) -> bf16[128,2048,2048] {
  %parameter_0.89 = bf16[1,2048,2048,128,1]{4,3,2,1,0} parameter(0)
  %transpose.2317 = bf16[1,1,128,2048,2048]{4,3,2,1,0} transpose(bf16[1,2048,2048,128,1]{4,3,2,1,0} %parameter_0.89), dimensions={0,4,3,1,2}, metadata={op_name="jit(apply_fn)/jit(main)/diffuser/while/body/vmap(confidence_head)/while/body/confidence_pairformer/triangle_multiplication_incoming/slice" source_file="/alphafold3_venv/lib/python3.11/site-packages/alphafold3/model/network/modules.py" source_line=311}
  %bitcast.47880 = bf16[128,2048,2048]{2,1,0} bitcast(bf16[1,1,128,2048,2048]{4,3,2,1,0} %transpose.2317)
  %parameter_1.89 = bf16[1,2048,2048,128,1]{4,3,2,1,0} parameter(1)
  %transpose.2318 = bf16[1,1,128,2048,2048]{4,3,2,1,0} transpose(bf16[1,2048,2048,128,1]{4,3,2,1,0} %parameter_1.89), dimensions={0,4,3,1,2}, metadata={op_name="jit(apply_fn)/jit(main)/diffuser/while/body/vmap(confidence_head)/while/body/confidence_pairformer/triangle_multiplication_incoming/slice" source_file="/alphafold3_venv/lib/python3.11/site-packages/alphafold3/model/network/modules.py" source_line=311}
  %bitcast.47881 = bf16[128,2048,2048]{2,1,0} bitcast(bf16[1,1,128,2048,2048]{4,3,2,1,0} %transpose.2318)
  ROOT %dot.1678 = bf16[128,2048,2048]{2,1,0} dot(bf16[128,2048,2048]{2,1,0} %bitcast.47880, bf16[128,2048,2048]{2,1,0} %bitcast.47881), lhs_batch_dims={0}, lhs_contracting_dims={1}, rhs_batch_dims={0}, rhs_contracting_dims={1}, metadata={op_name="jit(apply_fn)/jit(main)/diffuser/while/body/vmap(confidence_head)/while/body/confidence_pairformer/triangle_multiplication_incoming/ckj,cki->cij/dot_general" source_file="/alphafold3_venv/lib/python3.11/site-packages/alphafold3/model/network/modules.py" source_line=313}
} took: 2.167552978s. {block_m:128,block_n:32,block_k:64,split_k:1,num_stages:4,num_warps:4,num_ctas:1}
2025-04-23 06:29:38.698752: W external/xla/xla/service/gpu/autotuning/gemm_fusion_autotuner.cc:1142] Slow kernel for %gemm_fusion_dot.1065_computation (parameter_0.89: bf16[1,2048,2048,128,1], parameter_1.89: bf16[1,2048,2048,128,1]) -> bf16[128,2048,2048] {
  %parameter_0.89 = bf16[1,2048,2048,128,1]{4,3,2,1,0} parameter(0)
  %transpose.2317 = bf16[1,1,128,2048,2048]{4,3,2,1,0} transpose(bf16[1,2048,2048,128,1]{4,3,2,1,0} %parameter_0.89), dimensions={0,4,3,1,2}, metadata={op_name="jit(apply_fn)/jit(main)/diffuser/while/body/vmap(confidence_head)/while/body/confidence_pairformer/triangle_multiplication_incoming/slice" source_file="/alphafold3_venv/lib/python3.11/site-packages/alphafold3/model/network/modules.py" source_line=311}
  %bitcast.47880 = bf16[128,2048,2048]{2,1,0} bitcast(bf16[1,1,128,2048,2048]{4,3,2,1,0} %transpose.2317)
  %parameter_1.89 = bf16[1,2048,2048,128,1]{4,3,2,1,0} parameter(1)
  %transpose.2318 = bf16[1,1,128,2048,2048]{4,3,2,1,0} transpose(bf16[1,2048,2048,128,1]{4,3,2,1,0} %parameter_1.89), dimensions={0,4,3,1,2}, metadata={op_name="jit(apply_fn)/jit(main)/diffuser/while/body/vmap(confidence_head)/while/body/confidence_pairformer/triangle_multiplication_incoming/slice" source_file="/alphafold3_venv/lib/python3.11/site-packages/alphafold3/model/network/modules.py" source_line=311}
  %bitcast.47881 = bf16[128,2048,2048]{2,1,0} bitcast(bf16[1,1,128,2048,2048]{4,3,2,1,0} %transpose.2318)
  ROOT %dot.1678 = bf16[128,2048,2048]{2,1,0} dot(bf16[128,2048,2048]{2,1,0} %bitcast.47880, bf16[128,2048,2048]{2,1,0} %bitcast.47881), lhs_batch_dims={0}, lhs_contracting_dims={1}, rhs_batch_dims={0}, rhs_contracting_dims={1}, metadata={op_name="jit(apply_fn)/jit(main)/diffuser/while/body/vmap(confidence_head)/while/body/confidence_pairformer/triangle_multiplication_incoming/ckj,cki->cij/dot_general" source_file="/alphafold3_venv/lib/python3.11/site-packages/alphafold3/model/network/modules.py" source_line=313}
} took: 1.513073608s. {block_m:128,block_n:64,block_k:32,split_k:1,num_stages:4,num_warps:4,num_ctas:1}
2025-04-23 06:29:41.271408: W external/xla/xla/service/gpu/autotuning/gemm_fusion_autotuner.cc:1142] Slow kernel for %gemm_fusion_dot.1065_computation (parameter_0.89: bf16[1,2048,2048,128,1], parameter_1.89: bf16[1,2048,2048,128,1]) -> bf16[128,2048,2048] {
  %parameter_0.89 = bf16[1,2048,2048,128,1]{4,3,2,1,0} parameter(0)
  %transpose.2317 = bf16[1,1,128,2048,2048]{4,3,2,1,0} transpose(bf16[1,2048,2048,128,1]{4,3,2,1,0} %parameter_0.89), dimensions={0,4,3,1,2}, metadata={op_name="jit(apply_fn)/jit(main)/diffuser/while/body/vmap(confidence_head)/while/body/confidence_pairformer/triangle_multiplication_incoming/slice" source_file="/alphafold3_venv/lib/python3.11/site-packages/alphafold3/model/network/modules.py" source_line=311}
  %bitcast.47880 = bf16[128,2048,2048]{2,1,0} bitcast(bf16[1,1,128,2048,2048]{4,3,2,1,0} %transpose.2317)
  %parameter_1.89 = bf16[1,2048,2048,128,1]{4,3,2,1,0} parameter(1)
  %transpose.2318 = bf16[1,1,128,2048,2048]{4,3,2,1,0} transpose(bf16[1,2048,2048,128,1]{4,3,2,1,0} %parameter_1.89), dimensions={0,4,3,1,2}, metadata={op_name="jit(apply_fn)/jit(main)/diffuser/while/body/vmap(confidence_head)/while/body/confidence_pairformer/triangle_multiplication_incoming/slice" source_file="/alphafold3_venv/lib/python3.11/site-packages/alphafold3/model/network/modules.py" source_line=311}
  %bitcast.47881 = bf16[128,2048,2048]{2,1,0} bitcast(bf16[1,1,128,2048,2048]{4,3,2,1,0} %transpose.2318)
  ROOT %dot.1678 = bf16[128,2048,2048]{2,1,0} dot(bf16[128,2048,2048]{2,1,0} %bitcast.47880, bf16[128,2048,2048]{2,1,0} %bitcast.47881), lhs_batch_dims={0}, lhs_contracting_dims={1}, rhs_batch_dims={0}, rhs_contracting_dims={1}, metadata={op_name="jit(apply_fn)/jit(main)/diffuser/while/body/vmap(confidence_head)/while/body/confidence_pairformer/triangle_multiplication_incoming/ckj,cki->cij/dot_general" source_file="/alphafold3_venv/lib/python3.11/site-packages/alphafold3/model/network/modules.py" source_line=313}
} took: 1.27977063s. {block_m:128,block_n:64,block_k:64,split_k:1,num_stages:4,num_warps:4,num_ctas:1}
2025-04-23 06:29:43.305079: W external/xla/xla/service/gpu/autotuning/gemm_fusion_autotuner.cc:1142] Slow kernel for %gemm_fusion_dot.1065_computation (parameter_0.89: bf16[1,2048,2048,128,1], parameter_1.89: bf16[1,2048,2048,128,1]) -> bf16[128,2048,2048] {
  %parameter_0.89 = bf16[1,2048,2048,128,1]{4,3,2,1,0} parameter(0)
  %transpose.2317 = bf16[1,1,128,2048,2048]{4,3,2,1,0} transpose(bf16[1,2048,2048,128,1]{4,3,2,1,0} %parameter_0.89), dimensions={0,4,3,1,2}, metadata={op_name="jit(apply_fn)/jit(main)/diffuser/while/body/vmap(confidence_head)/while/body/confidence_pairformer/triangle_multiplication_incoming/slice" source_file="/alphafold3_venv/lib/python3.11/site-packages/alphafold3/model/network/modules.py" source_line=311}
  %bitcast.47880 = bf16[128,2048,2048]{2,1,0} bitcast(bf16[1,1,128,2048,2048]{4,3,2,1,0} %transpose.2317)
  %parameter_1.89 = bf16[1,2048,2048,128,1]{4,3,2,1,0} parameter(1)
  %transpose.2318 = bf16[1,1,128,2048,2048]{4,3,2,1,0} transpose(bf16[1,2048,2048,128,1]{4,3,2,1,0} %parameter_1.89), dimensions={0,4,3,1,2}, metadata={op_name="jit(apply_fn)/jit(main)/diffuser/while/body/vmap(confidence_head)/while/body/confidence_pairformer/triangle_multiplication_incoming/slice" source_file="/alphafold3_venv/lib/python3.11/site-packages/alphafold3/model/network/modules.py" source_line=311}
  %bitcast.47881 = bf16[128,2048,2048]{2,1,0} bitcast(bf16[1,1,128,2048,2048]{4,3,2,1,0} %transpose.2318)
  ROOT %dot.1678 = bf16[128,2048,2048]{2,1,0} dot(bf16[128,2048,2048]{2,1,0} %bitcast.47880, bf16[128,2048,2048]{2,1,0} %bitcast.47881), lhs_batch_dims={0}, lhs_contracting_dims={1}, rhs_batch_dims={0}, rhs_contracting_dims={1}, metadata={op_name="jit(apply_fn)/jit(main)/diffuser/while/body/vmap(confidence_head)/while/body/confidence_pairformer/triangle_multiplication_incoming/ckj,cki->cij/dot_general" source_file="/alphafold3_venv/lib/python3.11/site-packages/alphafold3/model/network/modules.py" source_line=313}
} took: 1.027378173s. {block_m:128,block_n:128,block_k:32,split_k:1,num_stages:4,num_warps:4,num_ctas:1}
2025-04-23 06:29:49.881819: W external/xla/xla/service/gpu/autotuning/gemm_fusion_autotuner.cc:1142] Slow kernel for %gemm_fusion_dot.1064_computation (parameter_0.87: bf16[1,2048,2048,128,1], parameter_1.87: bf16[1,2048,2048,128,1]) -> bf16[128,2048,2048] {
  %parameter_0.87 = bf16[1,2048,2048,128,1]{4,3,2,1,0} parameter(0)
  %transpose.2315 = bf16[1,1,128,2048,2048]{4,3,2,1,0} transpose(bf16[1,2048,2048,128,1]{4,3,2,1,0} %parameter_0.87), dimensions={0,4,3,1,2}, metadata={op_name="jit(apply_fn)/jit(main)/diffuser/while/body/vmap(confidence_head)/while/body/confidence_pairformer/triangle_multiplication_outgoing/slice" source_file="/alphafold3_venv/lib/python3.11/site-packages/alphafold3/model/network/modules.py" source_line=311}
  %bitcast.47876 = bf16[128,2048,2048]{2,1,0} bitcast(bf16[1,1,128,2048,2048]{4,3,2,1,0} %transpose.2315)
  %parameter_1.87 = bf16[1,2048,2048,128,1]{4,3,2,1,0} parameter(1)
  %transpose.2316 = bf16[1,1,128,2048,2048]{4,3,2,1,0} transpose(bf16[1,2048,2048,128,1]{4,3,2,1,0} %parameter_1.87), dimensions={0,4,3,1,2}, metadata={op_name="jit(apply_fn)/jit(main)/diffuser/while/body/vmap(confidence_head)/while/body/confidence_pairformer/triangle_multiplication_outgoing/slice" source_file="/alphafold3_venv/lib/python3.11/site-packages/alphafold3/model/network/modules.py" source_line=311}
  %bitcast.47877 = bf16[128,2048,2048]{2,1,0} bitcast(bf16[1,1,128,2048,2048]{4,3,2,1,0} %transpose.2316)
  ROOT %dot.1676 = bf16[128,2048,2048]{2,1,0} dot(bf16[128,2048,2048]{2,1,0} %bitcast.47876, bf16[128,2048,2048]{2,1,0} %bitcast.47877), lhs_batch_dims={0}, lhs_contracting_dims={2}, rhs_batch_dims={0}, rhs_contracting_dims={2}, metadata={op_name="jit(apply_fn)/jit(main)/diffuser/while/body/vmap(confidence_head)/while/body/confidence_pairformer/triangle_multiplication_outgoing/cik,cjk->cij/dot_general" source_file="/alphafold3_venv/lib/python3.11/site-packages/alphafold3/model/network/modules.py" source_line=313}
} took: 1.495240722s. {block_m:16,block_n:16,block_k:256,split_k:1,num_stages:1,num_warps:4,num_ctas:1}
2025-04-23 06:29:52.878521: W external/xla/xla/service/gpu/autotuning/gemm_fusion_autotuner.cc:1142] Slow kernel for %gemm_fusion_dot.1064_computation (parameter_0.87: bf16[1,2048,2048,128,1], parameter_1.87: bf16[1,2048,2048,128,1]) -> bf16[128,2048,2048] {
  %parameter_0.87 = bf16[1,2048,2048,128,1]{4,3,2,1,0} parameter(0)
  %transpose.2315 = bf16[1,1,128,2048,2048]{4,3,2,1,0} transpose(bf16[1,2048,2048,128,1]{4,3,2,1,0} %parameter_0.87), dimensions={0,4,3,1,2}, metadata={op_name="jit(apply_fn)/jit(main)/diffuser/while/body/vmap(confidence_head)/while/body/confidence_pairformer/triangle_multiplication_outgoing/slice" source_file="/alphafold3_venv/lib/python3.11/site-packages/alphafold3/model/network/modules.py" source_line=311}
  %bitcast.47876 = bf16[128,2048,2048]{2,1,0} bitcast(bf16[1,1,128,2048,2048]{4,3,2,1,0} %transpose.2315)
  %parameter_1.87 = bf16[1,2048,2048,128,1]{4,3,2,1,0} parameter(1)
  %transpose.2316 = bf16[1,1,128,2048,2048]{4,3,2,1,0} transpose(bf16[1,2048,2048,128,1]{4,3,2,1,0} %parameter_1.87), dimensions={0,4,3,1,2}, metadata={op_name="jit(apply_fn)/jit(main)/diffuser/while/body/vmap(confidence_head)/while/body/confidence_pairformer/triangle_multiplication_outgoing/slice" source_file="/alphafold3_venv/lib/python3.11/site-packages/alphafold3/model/network/modules.py" source_line=311}
  %bitcast.47877 = bf16[128,2048,2048]{2,1,0} bitcast(bf16[1,1,128,2048,2048]{4,3,2,1,0} %transpose.2316)
  ROOT %dot.1676 = bf16[128,2048,2048]{2,1,0} dot(bf16[128,2048,2048]{2,1,0} %bitcast.47876, bf16[128,2048,2048]{2,1,0} %bitcast.47877), lhs_batch_dims={0}, lhs_contracting_dims={2}, rhs_batch_dims={0}, rhs_contracting_dims={2}, metadata={op_name="jit(apply_fn)/jit(main)/diffuser/while/body/vmap(confidence_head)/while/body/confidence_pairformer/triangle_multiplication_outgoing/cik,cjk->cij/dot_general" source_file="/alphafold3_venv/lib/python3.11/site-packages/alphafold3/model/network/modules.py" source_line=313}
} took: 1.496005615s. {block_m:16,block_n:16,block_k:256,split_k:1,num_stages:3,num_warps:4,num_ctas:1}
2025-04-23 06:29:55.870754: W external/xla/xla/service/gpu/autotuning/gemm_fusion_autotuner.cc:1142] Slow kernel for %gemm_fusion_dot.1064_computation (parameter_0.87: bf16[1,2048,2048,128,1], parameter_1.87: bf16[1,2048,2048,128,1]) -> bf16[128,2048,2048] {
  %parameter_0.87 = bf16[1,2048,2048,128,1]{4,3,2,1,0} parameter(0)
  %transpose.2315 = bf16[1,1,128,2048,2048]{4,3,2,1,0} transpose(bf16[1,2048,2048,128,1]{4,3,2,1,0} %parameter_0.87), dimensions={0,4,3,1,2}, metadata={op_name="jit(apply_fn)/jit(main)/diffuser/while/body/vmap(confidence_head)/while/body/confidence_pairformer/triangle_multiplication_outgoing/slice" source_file="/alphafold3_venv/lib/python3.11/site-packages/alphafold3/model/network/modules.py" source_line=311}
  %bitcast.47876 = bf16[128,2048,2048]{2,1,0} bitcast(bf16[1,1,128,2048,2048]{4,3,2,1,0} %transpose.2315)
  %parameter_1.87 = bf16[1,2048,2048,128,1]{4,3,2,1,0} parameter(1)
  %transpose.2316 = bf16[1,1,128,2048,2048]{4,3,2,1,0} transpose(bf16[1,2048,2048,128,1]{4,3,2,1,0} %parameter_1.87), dimensions={0,4,3,1,2}, metadata={op_name="jit(apply_fn)/jit(main)/diffuser/while/body/vmap(confidence_head)/while/body/confidence_pairformer/triangle_multiplication_outgoing/slice" source_file="/alphafold3_venv/lib/python3.11/site-packages/alphafold3/model/network/modules.py" source_line=311}
  %bitcast.47877 = bf16[128,2048,2048]{2,1,0} bitcast(bf16[1,1,128,2048,2048]{4,3,2,1,0} %transpose.2316)
  ROOT %dot.1676 = bf16[128,2048,2048]{2,1,0} dot(bf16[128,2048,2048]{2,1,0} %bitcast.47876, bf16[128,2048,2048]{2,1,0} %bitcast.47877), lhs_batch_dims={0}, lhs_contracting_dims={2}, rhs_batch_dims={0}, rhs_contracting_dims={2}, metadata={op_name="jit(apply_fn)/jit(main)/diffuser/while/body/vmap(confidence_head)/while/body/confidence_pairformer/triangle_multiplication_outgoing/cik,cjk->cij/dot_general" source_file="/alphafold3_venv/lib/python3.11/site-packages/alphafold3/model/network/modules.py" source_line=313}
} took: 1.494754272s. {block_m:16,block_n:16,block_k:512,split_k:1,num_stages:1,num_warps:4,num_ctas:1}
2025-04-23 06:30:01.629066: W external/xla/xla/service/gpu/autotuning/gemm_fusion_autotuner.cc:1142] Slow kernel for %gemm_fusion_dot.1064_computation (parameter_0.87: bf16[1,2048,2048,128,1], parameter_1.87: bf16[1,2048,2048,128,1]) -> bf16[128,2048,2048] {
  %parameter_0.87 = bf16[1,2048,2048,128,1]{4,3,2,1,0} parameter(0)
  %transpose.2315 = bf16[1,1,128,2048,2048]{4,3,2,1,0} transpose(bf16[1,2048,2048,128,1]{4,3,2,1,0} %parameter_0.87), dimensions={0,4,3,1,2}, metadata={op_name="jit(apply_fn)/jit(main)/diffuser/while/body/vmap(confidence_head)/while/body/confidence_pairformer/triangle_multiplication_outgoing/slice" source_file="/alphafold3_venv/lib/python3.11/site-packages/alphafold3/model/network/modules.py" source_line=311}
  %bitcast.47876 = bf16[128,2048,2048]{2,1,0} bitcast(bf16[1,1,128,2048,2048]{4,3,2,1,0} %transpose.2315)
  %parameter_1.87 = bf16[1,2048,2048,128,1]{4,3,2,1,0} parameter(1)
  %transpose.2316 = bf16[1,1,128,2048,2048]{4,3,2,1,0} transpose(bf16[1,2048,2048,128,1]{4,3,2,1,0} %parameter_1.87), dimensions={0,4,3,1,2}, metadata={op_name="jit(apply_fn)/jit(main)/diffuser/while/body/vmap(confidence_head)/while/body/confidence_pairformer/triangle_multiplication_outgoing/slice" source_file="/alphafold3_venv/lib/python3.11/site-packages/alphafold3/model/network/modules.py" source_line=311}
  %bitcast.47877 = bf16[128,2048,2048]{2,1,0} bitcast(bf16[1,1,128,2048,2048]{4,3,2,1,0} %transpose.2316)
  ROOT %dot.1676 = bf16[128,2048,2048]{2,1,0} dot(bf16[128,2048,2048]{2,1,0} %bitcast.47876, bf16[128,2048,2048]{2,1,0} %bitcast.47877), lhs_batch_dims={0}, lhs_contracting_dims={2}, rhs_batch_dims={0}, rhs_contracting_dims={2}, metadata={op_name="jit(apply_fn)/jit(main)/diffuser/while/body/vmap(confidence_head)/while/body/confidence_pairformer/triangle_multiplication_outgoing/cik,cjk->cij/dot_general" source_file="/alphafold3_venv/lib/python3.11/site-packages/alphafold3/model/network/modules.py" source_line=313}
} took: 3.038086181s. {block_m:16,block_n:64,block_k:128,split_k:1,num_stages:1,num_warps:4,num_ctas:1}
2025-04-23 06:30:03.644963: W external/xla/xla/service/gpu/autotuning/gemm_fusion_autotuner.cc:1142] Slow kernel for %gemm_fusion_dot.1064_computation (parameter_0.87: bf16[1,2048,2048,128,1], parameter_1.87: bf16[1,2048,2048,128,1]) -> bf16[128,2048,2048] {
  %parameter_0.87 = bf16[1,2048,2048,128,1]{4,3,2,1,0} parameter(0)
  %transpose.2315 = bf16[1,1,128,2048,2048]{4,3,2,1,0} transpose(bf16[1,2048,2048,128,1]{4,3,2,1,0} %parameter_0.87), dimensions={0,4,3,1,2}, metadata={op_name="jit(apply_fn)/jit(main)/diffuser/while/body/vmap(confidence_head)/while/body/confidence_pairformer/triangle_multiplication_outgoing/slice" source_file="/alphafold3_venv/lib/python3.11/site-packages/alphafold3/model/network/modules.py" source_line=311}
  %bitcast.47876 = bf16[128,2048,2048]{2,1,0} bitcast(bf16[1,1,128,2048,2048]{4,3,2,1,0} %transpose.2315)
  %parameter_1.87 = bf16[1,2048,2048,128,1]{4,3,2,1,0} parameter(1)
  %transpose.2316 = bf16[1,1,128,2048,2048]{4,3,2,1,0} transpose(bf16[1,2048,2048,128,1]{4,3,2,1,0} %parameter_1.87), dimensions={0,4,3,1,2}, metadata={op_name="jit(apply_fn)/jit(main)/diffuser/while/body/vmap(confidence_head)/while/body/confidence_pairformer/triangle_multiplication_outgoing/slice" source_file="/alphafold3_venv/lib/python3.11/site-packages/alphafold3/model/network/modules.py" source_line=311}
  %bitcast.47877 = bf16[128,2048,2048]{2,1,0} bitcast(bf16[1,1,128,2048,2048]{4,3,2,1,0} %transpose.2316)
  ROOT %dot.1676 = bf16[128,2048,2048]{2,1,0} dot(bf16[128,2048,2048]{2,1,0} %bitcast.47876, bf16[128,2048,2048]{2,1,0} %bitcast.47877), lhs_batch_dims={0}, lhs_contracting_dims={2}, rhs_batch_dims={0}, rhs_contracting_dims={2}, metadata={op_name="jit(apply_fn)/jit(main)/diffuser/while/body/vmap(confidence_head)/while/body/confidence_pairformer/triangle_multiplication_outgoing/cik,cjk->cij/dot_general" source_file="/alphafold3_venv/lib/python3.11/site-packages/alphafold3/model/network/modules.py" source_line=313}
} took: 1.006882812s. {block_m:16,block_n:64,block_k:256,split_k:1,num_stages:1,num_warps:4,num_ctas:1}
2025-04-23 06:30:10.788169: W external/xla/xla/service/gpu/autotuning/gemm_fusion_autotuner.cc:1142] Slow kernel for %gemm_fusion_dot.1064_computation (parameter_0.87: bf16[1,2048,2048,128,1], parameter_1.87: bf16[1,2048,2048,128,1]) -> bf16[128,2048,2048] {
  %parameter_0.87 = bf16[1,2048,2048,128,1]{4,3,2,1,0} parameter(0)
  %transpose.2315 = bf16[1,1,128,2048,2048]{4,3,2,1,0} transpose(bf16[1,2048,2048,128,1]{4,3,2,1,0} %parameter_0.87), dimensions={0,4,3,1,2}, metadata={op_name="jit(apply_fn)/jit(main)/diffuser/while/body/vmap(confidence_head)/while/body/confidence_pairformer/triangle_multiplication_outgoing/slice" source_file="/alphafold3_venv/lib/python3.11/site-packages/alphafold3/model/network/modules.py" source_line=311}
  %bitcast.47876 = bf16[128,2048,2048]{2,1,0} bitcast(bf16[1,1,128,2048,2048]{4,3,2,1,0} %transpose.2315)
  %parameter_1.87 = bf16[1,2048,2048,128,1]{4,3,2,1,0} parameter(1)
  %transpose.2316 = bf16[1,1,128,2048,2048]{4,3,2,1,0} transpose(bf16[1,2048,2048,128,1]{4,3,2,1,0} %parameter_1.87), dimensions={0,4,3,1,2}, metadata={op_name="jit(apply_fn)/jit(main)/diffuser/while/body/vmap(confidence_head)/while/body/confidence_pairformer/triangle_multiplication_outgoing/slice" source_file="/alphafold3_venv/lib/python3.11/site-packages/alphafold3/model/network/modules.py" source_line=311}
  %bitcast.47877 = bf16[128,2048,2048]{2,1,0} bitcast(bf16[1,1,128,2048,2048]{4,3,2,1,0} %transpose.2316)
  ROOT %dot.1676 = bf16[128,2048,2048]{2,1,0} dot(bf16[128,2048,2048]{2,1,0} %bitcast.47876, bf16[128,2048,2048]{2,1,0} %bitcast.47877), lhs_batch_dims={0}, lhs_contracting_dims={2}, rhs_batch_dims={0}, rhs_contracting_dims={2}, metadata={op_name="jit(apply_fn)/jit(main)/diffuser/while/body/vmap(confidence_head)/while/body/confidence_pairformer/triangle_multiplication_outgoing/cik,cjk->cij/dot_general" source_file="/alphafold3_venv/lib/python3.11/site-packages/alphafold3/model/network/modules.py" source_line=313}
} took: 1.758419922s. {block_m:32,block_n:64,block_k:64,split_k:1,num_stages:1,num_warps:4,num_ctas:1}
2025-04-23 06:30:14.696225: W external/xla/xla/service/gpu/autotuning/gemm_fusion_autotuner.cc:1142] Slow kernel for %gemm_fusion_dot.1064_computation (parameter_0.87: bf16[1,2048,2048,128,1], parameter_1.87: bf16[1,2048,2048,128,1]) -> bf16[128,2048,2048] {
  %parameter_0.87 = bf16[1,2048,2048,128,1]{4,3,2,1,0} parameter(0)
  %transpose.2315 = bf16[1,1,128,2048,2048]{4,3,2,1,0} transpose(bf16[1,2048,2048,128,1]{4,3,2,1,0} %parameter_0.87), dimensions={0,4,3,1,2}, metadata={op_name="jit(apply_fn)/jit(main)/diffuser/while/body/vmap(confidence_head)/while/body/confidence_pairformer/triangle_multiplication_outgoing/slice" source_file="/alphafold3_venv/lib/python3.11/site-packages/alphafold3/model/network/modules.py" source_line=311}
  %bitcast.47876 = bf16[128,2048,2048]{2,1,0} bitcast(bf16[1,1,128,2048,2048]{4,3,2,1,0} %transpose.2315)
  %parameter_1.87 = bf16[1,2048,2048,128,1]{4,3,2,1,0} parameter(1)
  %transpose.2316 = bf16[1,1,128,2048,2048]{4,3,2,1,0} transpose(bf16[1,2048,2048,128,1]{4,3,2,1,0} %parameter_1.87), dimensions={0,4,3,1,2}, metadata={op_name="jit(apply_fn)/jit(main)/diffuser/while/body/vmap(confidence_head)/while/body/confidence_pairformer/triangle_multiplication_outgoing/slice" source_file="/alphafold3_venv/lib/python3.11/site-packages/alphafold3/model/network/modules.py" source_line=311}
  %bitcast.47877 = bf16[128,2048,2048]{2,1,0} bitcast(bf16[1,1,128,2048,2048]{4,3,2,1,0} %transpose.2316)
  ROOT %dot.1676 = bf16[128,2048,2048]{2,1,0} dot(bf16[128,2048,2048]{2,1,0} %bitcast.47876, bf16[128,2048,2048]{2,1,0} %bitcast.47877), lhs_batch_dims={0}, lhs_contracting_dims={2}, rhs_batch_dims={0}, rhs_contracting_dims={2}, metadata={op_name="jit(apply_fn)/jit(main)/diffuser/while/body/vmap(confidence_head)/while/body/confidence_pairformer/triangle_multiplication_outgoing/cik,cjk->cij/dot_general" source_file="/alphafold3_venv/lib/python3.11/site-packages/alphafold3/model/network/modules.py" source_line=313}
} took: 1.950913574s. {block_m:32,block_n:128,block_k:32,split_k:1,num_stages:4,num_warps:4,num_ctas:1}
2025-04-23 06:30:18.433915: W external/xla/xla/service/gpu/autotuning/gemm_fusion_autotuner.cc:1142] Slow kernel for %gemm_fusion_dot.1064_computation (parameter_0.87: bf16[1,2048,2048,128,1], parameter_1.87: bf16[1,2048,2048,128,1]) -> bf16[128,2048,2048] {
  %parameter_0.87 = bf16[1,2048,2048,128,1]{4,3,2,1,0} parameter(0)
  %transpose.2315 = bf16[1,1,128,2048,2048]{4,3,2,1,0} transpose(bf16[1,2048,2048,128,1]{4,3,2,1,0} %parameter_0.87), dimensions={0,4,3,1,2}, metadata={op_name="jit(apply_fn)/jit(main)/diffuser/while/body/vmap(confidence_head)/while/body/confidence_pairformer/triangle_multiplication_outgoing/slice" source_file="/alphafold3_venv/lib/python3.11/site-packages/alphafold3/model/network/modules.py" source_line=311}
  %bitcast.47876 = bf16[128,2048,2048]{2,1,0} bitcast(bf16[1,1,128,2048,2048]{4,3,2,1,0} %transpose.2315)
  %parameter_1.87 = bf16[1,2048,2048,128,1]{4,3,2,1,0} parameter(1)
  %transpose.2316 = bf16[1,1,128,2048,2048]{4,3,2,1,0} transpose(bf16[1,2048,2048,128,1]{4,3,2,1,0} %parameter_1.87), dimensions={0,4,3,1,2}, metadata={op_name="jit(apply_fn)/jit(main)/diffuser/while/body/vmap(confidence_head)/while/body/confidence_pairformer/triangle_multiplication_outgoing/slice" source_file="/alphafold3_venv/lib/python3.11/site-packages/alphafold3/model/network/modules.py" source_line=311}
  %bitcast.47877 = bf16[128,2048,2048]{2,1,0} bitcast(bf16[1,1,128,2048,2048]{4,3,2,1,0} %transpose.2316)
  ROOT %dot.1676 = bf16[128,2048,2048]{2,1,0} dot(bf16[128,2048,2048]{2,1,0} %bitcast.47876, bf16[128,2048,2048]{2,1,0} %bitcast.47877), lhs_batch_dims={0}, lhs_contracting_dims={2}, rhs_batch_dims={0}, rhs_contracting_dims={2}, metadata={op_name="jit(apply_fn)/jit(main)/diffuser/while/body/vmap(confidence_head)/while/body/confidence_pairformer/triangle_multiplication_outgoing/cik,cjk->cij/dot_general" source_file="/alphafold3_venv/lib/python3.11/site-packages/alphafold3/model/network/modules.py" source_line=313}
} took: 1.877827636s. {block_m:64,block_n:32,block_k:32,split_k:1,num_stages:1,num_warps:4,num_ctas:1}
2025-04-23 06:30:23.534361: W external/xla/xla/service/gpu/autotuning/gemm_fusion_autotuner.cc:1142] Slow kernel for %gemm_fusion_dot.1064_computation (parameter_0.87: bf16[1,2048,2048,128,1], parameter_1.87: bf16[1,2048,2048,128,1]) -> bf16[128,2048,2048] {
  %parameter_0.87 = bf16[1,2048,2048,128,1]{4,3,2,1,0} parameter(0)
  %transpose.2315 = bf16[1,1,128,2048,2048]{4,3,2,1,0} transpose(bf16[1,2048,2048,128,1]{4,3,2,1,0} %parameter_0.87), dimensions={0,4,3,1,2}, metadata={op_name="jit(apply_fn)/jit(main)/diffuser/while/body/vmap(confidence_head)/while/body/confidence_pairformer/triangle_multiplication_outgoing/slice" source_file="/alphafold3_venv/lib/python3.11/site-packages/alphafold3/model/network/modules.py" source_line=311}
  %bitcast.47876 = bf16[128,2048,2048]{2,1,0} bitcast(bf16[1,1,128,2048,2048]{4,3,2,1,0} %transpose.2315)
  %parameter_1.87 = bf16[1,2048,2048,128,1]{4,3,2,1,0} parameter(1)
  %transpose.2316 = bf16[1,1,128,2048,2048]{4,3,2,1,0} transpose(bf16[1,2048,2048,128,1]{4,3,2,1,0} %parameter_1.87), dimensions={0,4,3,1,2}, metadata={op_name="jit(apply_fn)/jit(main)/diffuser/while/body/vmap(confidence_head)/while/body/confidence_pairformer/triangle_multiplication_outgoing/slice" source_file="/alphafold3_venv/lib/python3.11/site-packages/alphafold3/model/network/modules.py" source_line=311}
  %bitcast.47877 = bf16[128,2048,2048]{2,1,0} bitcast(bf16[1,1,128,2048,2048]{4,3,2,1,0} %transpose.2316)
  ROOT %dot.1676 = bf16[128,2048,2048]{2,1,0} dot(bf16[128,2048,2048]{2,1,0} %bitcast.47876, bf16[128,2048,2048]{2,1,0} %bitcast.47877), lhs_batch_dims={0}, lhs_contracting_dims={2}, rhs_batch_dims={0}, rhs_contracting_dims={2}, metadata={op_name="jit(apply_fn)/jit(main)/diffuser/while/body/vmap(confidence_head)/while/body/confidence_pairformer/triangle_multiplication_outgoing/cik,cjk->cij/dot_general" source_file="/alphafold3_venv/lib/python3.11/site-packages/alphafold3/model/network/modules.py" source_line=313}
} took: 1.63080188s. {block_m:64,block_n:32,block_k:64,split_k:1,num_stages:4,num_warps:4,num_ctas:1}
2025-04-23 06:30:27.628984: W external/xla/xla/service/gpu/autotuning/gemm_fusion_autotuner.cc:1142] Slow kernel for %gemm_fusion_dot.1064_computation (parameter_0.87: bf16[1,2048,2048,128,1], parameter_1.87: bf16[1,2048,2048,128,1]) -> bf16[128,2048,2048] {
  %parameter_0.87 = bf16[1,2048,2048,128,1]{4,3,2,1,0} parameter(0)
  %transpose.2315 = bf16[1,1,128,2048,2048]{4,3,2,1,0} transpose(bf16[1,2048,2048,128,1]{4,3,2,1,0} %parameter_0.87), dimensions={0,4,3,1,2}, metadata={op_name="jit(apply_fn)/jit(main)/diffuser/while/body/vmap(confidence_head)/while/body/confidence_pairformer/triangle_multiplication_outgoing/slice" source_file="/alphafold3_venv/lib/python3.11/site-packages/alphafold3/model/network/modules.py" source_line=311}
  %bitcast.47876 = bf16[128,2048,2048]{2,1,0} bitcast(bf16[1,1,128,2048,2048]{4,3,2,1,0} %transpose.2315)
  %parameter_1.87 = bf16[1,2048,2048,128,1]{4,3,2,1,0} parameter(1)
  %transpose.2316 = bf16[1,1,128,2048,2048]{4,3,2,1,0} transpose(bf16[1,2048,2048,128,1]{4,3,2,1,0} %parameter_1.87), dimensions={0,4,3,1,2}, metadata={op_name="jit(apply_fn)/jit(main)/diffuser/while/body/vmap(confidence_head)/while/body/confidence_pairformer/triangle_multiplication_outgoing/slice" source_file="/alphafold3_venv/lib/python3.11/site-packages/alphafold3/model/network/modules.py" source_line=311}
  %bitcast.47877 = bf16[128,2048,2048]{2,1,0} bitcast(bf16[1,1,128,2048,2048]{4,3,2,1,0} %transpose.2316)
  ROOT %dot.1676 = bf16[128,2048,2048]{2,1,0} dot(bf16[128,2048,2048]{2,1,0} %bitcast.47876, bf16[128,2048,2048]{2,1,0} %bitcast.47877), lhs_batch_dims={0}, lhs_contracting_dims={2}, rhs_batch_dims={0}, rhs_contracting_dims={2}, metadata={op_name="jit(apply_fn)/jit(main)/diffuser/while/body/vmap(confidence_head)/while/body/confidence_pairformer/triangle_multiplication_outgoing/cik,cjk->cij/dot_general" source_file="/alphafold3_venv/lib/python3.11/site-packages/alphafold3/model/network/modules.py" source_line=313}
} took: 2.0417229s. {block_m:64,block_n:64,block_k:64,split_k:1,num_stages:2,num_warps:4,num_ctas:1}
2025-04-23 06:30:29.948832: W external/xla/xla/service/gpu/autotuning/gemm_fusion_autotuner.cc:1142] Slow kernel for %gemm_fusion_dot.1064_computation (parameter_0.87: bf16[1,2048,2048,128,1], parameter_1.87: bf16[1,2048,2048,128,1]) -> bf16[128,2048,2048] {
  %parameter_0.87 = bf16[1,2048,2048,128,1]{4,3,2,1,0} parameter(0)
  %transpose.2315 = bf16[1,1,128,2048,2048]{4,3,2,1,0} transpose(bf16[1,2048,2048,128,1]{4,3,2,1,0} %parameter_0.87), dimensions={0,4,3,1,2}, metadata={op_name="jit(apply_fn)/jit(main)/diffuser/while/body/vmap(confidence_head)/while/body/confidence_pairformer/triangle_multiplication_outgoing/slice" source_file="/alphafold3_venv/lib/python3.11/site-packages/alphafold3/model/network/modules.py" source_line=311}
  %bitcast.47876 = bf16[128,2048,2048]{2,1,0} bitcast(bf16[1,1,128,2048,2048]{4,3,2,1,0} %transpose.2315)
  %parameter_1.87 = bf16[1,2048,2048,128,1]{4,3,2,1,0} parameter(1)
  %transpose.2316 = bf16[1,1,128,2048,2048]{4,3,2,1,0} transpose(bf16[1,2048,2048,128,1]{4,3,2,1,0} %parameter_1.87), dimensions={0,4,3,1,2}, metadata={op_name="jit(apply_fn)/jit(main)/diffuser/while/body/vmap(confidence_head)/while/body/confidence_pairformer/triangle_multiplication_outgoing/slice" source_file="/alphafold3_venv/lib/python3.11/site-packages/alphafold3/model/network/modules.py" source_line=311}
  %bitcast.47877 = bf16[128,2048,2048]{2,1,0} bitcast(bf16[1,1,128,2048,2048]{4,3,2,1,0} %transpose.2316)
  ROOT %dot.1676 = bf16[128,2048,2048]{2,1,0} dot(bf16[128,2048,2048]{2,1,0} %bitcast.47876, bf16[128,2048,2048]{2,1,0} %bitcast.47877), lhs_batch_dims={0}, lhs_contracting_dims={2}, rhs_batch_dims={0}, rhs_contracting_dims={2}, metadata={op_name="jit(apply_fn)/jit(main)/diffuser/while/body/vmap(confidence_head)/while/body/confidence_pairformer/triangle_multiplication_outgoing/cik,cjk->cij/dot_general" source_file="/alphafold3_venv/lib/python3.11/site-packages/alphafold3/model/network/modules.py" source_line=313}
} took: 1.155330078s. {block_m:64,block_n:128,block_k:32,split_k:1,num_stages:4,num_warps:4,num_ctas:1}
2025-04-23 06:30:37.908491: W external/xla/xla/service/gpu/autotuning/gemm_fusion_autotuner.cc:1142] Slow kernel for %gemm_fusion_dot.1064_computation (parameter_0.87: bf16[1,2048,2048,128,1], parameter_1.87: bf16[1,2048,2048,128,1]) -> bf16[128,2048,2048] {
  %parameter_0.87 = bf16[1,2048,2048,128,1]{4,3,2,1,0} parameter(0)
  %transpose.2315 = bf16[1,1,128,2048,2048]{4,3,2,1,0} transpose(bf16[1,2048,2048,128,1]{4,3,2,1,0} %parameter_0.87), dimensions={0,4,3,1,2}, metadata={op_name="jit(apply_fn)/jit(main)/diffuser/while/body/vmap(confidence_head)/while/body/confidence_pairformer/triangle_multiplication_outgoing/slice" source_file="/alphafold3_venv/lib/python3.11/site-packages/alphafold3/model/network/modules.py" source_line=311}
  %bitcast.47876 = bf16[128,2048,2048]{2,1,0} bitcast(bf16[1,1,128,2048,2048]{4,3,2,1,0} %transpose.2315)
  %parameter_1.87 = bf16[1,2048,2048,128,1]{4,3,2,1,0} parameter(1)
  %transpose.2316 = bf16[1,1,128,2048,2048]{4,3,2,1,0} transpose(bf16[1,2048,2048,128,1]{4,3,2,1,0} %parameter_1.87), dimensions={0,4,3,1,2}, metadata={op_name="jit(apply_fn)/jit(main)/diffuser/while/body/vmap(confidence_head)/while/body/confidence_pairformer/triangle_multiplication_outgoing/slice" source_file="/alphafold3_venv/lib/python3.11/site-packages/alphafold3/model/network/modules.py" source_line=311}
  %bitcast.47877 = bf16[128,2048,2048]{2,1,0} bitcast(bf16[1,1,128,2048,2048]{4,3,2,1,0} %transpose.2316)
  ROOT %dot.1676 = bf16[128,2048,2048]{2,1,0} dot(bf16[128,2048,2048]{2,1,0} %bitcast.47876, bf16[128,2048,2048]{2,1,0} %bitcast.47877), lhs_batch_dims={0}, lhs_contracting_dims={2}, rhs_batch_dims={0}, rhs_contracting_dims={2}, metadata={op_name="jit(apply_fn)/jit(main)/diffuser/while/body/vmap(confidence_head)/while/body/confidence_pairformer/triangle_multiplication_outgoing/cik,cjk->cij/dot_general" source_file="/alphafold3_venv/lib/python3.11/site-packages/alphafold3/model/network/modules.py" source_line=313}
} took: 3.678489502s. {block_m:128,block_n:32,block_k:64,split_k:1,num_stages:4,num_warps:4,num_ctas:1}
2025-04-23 06:30:42.238968: W external/xla/xla/service/gpu/autotuning/gemm_fusion_autotuner.cc:1142] Slow kernel for %gemm_fusion_dot.1064_computation (parameter_0.87: bf16[1,2048,2048,128,1], parameter_1.87: bf16[1,2048,2048,128,1]) -> bf16[128,2048,2048] {
  %parameter_0.87 = bf16[1,2048,2048,128,1]{4,3,2,1,0} parameter(0)
  %transpose.2315 = bf16[1,1,128,2048,2048]{4,3,2,1,0} transpose(bf16[1,2048,2048,128,1]{4,3,2,1,0} %parameter_0.87), dimensions={0,4,3,1,2}, metadata={op_name="jit(apply_fn)/jit(main)/diffuser/while/body/vmap(confidence_head)/while/body/confidence_pairformer/triangle_multiplication_outgoing/slice" source_file="/alphafold3_venv/lib/python3.11/site-packages/alphafold3/model/network/modules.py" source_line=311}
  %bitcast.47876 = bf16[128,2048,2048]{2,1,0} bitcast(bf16[1,1,128,2048,2048]{4,3,2,1,0} %transpose.2315)
  %parameter_1.87 = bf16[1,2048,2048,128,1]{4,3,2,1,0} parameter(1)
  %transpose.2316 = bf16[1,1,128,2048,2048]{4,3,2,1,0} transpose(bf16[1,2048,2048,128,1]{4,3,2,1,0} %parameter_1.87), dimensions={0,4,3,1,2}, metadata={op_name="jit(apply_fn)/jit(main)/diffuser/while/body/vmap(confidence_head)/while/body/confidence_pairformer/triangle_multiplication_outgoing/slice" source_file="/alphafold3_venv/lib/python3.11/site-packages/alphafold3/model/network/modules.py" source_line=311}
  %bitcast.47877 = bf16[128,2048,2048]{2,1,0} bitcast(bf16[1,1,128,2048,2048]{4,3,2,1,0} %transpose.2316)
  ROOT %dot.1676 = bf16[128,2048,2048]{2,1,0} dot(bf16[128,2048,2048]{2,1,0} %bitcast.47876, bf16[128,2048,2048]{2,1,0} %bitcast.47877), lhs_batch_dims={0}, lhs_contracting_dims={2}, rhs_batch_dims={0}, rhs_contracting_dims={2}, metadata={op_name="jit(apply_fn)/jit(main)/diffuser/while/body/vmap(confidence_head)/while/body/confidence_pairformer/triangle_multiplication_outgoing/cik,cjk->cij/dot_general" source_file="/alphafold3_venv/lib/python3.11/site-packages/alphafold3/model/network/modules.py" source_line=313}
} took: 2.167044189s. {block_m:128,block_n:64,block_k:32,split_k:1,num_stages:4,num_warps:4,num_ctas:1}
2025-04-23 06:30:45.130440: W external/xla/xla/service/gpu/autotuning/gemm_fusion_autotuner.cc:1142] Slow kernel for %gemm_fusion_dot.1064_computation (parameter_0.87: bf16[1,2048,2048,128,1], parameter_1.87: bf16[1,2048,2048,128,1]) -> bf16[128,2048,2048] {
  %parameter_0.87 = bf16[1,2048,2048,128,1]{4,3,2,1,0} parameter(0)
  %transpose.2315 = bf16[1,1,128,2048,2048]{4,3,2,1,0} transpose(bf16[1,2048,2048,128,1]{4,3,2,1,0} %parameter_0.87), dimensions={0,4,3,1,2}, metadata={op_name="jit(apply_fn)/jit(main)/diffuser/while/body/vmap(confidence_head)/while/body/confidence_pairformer/triangle_multiplication_outgoing/slice" source_file="/alphafold3_venv/lib/python3.11/site-packages/alphafold3/model/network/modules.py" source_line=311}
  %bitcast.47876 = bf16[128,2048,2048]{2,1,0} bitcast(bf16[1,1,128,2048,2048]{4,3,2,1,0} %transpose.2315)
  %parameter_1.87 = bf16[1,2048,2048,128,1]{4,3,2,1,0} parameter(1)
  %transpose.2316 = bf16[1,1,128,2048,2048]{4,3,2,1,0} transpose(bf16[1,2048,2048,128,1]{4,3,2,1,0} %parameter_1.87), dimensions={0,4,3,1,2}, metadata={op_name="jit(apply_fn)/jit(main)/diffuser/while/body/vmap(confidence_head)/while/body/confidence_pairformer/triangle_multiplication_outgoing/slice" source_file="/alphafold3_venv/lib/python3.11/site-packages/alphafold3/model/network/modules.py" source_line=311}
  %bitcast.47877 = bf16[128,2048,2048]{2,1,0} bitcast(bf16[1,1,128,2048,2048]{4,3,2,1,0} %transpose.2316)
  ROOT %dot.1676 = bf16[128,2048,2048]{2,1,0} dot(bf16[128,2048,2048]{2,1,0} %bitcast.47876, bf16[128,2048,2048]{2,1,0} %bitcast.47877), lhs_batch_dims={0}, lhs_contracting_dims={2}, rhs_batch_dims={0}, rhs_contracting_dims={2}, metadata={op_name="jit(apply_fn)/jit(main)/diffuser/while/body/vmap(confidence_head)/while/body/confidence_pairformer/triangle_multiplication_outgoing/cik,cjk->cij/dot_general" source_file="/alphafold3_venv/lib/python3.11/site-packages/alphafold3/model/network/modules.py" source_line=313}
} took: 1.4454375s. {block_m:128,block_n:64,block_k:64,split_k:1,num_stages:4,num_warps:4,num_ctas:1}
2025-04-23 06:30:47.720226: W external/xla/xla/service/gpu/autotuning/gemm_fusion_autotuner.cc:1142] Slow kernel for %gemm_fusion_dot.1064_computation (parameter_0.87: bf16[1,2048,2048,128,1], parameter_1.87: bf16[1,2048,2048,128,1]) -> bf16[128,2048,2048] {
  %parameter_0.87 = bf16[1,2048,2048,128,1]{4,3,2,1,0} parameter(0)
  %transpose.2315 = bf16[1,1,128,2048,2048]{4,3,2,1,0} transpose(bf16[1,2048,2048,128,1]{4,3,2,1,0} %parameter_0.87), dimensions={0,4,3,1,2}, metadata={op_name="jit(apply_fn)/jit(main)/diffuser/while/body/vmap(confidence_head)/while/body/confidence_pairformer/triangle_multiplication_outgoing/slice" source_file="/alphafold3_venv/lib/python3.11/site-packages/alphafold3/model/network/modules.py" source_line=311}
  %bitcast.47876 = bf16[128,2048,2048]{2,1,0} bitcast(bf16[1,1,128,2048,2048]{4,3,2,1,0} %transpose.2315)
  %parameter_1.87 = bf16[1,2048,2048,128,1]{4,3,2,1,0} parameter(1)
  %transpose.2316 = bf16[1,1,128,2048,2048]{4,3,2,1,0} transpose(bf16[1,2048,2048,128,1]{4,3,2,1,0} %parameter_1.87), dimensions={0,4,3,1,2}, metadata={op_name="jit(apply_fn)/jit(main)/diffuser/while/body/vmap(confidence_head)/while/body/confidence_pairformer/triangle_multiplication_outgoing/slice" source_file="/alphafold3_venv/lib/python3.11/site-packages/alphafold3/model/network/modules.py" source_line=311}
  %bitcast.47877 = bf16[128,2048,2048]{2,1,0} bitcast(bf16[1,1,128,2048,2048]{4,3,2,1,0} %transpose.2316)
  ROOT %dot.1676 = bf16[128,2048,2048]{2,1,0} dot(bf16[128,2048,2048]{2,1,0} %bitcast.47876, bf16[128,2048,2048]{2,1,0} %bitcast.47877), lhs_batch_dims={0}, lhs_contracting_dims={2}, rhs_batch_dims={0}, rhs_contracting_dims={2}, metadata={op_name="jit(apply_fn)/jit(main)/diffuser/while/body/vmap(confidence_head)/while/body/confidence_pairformer/triangle_multiplication_outgoing/cik,cjk->cij/dot_general" source_file="/alphafold3_venv/lib/python3.11/site-packages/alphafold3/model/network/modules.py" source_line=313}
} took: 1.291879394s. {block_m:128,block_n:128,block_k:32,split_k:1,num_stages:4,num_warps:4,num_ctas:1}
2025-04-23 06:30:55.920850: W external/xla/xla/service/gpu/autotuning/gemm_fusion_autotuner.cc:1142] Slow kernel for %gemm_fusion_dot.1122_computation (parameter_0.19: bf16[2048,2048,128,1], parameter_1.19: bf16[2048,2048,128,1]) -> bf16[128,2048,2048] {
  %parameter_0.19 = bf16[2048,2048,128,1]{3,2,1,0} parameter(0)
  %transpose.2297 = bf16[1,128,2048,2048]{3,2,1,0} transpose(bf16[2048,2048,128,1]{3,2,1,0} %parameter_0.19), dimensions={3,2,0,1}, metadata={op_name="jit(apply_fn)/jit(main)/diffuser/while/body/evoformer/while/body/msa_stack/triangle_multiplication_incoming/slice" source_file="/alphafold3_venv/lib/python3.11/site-packages/alphafold3/model/network/modules.py" source_line=311}
  %bitcast.47749 = bf16[128,2048,2048]{2,1,0} bitcast(bf16[1,128,2048,2048]{3,2,1,0} %transpose.2297)
  %parameter_1.19 = bf16[2048,2048,128,1]{3,2,1,0} parameter(1)
  %transpose.2298 = bf16[1,128,2048,2048]{3,2,1,0} transpose(bf16[2048,2048,128,1]{3,2,1,0} %parameter_1.19), dimensions={3,2,0,1}, metadata={op_name="jit(apply_fn)/jit(main)/diffuser/while/body/evoformer/while/body/msa_stack/triangle_multiplication_incoming/slice" source_file="/alphafold3_venv/lib/python3.11/site-packages/alphafold3/model/network/modules.py" source_line=311}
  %bitcast.47750 = bf16[128,2048,2048]{2,1,0} bitcast(bf16[1,128,2048,2048]{3,2,1,0} %transpose.2298)
  ROOT %dot.1608 = bf16[128,2048,2048]{2,1,0} dot(bf16[128,2048,2048]{2,1,0} %bitcast.47749, bf16[128,2048,2048]{2,1,0} %bitcast.47750), lhs_batch_dims={0}, lhs_contracting_dims={1}, rhs_batch_dims={0}, rhs_contracting_dims={1}, metadata={op_name="jit(apply_fn)/jit(main)/diffuser/while/body/evoformer/while/body/msa_stack/triangle_multiplication_incoming/ckj,cki->cij/dot_general" source_file="/alphafold3_venv/lib/python3.11/site-packages/alphafold3/model/network/modules.py" source_line=313}
} took: 1.919438842s. {block_m:16,block_n:16,block_k:256,split_k:1,num_stages:1,num_warps:4,num_ctas:1}
2025-04-23 06:30:59.766123: W external/xla/xla/service/gpu/autotuning/gemm_fusion_autotuner.cc:1142] Slow kernel for %gemm_fusion_dot.1122_computation (parameter_0.19: bf16[2048,2048,128,1], parameter_1.19: bf16[2048,2048,128,1]) -> bf16[128,2048,2048] {
  %parameter_0.19 = bf16[2048,2048,128,1]{3,2,1,0} parameter(0)
  %transpose.2297 = bf16[1,128,2048,2048]{3,2,1,0} transpose(bf16[2048,2048,128,1]{3,2,1,0} %parameter_0.19), dimensions={3,2,0,1}, metadata={op_name="jit(apply_fn)/jit(main)/diffuser/while/body/evoformer/while/body/msa_stack/triangle_multiplication_incoming/slice" source_file="/alphafold3_venv/lib/python3.11/site-packages/alphafold3/model/network/modules.py" source_line=311}
  %bitcast.47749 = bf16[128,2048,2048]{2,1,0} bitcast(bf16[1,128,2048,2048]{3,2,1,0} %transpose.2297)
  %parameter_1.19 = bf16[2048,2048,128,1]{3,2,1,0} parameter(1)
  %transpose.2298 = bf16[1,128,2048,2048]{3,2,1,0} transpose(bf16[2048,2048,128,1]{3,2,1,0} %parameter_1.19), dimensions={3,2,0,1}, metadata={op_name="jit(apply_fn)/jit(main)/diffuser/while/body/evoformer/while/body/msa_stack/triangle_multiplication_incoming/slice" source_file="/alphafold3_venv/lib/python3.11/site-packages/alphafold3/model/network/modules.py" source_line=311}
  %bitcast.47750 = bf16[128,2048,2048]{2,1,0} bitcast(bf16[1,128,2048,2048]{3,2,1,0} %transpose.2298)
  ROOT %dot.1608 = bf16[128,2048,2048]{2,1,0} dot(bf16[128,2048,2048]{2,1,0} %bitcast.47749, bf16[128,2048,2048]{2,1,0} %bitcast.47750), lhs_batch_dims={0}, lhs_contracting_dims={1}, rhs_batch_dims={0}, rhs_contracting_dims={1}, metadata={op_name="jit(apply_fn)/jit(main)/diffuser/while/body/evoformer/while/body/msa_stack/triangle_multiplication_incoming/ckj,cki->cij/dot_general" source_file="/alphafold3_venv/lib/python3.11/site-packages/alphafold3/model/network/modules.py" source_line=313}
} took: 1.92023352s. {block_m:16,block_n:16,block_k:256,split_k:1,num_stages:3,num_warps:4,num_ctas:1}
2025-04-23 06:31:03.408510: W external/xla/xla/service/gpu/autotuning/gemm_fusion_autotuner.cc:1142] Slow kernel for %gemm_fusion_dot.1122_computation (parameter_0.19: bf16[2048,2048,128,1], parameter_1.19: bf16[2048,2048,128,1]) -> bf16[128,2048,2048] {
  %parameter_0.19 = bf16[2048,2048,128,1]{3,2,1,0} parameter(0)
  %transpose.2297 = bf16[1,128,2048,2048]{3,2,1,0} transpose(bf16[2048,2048,128,1]{3,2,1,0} %parameter_0.19), dimensions={3,2,0,1}, metadata={op_name="jit(apply_fn)/jit(main)/diffuser/while/body/evoformer/while/body/msa_stack/triangle_multiplication_incoming/slice" source_file="/alphafold3_venv/lib/python3.11/site-packages/alphafold3/model/network/modules.py" source_line=311}
  %bitcast.47749 = bf16[128,2048,2048]{2,1,0} bitcast(bf16[1,128,2048,2048]{3,2,1,0} %transpose.2297)
  %parameter_1.19 = bf16[2048,2048,128,1]{3,2,1,0} parameter(1)
  %transpose.2298 = bf16[1,128,2048,2048]{3,2,1,0} transpose(bf16[2048,2048,128,1]{3,2,1,0} %parameter_1.19), dimensions={3,2,0,1}, metadata={op_name="jit(apply_fn)/jit(main)/diffuser/while/body/evoformer/while/body/msa_stack/triangle_multiplication_incoming/slice" source_file="/alphafold3_venv/lib/python3.11/site-packages/alphafold3/model/network/modules.py" source_line=311}
  %bitcast.47750 = bf16[128,2048,2048]{2,1,0} bitcast(bf16[1,128,2048,2048]{3,2,1,0} %transpose.2298)
  ROOT %dot.1608 = bf16[128,2048,2048]{2,1,0} dot(bf16[128,2048,2048]{2,1,0} %bitcast.47749, bf16[128,2048,2048]{2,1,0} %bitcast.47750), lhs_batch_dims={0}, lhs_contracting_dims={1}, rhs_batch_dims={0}, rhs_contracting_dims={1}, metadata={op_name="jit(apply_fn)/jit(main)/diffuser/while/body/evoformer/while/body/msa_stack/triangle_multiplication_incoming/ckj,cki->cij/dot_general" source_file="/alphafold3_venv/lib/python3.11/site-packages/alphafold3/model/network/modules.py" source_line=313}
} took: 1.819077636s. {block_m:16,block_n:16,block_k:512,split_k:1,num_stages:1,num_warps:4,num_ctas:1}
2025-04-23 06:31:06.620252: W external/xla/xla/service/gpu/autotuning/gemm_fusion_autotuner.cc:1142] Slow kernel for %gemm_fusion_dot.1122_computation (parameter_0.19: bf16[2048,2048,128,1], parameter_1.19: bf16[2048,2048,128,1]) -> bf16[128,2048,2048] {
  %parameter_0.19 = bf16[2048,2048,128,1]{3,2,1,0} parameter(0)
  %transpose.2297 = bf16[1,128,2048,2048]{3,2,1,0} transpose(bf16[2048,2048,128,1]{3,2,1,0} %parameter_0.19), dimensions={3,2,0,1}, metadata={op_name="jit(apply_fn)/jit(main)/diffuser/while/body/evoformer/while/body/msa_stack/triangle_multiplication_incoming/slice" source_file="/alphafold3_venv/lib/python3.11/site-packages/alphafold3/model/network/modules.py" source_line=311}
  %bitcast.47749 = bf16[128,2048,2048]{2,1,0} bitcast(bf16[1,128,2048,2048]{3,2,1,0} %transpose.2297)
  %parameter_1.19 = bf16[2048,2048,128,1]{3,2,1,0} parameter(1)
  %transpose.2298 = bf16[1,128,2048,2048]{3,2,1,0} transpose(bf16[2048,2048,128,1]{3,2,1,0} %parameter_1.19), dimensions={3,2,0,1}, metadata={op_name="jit(apply_fn)/jit(main)/diffuser/while/body/evoformer/while/body/msa_stack/triangle_multiplication_incoming/slice" source_file="/alphafold3_venv/lib/python3.11/site-packages/alphafold3/model/network/modules.py" source_line=311}
  %bitcast.47750 = bf16[128,2048,2048]{2,1,0} bitcast(bf16[1,128,2048,2048]{3,2,1,0} %transpose.2298)
  ROOT %dot.1608 = bf16[128,2048,2048]{2,1,0} dot(bf16[128,2048,2048]{2,1,0} %bitcast.47749, bf16[128,2048,2048]{2,1,0} %bitcast.47750), lhs_batch_dims={0}, lhs_contracting_dims={1}, rhs_batch_dims={0}, rhs_contracting_dims={1}, metadata={op_name="jit(apply_fn)/jit(main)/diffuser/while/body/evoformer/while/body/msa_stack/triangle_multiplication_incoming/ckj,cki->cij/dot_general" source_file="/alphafold3_venv/lib/python3.11/site-packages/alphafold3/model/network/modules.py" source_line=313}
} took: 1.602326538s. {block_m:16,block_n:64,block_k:128,split_k:1,num_stages:1,num_warps:4,num_ctas:1}
2025-04-23 06:31:09.870860: W external/xla/xla/service/gpu/autotuning/gemm_fusion_autotuner.cc:1142] Slow kernel for %gemm_fusion_dot.1122_computation (parameter_0.19: bf16[2048,2048,128,1], parameter_1.19: bf16[2048,2048,128,1]) -> bf16[128,2048,2048] {
  %parameter_0.19 = bf16[2048,2048,128,1]{3,2,1,0} parameter(0)
  %transpose.2297 = bf16[1,128,2048,2048]{3,2,1,0} transpose(bf16[2048,2048,128,1]{3,2,1,0} %parameter_0.19), dimensions={3,2,0,1}, metadata={op_name="jit(apply_fn)/jit(main)/diffuser/while/body/evoformer/while/body/msa_stack/triangle_multiplication_incoming/slice" source_file="/alphafold3_venv/lib/python3.11/site-packages/alphafold3/model/network/modules.py" source_line=311}
  %bitcast.47749 = bf16[128,2048,2048]{2,1,0} bitcast(bf16[1,128,2048,2048]{3,2,1,0} %transpose.2297)
  %parameter_1.19 = bf16[2048,2048,128,1]{3,2,1,0} parameter(1)
  %transpose.2298 = bf16[1,128,2048,2048]{3,2,1,0} transpose(bf16[2048,2048,128,1]{3,2,1,0} %parameter_1.19), dimensions={3,2,0,1}, metadata={op_name="jit(apply_fn)/jit(main)/diffuser/while/body/evoformer/while/body/msa_stack/triangle_multiplication_incoming/slice" source_file="/alphafold3_venv/lib/python3.11/site-packages/alphafold3/model/network/modules.py" source_line=311}
  %bitcast.47750 = bf16[128,2048,2048]{2,1,0} bitcast(bf16[1,128,2048,2048]{3,2,1,0} %transpose.2298)
  ROOT %dot.1608 = bf16[128,2048,2048]{2,1,0} dot(bf16[128,2048,2048]{2,1,0} %bitcast.47749, bf16[128,2048,2048]{2,1,0} %bitcast.47750), lhs_batch_dims={0}, lhs_contracting_dims={1}, rhs_batch_dims={0}, rhs_contracting_dims={1}, metadata={op_name="jit(apply_fn)/jit(main)/diffuser/while/body/evoformer/while/body/msa_stack/triangle_multiplication_incoming/ckj,cki->cij/dot_general" source_file="/alphafold3_venv/lib/python3.11/site-packages/alphafold3/model/network/modules.py" source_line=313}
} took: 1.623117797s. {block_m:16,block_n:64,block_k:256,split_k:1,num_stages:1,num_warps:4,num_ctas:1}
2025-04-23 06:31:18.547351: W external/xla/xla/service/gpu/autotuning/gemm_fusion_autotuner.cc:1142] Slow kernel for %gemm_fusion_dot.1122_computation (parameter_0.19: bf16[2048,2048,128,1], parameter_1.19: bf16[2048,2048,128,1]) -> bf16[128,2048,2048] {
  %parameter_0.19 = bf16[2048,2048,128,1]{3,2,1,0} parameter(0)
  %transpose.2297 = bf16[1,128,2048,2048]{3,2,1,0} transpose(bf16[2048,2048,128,1]{3,2,1,0} %parameter_0.19), dimensions={3,2,0,1}, metadata={op_name="jit(apply_fn)/jit(main)/diffuser/while/body/evoformer/while/body/msa_stack/triangle_multiplication_incoming/slice" source_file="/alphafold3_venv/lib/python3.11/site-packages/alphafold3/model/network/modules.py" source_line=311}
  %bitcast.47749 = bf16[128,2048,2048]{2,1,0} bitcast(bf16[1,128,2048,2048]{3,2,1,0} %transpose.2297)
  %parameter_1.19 = bf16[2048,2048,128,1]{3,2,1,0} parameter(1)
  %transpose.2298 = bf16[1,128,2048,2048]{3,2,1,0} transpose(bf16[2048,2048,128,1]{3,2,1,0} %parameter_1.19), dimensions={3,2,0,1}, metadata={op_name="jit(apply_fn)/jit(main)/diffuser/while/body/evoformer/while/body/msa_stack/triangle_multiplication_incoming/slice" source_file="/alphafold3_venv/lib/python3.11/site-packages/alphafold3/model/network/modules.py" source_line=311}
  %bitcast.47750 = bf16[128,2048,2048]{2,1,0} bitcast(bf16[1,128,2048,2048]{3,2,1,0} %transpose.2298)
  ROOT %dot.1608 = bf16[128,2048,2048]{2,1,0} dot(bf16[128,2048,2048]{2,1,0} %bitcast.47749, bf16[128,2048,2048]{2,1,0} %bitcast.47750), lhs_batch_dims={0}, lhs_contracting_dims={1}, rhs_batch_dims={0}, rhs_contracting_dims={1}, metadata={op_name="jit(apply_fn)/jit(main)/diffuser/while/body/evoformer/while/body/msa_stack/triangle_multiplication_incoming/ckj,cki->cij/dot_general" source_file="/alphafold3_venv/lib/python3.11/site-packages/alphafold3/model/network/modules.py" source_line=313}
} took: 4.33893457s. {block_m:16,block_n:128,block_k:32,split_k:1,num_stages:1,num_warps:4,num_ctas:1}
2025-04-23 06:31:20.686432: W external/xla/xla/service/gpu/autotuning/gemm_fusion_autotuner.cc:1142] Slow kernel for %gemm_fusion_dot.1122_computation (parameter_0.19: bf16[2048,2048,128,1], parameter_1.19: bf16[2048,2048,128,1]) -> bf16[128,2048,2048] {
  %parameter_0.19 = bf16[2048,2048,128,1]{3,2,1,0} parameter(0)
  %transpose.2297 = bf16[1,128,2048,2048]{3,2,1,0} transpose(bf16[2048,2048,128,1]{3,2,1,0} %parameter_0.19), dimensions={3,2,0,1}, metadata={op_name="jit(apply_fn)/jit(main)/diffuser/while/body/evoformer/while/body/msa_stack/triangle_multiplication_incoming/slice" source_file="/alphafold3_venv/lib/python3.11/site-packages/alphafold3/model/network/modules.py" source_line=311}
  %bitcast.47749 = bf16[128,2048,2048]{2,1,0} bitcast(bf16[1,128,2048,2048]{3,2,1,0} %transpose.2297)
  %parameter_1.19 = bf16[2048,2048,128,1]{3,2,1,0} parameter(1)
  %transpose.2298 = bf16[1,128,2048,2048]{3,2,1,0} transpose(bf16[2048,2048,128,1]{3,2,1,0} %parameter_1.19), dimensions={3,2,0,1}, metadata={op_name="jit(apply_fn)/jit(main)/diffuser/while/body/evoformer/while/body/msa_stack/triangle_multiplication_incoming/slice" source_file="/alphafold3_venv/lib/python3.11/site-packages/alphafold3/model/network/modules.py" source_line=311}
  %bitcast.47750 = bf16[128,2048,2048]{2,1,0} bitcast(bf16[1,128,2048,2048]{3,2,1,0} %transpose.2298)
  ROOT %dot.1608 = bf16[128,2048,2048]{2,1,0} dot(bf16[128,2048,2048]{2,1,0} %bitcast.47749, bf16[128,2048,2048]{2,1,0} %bitcast.47750), lhs_batch_dims={0}, lhs_contracting_dims={1}, rhs_batch_dims={0}, rhs_contracting_dims={1}, metadata={op_name="jit(apply_fn)/jit(main)/diffuser/while/body/evoformer/while/body/msa_stack/triangle_multiplication_incoming/ckj,cki->cij/dot_general" source_file="/alphafold3_venv/lib/python3.11/site-packages/alphafold3/model/network/modules.py" source_line=313}
} took: 1.067550659s. {block_m:32,block_n:32,block_k:256,split_k:1,num_stages:1,num_warps:4,num_ctas:1}
2025-04-23 06:31:24.422222: W external/xla/xla/service/gpu/autotuning/gemm_fusion_autotuner.cc:1142] Slow kernel for %gemm_fusion_dot.1122_computation (parameter_0.19: bf16[2048,2048,128,1], parameter_1.19: bf16[2048,2048,128,1]) -> bf16[128,2048,2048] {
  %parameter_0.19 = bf16[2048,2048,128,1]{3,2,1,0} parameter(0)
  %transpose.2297 = bf16[1,128,2048,2048]{3,2,1,0} transpose(bf16[2048,2048,128,1]{3,2,1,0} %parameter_0.19), dimensions={3,2,0,1}, metadata={op_name="jit(apply_fn)/jit(main)/diffuser/while/body/evoformer/while/body/msa_stack/triangle_multiplication_incoming/slice" source_file="/alphafold3_venv/lib/python3.11/site-packages/alphafold3/model/network/modules.py" source_line=311}
  %bitcast.47749 = bf16[128,2048,2048]{2,1,0} bitcast(bf16[1,128,2048,2048]{3,2,1,0} %transpose.2297)
  %parameter_1.19 = bf16[2048,2048,128,1]{3,2,1,0} parameter(1)
  %transpose.2298 = bf16[1,128,2048,2048]{3,2,1,0} transpose(bf16[2048,2048,128,1]{3,2,1,0} %parameter_1.19), dimensions={3,2,0,1}, metadata={op_name="jit(apply_fn)/jit(main)/diffuser/while/body/evoformer/while/body/msa_stack/triangle_multiplication_incoming/slice" source_file="/alphafold3_venv/lib/python3.11/site-packages/alphafold3/model/network/modules.py" source_line=311}
  %bitcast.47750 = bf16[128,2048,2048]{2,1,0} bitcast(bf16[1,128,2048,2048]{3,2,1,0} %transpose.2298)
  ROOT %dot.1608 = bf16[128,2048,2048]{2,1,0} dot(bf16[128,2048,2048]{2,1,0} %bitcast.47749, bf16[128,2048,2048]{2,1,0} %bitcast.47750), lhs_batch_dims={0}, lhs_contracting_dims={1}, rhs_batch_dims={0}, rhs_contracting_dims={1}, metadata={op_name="jit(apply_fn)/jit(main)/diffuser/while/body/evoformer/while/body/msa_stack/triangle_multiplication_incoming/ckj,cki->cij/dot_general" source_file="/alphafold3_venv/lib/python3.11/site-packages/alphafold3/model/network/modules.py" source_line=313}
} took: 1.832018921s. {block_m:32,block_n:64,block_k:64,split_k:1,num_stages:1,num_warps:4,num_ctas:1}
2025-04-23 06:31:29.179405: W external/xla/xla/service/gpu/autotuning/gemm_fusion_autotuner.cc:1142] Slow kernel for %gemm_fusion_dot.1122_computation (parameter_0.19: bf16[2048,2048,128,1], parameter_1.19: bf16[2048,2048,128,1]) -> bf16[128,2048,2048] {
  %parameter_0.19 = bf16[2048,2048,128,1]{3,2,1,0} parameter(0)
  %transpose.2297 = bf16[1,128,2048,2048]{3,2,1,0} transpose(bf16[2048,2048,128,1]{3,2,1,0} %parameter_0.19), dimensions={3,2,0,1}, metadata={op_name="jit(apply_fn)/jit(main)/diffuser/while/body/evoformer/while/body/msa_stack/triangle_multiplication_incoming/slice" source_file="/alphafold3_venv/lib/python3.11/site-packages/alphafold3/model/network/modules.py" source_line=311}
  %bitcast.47749 = bf16[128,2048,2048]{2,1,0} bitcast(bf16[1,128,2048,2048]{3,2,1,0} %transpose.2297)
  %parameter_1.19 = bf16[2048,2048,128,1]{3,2,1,0} parameter(1)
  %transpose.2298 = bf16[1,128,2048,2048]{3,2,1,0} transpose(bf16[2048,2048,128,1]{3,2,1,0} %parameter_1.19), dimensions={3,2,0,1}, metadata={op_name="jit(apply_fn)/jit(main)/diffuser/while/body/evoformer/while/body/msa_stack/triangle_multiplication_incoming/slice" source_file="/alphafold3_venv/lib/python3.11/site-packages/alphafold3/model/network/modules.py" source_line=311}
  %bitcast.47750 = bf16[128,2048,2048]{2,1,0} bitcast(bf16[1,128,2048,2048]{3,2,1,0} %transpose.2298)
  ROOT %dot.1608 = bf16[128,2048,2048]{2,1,0} dot(bf16[128,2048,2048]{2,1,0} %bitcast.47749, bf16[128,2048,2048]{2,1,0} %bitcast.47750), lhs_batch_dims={0}, lhs_contracting_dims={1}, rhs_batch_dims={0}, rhs_contracting_dims={1}, metadata={op_name="jit(apply_fn)/jit(main)/diffuser/while/body/evoformer/while/body/msa_stack/triangle_multiplication_incoming/ckj,cki->cij/dot_general" source_file="/alphafold3_venv/lib/python3.11/site-packages/alphafold3/model/network/modules.py" source_line=313}
} took: 2.383081543s. {block_m:32,block_n:128,block_k:32,split_k:1,num_stages:4,num_warps:4,num_ctas:1}
2025-04-23 06:31:32.859327: W external/xla/xla/service/gpu/autotuning/gemm_fusion_autotuner.cc:1142] Slow kernel for %gemm_fusion_dot.1122_computation (parameter_0.19: bf16[2048,2048,128,1], parameter_1.19: bf16[2048,2048,128,1]) -> bf16[128,2048,2048] {
  %parameter_0.19 = bf16[2048,2048,128,1]{3,2,1,0} parameter(0)
  %transpose.2297 = bf16[1,128,2048,2048]{3,2,1,0} transpose(bf16[2048,2048,128,1]{3,2,1,0} %parameter_0.19), dimensions={3,2,0,1}, metadata={op_name="jit(apply_fn)/jit(main)/diffuser/while/body/evoformer/while/body/msa_stack/triangle_multiplication_incoming/slice" source_file="/alphafold3_venv/lib/python3.11/site-packages/alphafold3/model/network/modules.py" source_line=311}
  %bitcast.47749 = bf16[128,2048,2048]{2,1,0} bitcast(bf16[1,128,2048,2048]{3,2,1,0} %transpose.2297)
  %parameter_1.19 = bf16[2048,2048,128,1]{3,2,1,0} parameter(1)
  %transpose.2298 = bf16[1,128,2048,2048]{3,2,1,0} transpose(bf16[2048,2048,128,1]{3,2,1,0} %parameter_1.19), dimensions={3,2,0,1}, metadata={op_name="jit(apply_fn)/jit(main)/diffuser/while/body/evoformer/while/body/msa_stack/triangle_multiplication_incoming/slice" source_file="/alphafold3_venv/lib/python3.11/site-packages/alphafold3/model/network/modules.py" source_line=311}
  %bitcast.47750 = bf16[128,2048,2048]{2,1,0} bitcast(bf16[1,128,2048,2048]{3,2,1,0} %transpose.2298)
  ROOT %dot.1608 = bf16[128,2048,2048]{2,1,0} dot(bf16[128,2048,2048]{2,1,0} %bitcast.47749, bf16[128,2048,2048]{2,1,0} %bitcast.47750), lhs_batch_dims={0}, lhs_contracting_dims={1}, rhs_batch_dims={0}, rhs_contracting_dims={1}, metadata={op_name="jit(apply_fn)/jit(main)/diffuser/while/body/evoformer/while/body/msa_stack/triangle_multiplication_incoming/ckj,cki->cij/dot_general" source_file="/alphafold3_venv/lib/python3.11/site-packages/alphafold3/model/network/modules.py" source_line=313}
} took: 1.83901184s. {block_m:64,block_n:32,block_k:32,split_k:1,num_stages:1,num_warps:4,num_ctas:1}
2025-04-23 06:31:36.939150: W external/xla/xla/service/gpu/autotuning/gemm_fusion_autotuner.cc:1142] Slow kernel for %gemm_fusion_dot.1122_computation (parameter_0.19: bf16[2048,2048,128,1], parameter_1.19: bf16[2048,2048,128,1]) -> bf16[128,2048,2048] {
  %parameter_0.19 = bf16[2048,2048,128,1]{3,2,1,0} parameter(0)
  %transpose.2297 = bf16[1,128,2048,2048]{3,2,1,0} transpose(bf16[2048,2048,128,1]{3,2,1,0} %parameter_0.19), dimensions={3,2,0,1}, metadata={op_name="jit(apply_fn)/jit(main)/diffuser/while/body/evoformer/while/body/msa_stack/triangle_multiplication_incoming/slice" source_file="/alphafold3_venv/lib/python3.11/site-packages/alphafold3/model/network/modules.py" source_line=311}
  %bitcast.47749 = bf16[128,2048,2048]{2,1,0} bitcast(bf16[1,128,2048,2048]{3,2,1,0} %transpose.2297)
  %parameter_1.19 = bf16[2048,2048,128,1]{3,2,1,0} parameter(1)
  %transpose.2298 = bf16[1,128,2048,2048]{3,2,1,0} transpose(bf16[2048,2048,128,1]{3,2,1,0} %parameter_1.19), dimensions={3,2,0,1}, metadata={op_name="jit(apply_fn)/jit(main)/diffuser/while/body/evoformer/while/body/msa_stack/triangle_multiplication_incoming/slice" source_file="/alphafold3_venv/lib/python3.11/site-packages/alphafold3/model/network/modules.py" source_line=311}
  %bitcast.47750 = bf16[128,2048,2048]{2,1,0} bitcast(bf16[1,128,2048,2048]{3,2,1,0} %transpose.2298)
  ROOT %dot.1608 = bf16[128,2048,2048]{2,1,0} dot(bf16[128,2048,2048]{2,1,0} %bitcast.47749, bf16[128,2048,2048]{2,1,0} %bitcast.47750), lhs_batch_dims={0}, lhs_contracting_dims={1}, rhs_batch_dims={0}, rhs_contracting_dims={1}, metadata={op_name="jit(apply_fn)/jit(main)/diffuser/while/body/evoformer/while/body/msa_stack/triangle_multiplication_incoming/ckj,cki->cij/dot_general" source_file="/alphafold3_venv/lib/python3.11/site-packages/alphafold3/model/network/modules.py" source_line=313}
} took: 1.502715942s. {block_m:64,block_n:32,block_k:64,split_k:1,num_stages:4,num_warps:4,num_ctas:1}
2025-04-23 06:31:41.098846: W external/xla/xla/service/gpu/autotuning/gemm_fusion_autotuner.cc:1142] Slow kernel for %gemm_fusion_dot.1122_computation (parameter_0.19: bf16[2048,2048,128,1], parameter_1.19: bf16[2048,2048,128,1]) -> bf16[128,2048,2048] {
  %parameter_0.19 = bf16[2048,2048,128,1]{3,2,1,0} parameter(0)
  %transpose.2297 = bf16[1,128,2048,2048]{3,2,1,0} transpose(bf16[2048,2048,128,1]{3,2,1,0} %parameter_0.19), dimensions={3,2,0,1}, metadata={op_name="jit(apply_fn)/jit(main)/diffuser/while/body/evoformer/while/body/msa_stack/triangle_multiplication_incoming/slice" source_file="/alphafold3_venv/lib/python3.11/site-packages/alphafold3/model/network/modules.py" source_line=311}
  %bitcast.47749 = bf16[128,2048,2048]{2,1,0} bitcast(bf16[1,128,2048,2048]{3,2,1,0} %transpose.2297)
  %parameter_1.19 = bf16[2048,2048,128,1]{3,2,1,0} parameter(1)
  %transpose.2298 = bf16[1,128,2048,2048]{3,2,1,0} transpose(bf16[2048,2048,128,1]{3,2,1,0} %parameter_1.19), dimensions={3,2,0,1}, metadata={op_name="jit(apply_fn)/jit(main)/diffuser/while/body/evoformer/while/body/msa_stack/triangle_multiplication_incoming/slice" source_file="/alphafold3_venv/lib/python3.11/site-packages/alphafold3/model/network/modules.py" source_line=311}
  %bitcast.47750 = bf16[128,2048,2048]{2,1,0} bitcast(bf16[1,128,2048,2048]{3,2,1,0} %transpose.2298)
  ROOT %dot.1608 = bf16[128,2048,2048]{2,1,0} dot(bf16[128,2048,2048]{2,1,0} %bitcast.47749, bf16[128,2048,2048]{2,1,0} %bitcast.47750), lhs_batch_dims={0}, lhs_contracting_dims={1}, rhs_batch_dims={0}, rhs_contracting_dims={1}, metadata={op_name="jit(apply_fn)/jit(main)/diffuser/while/body/evoformer/while/body/msa_stack/triangle_multiplication_incoming/ckj,cki->cij/dot_general" source_file="/alphafold3_venv/lib/python3.11/site-packages/alphafold3/model/network/modules.py" source_line=313}
} took: 2.077229004s. {block_m:64,block_n:64,block_k:64,split_k:1,num_stages:2,num_warps:4,num_ctas:1}
2025-04-23 06:31:43.122176: W external/xla/xla/service/gpu/autotuning/gemm_fusion_autotuner.cc:1142] Slow kernel for %gemm_fusion_dot.1122_computation (parameter_0.19: bf16[2048,2048,128,1], parameter_1.19: bf16[2048,2048,128,1]) -> bf16[128,2048,2048] {
  %parameter_0.19 = bf16[2048,2048,128,1]{3,2,1,0} parameter(0)
  %transpose.2297 = bf16[1,128,2048,2048]{3,2,1,0} transpose(bf16[2048,2048,128,1]{3,2,1,0} %parameter_0.19), dimensions={3,2,0,1}, metadata={op_name="jit(apply_fn)/jit(main)/diffuser/while/body/evoformer/while/body/msa_stack/triangle_multiplication_incoming/slice" source_file="/alphafold3_venv/lib/python3.11/site-packages/alphafold3/model/network/modules.py" source_line=311}
  %bitcast.47749 = bf16[128,2048,2048]{2,1,0} bitcast(bf16[1,128,2048,2048]{3,2,1,0} %transpose.2297)
  %parameter_1.19 = bf16[2048,2048,128,1]{3,2,1,0} parameter(1)
  %transpose.2298 = bf16[1,128,2048,2048]{3,2,1,0} transpose(bf16[2048,2048,128,1]{3,2,1,0} %parameter_1.19), dimensions={3,2,0,1}, metadata={op_name="jit(apply_fn)/jit(main)/diffuser/while/body/evoformer/while/body/msa_stack/triangle_multiplication_incoming/slice" source_file="/alphafold3_venv/lib/python3.11/site-packages/alphafold3/model/network/modules.py" source_line=311}
  %bitcast.47750 = bf16[128,2048,2048]{2,1,0} bitcast(bf16[1,128,2048,2048]{3,2,1,0} %transpose.2298)
  ROOT %dot.1608 = bf16[128,2048,2048]{2,1,0} dot(bf16[128,2048,2048]{2,1,0} %bitcast.47749, bf16[128,2048,2048]{2,1,0} %bitcast.47750), lhs_batch_dims={0}, lhs_contracting_dims={1}, rhs_batch_dims={0}, rhs_contracting_dims={1}, metadata={op_name="jit(apply_fn)/jit(main)/diffuser/while/body/evoformer/while/body/msa_stack/triangle_multiplication_incoming/ckj,cki->cij/dot_general" source_file="/alphafold3_venv/lib/python3.11/site-packages/alphafold3/model/network/modules.py" source_line=313}
} took: 1.011815429s. {block_m:64,block_n:128,block_k:32,split_k:1,num_stages:4,num_warps:4,num_ctas:1}
2025-04-23 06:31:45.769662: W external/xla/xla/service/gpu/autotuning/gemm_fusion_autotuner.cc:1142] Slow kernel for %gemm_fusion_dot.1122_computation (parameter_0.19: bf16[2048,2048,128,1], parameter_1.19: bf16[2048,2048,128,1]) -> bf16[128,2048,2048] {
  %parameter_0.19 = bf16[2048,2048,128,1]{3,2,1,0} parameter(0)
  %transpose.2297 = bf16[1,128,2048,2048]{3,2,1,0} transpose(bf16[2048,2048,128,1]{3,2,1,0} %parameter_0.19), dimensions={3,2,0,1}, metadata={op_name="jit(apply_fn)/jit(main)/diffuser/while/body/evoformer/while/body/msa_stack/triangle_multiplication_incoming/slice" source_file="/alphafold3_venv/lib/python3.11/site-packages/alphafold3/model/network/modules.py" source_line=311}
  %bitcast.47749 = bf16[128,2048,2048]{2,1,0} bitcast(bf16[1,128,2048,2048]{3,2,1,0} %transpose.2297)
  %parameter_1.19 = bf16[2048,2048,128,1]{3,2,1,0} parameter(1)
  %transpose.2298 = bf16[1,128,2048,2048]{3,2,1,0} transpose(bf16[2048,2048,128,1]{3,2,1,0} %parameter_1.19), dimensions={3,2,0,1}, metadata={op_name="jit(apply_fn)/jit(main)/diffuser/while/body/evoformer/while/body/msa_stack/triangle_multiplication_incoming/slice" source_file="/alphafold3_venv/lib/python3.11/site-packages/alphafold3/model/network/modules.py" source_line=311}
  %bitcast.47750 = bf16[128,2048,2048]{2,1,0} bitcast(bf16[1,128,2048,2048]{3,2,1,0} %transpose.2298)
  ROOT %dot.1608 = bf16[128,2048,2048]{2,1,0} dot(bf16[128,2048,2048]{2,1,0} %bitcast.47749, bf16[128,2048,2048]{2,1,0} %bitcast.47750), lhs_batch_dims={0}, lhs_contracting_dims={1}, rhs_batch_dims={0}, rhs_contracting_dims={1}, metadata={op_name="jit(apply_fn)/jit(main)/diffuser/while/body/evoformer/while/body/msa_stack/triangle_multiplication_incoming/ckj,cki->cij/dot_general" source_file="/alphafold3_venv/lib/python3.11/site-packages/alphafold3/model/network/modules.py" source_line=313}
} took: 1.324394531s. {block_m:64,block_n:128,block_k:64,split_k:1,num_stages:4,num_warps:4,num_ctas:1}
2025-04-23 06:31:50.255047: W external/xla/xla/service/gpu/autotuning/gemm_fusion_autotuner.cc:1142] Slow kernel for %gemm_fusion_dot.1122_computation (parameter_0.19: bf16[2048,2048,128,1], parameter_1.19: bf16[2048,2048,128,1]) -> bf16[128,2048,2048] {
  %parameter_0.19 = bf16[2048,2048,128,1]{3,2,1,0} parameter(0)
  %transpose.2297 = bf16[1,128,2048,2048]{3,2,1,0} transpose(bf16[2048,2048,128,1]{3,2,1,0} %parameter_0.19), dimensions={3,2,0,1}, metadata={op_name="jit(apply_fn)/jit(main)/diffuser/while/body/evoformer/while/body/msa_stack/triangle_multiplication_incoming/slice" source_file="/alphafold3_venv/lib/python3.11/site-packages/alphafold3/model/network/modules.py" source_line=311}
  %bitcast.47749 = bf16[128,2048,2048]{2,1,0} bitcast(bf16[1,128,2048,2048]{3,2,1,0} %transpose.2297)
  %parameter_1.19 = bf16[2048,2048,128,1]{3,2,1,0} parameter(1)
  %transpose.2298 = bf16[1,128,2048,2048]{3,2,1,0} transpose(bf16[2048,2048,128,1]{3,2,1,0} %parameter_1.19), dimensions={3,2,0,1}, metadata={op_name="jit(apply_fn)/jit(main)/diffuser/while/body/evoformer/while/body/msa_stack/triangle_multiplication_incoming/slice" source_file="/alphafold3_venv/lib/python3.11/site-packages/alphafold3/model/network/modules.py" source_line=311}
  %bitcast.47750 = bf16[128,2048,2048]{2,1,0} bitcast(bf16[1,128,2048,2048]{3,2,1,0} %transpose.2298)
  ROOT %dot.1608 = bf16[128,2048,2048]{2,1,0} dot(bf16[128,2048,2048]{2,1,0} %bitcast.47749, bf16[128,2048,2048]{2,1,0} %bitcast.47750), lhs_batch_dims={0}, lhs_contracting_dims={1}, rhs_batch_dims={0}, rhs_contracting_dims={1}, metadata={op_name="jit(apply_fn)/jit(main)/diffuser/while/body/evoformer/while/body/msa_stack/triangle_multiplication_incoming/ckj,cki->cij/dot_general" source_file="/alphafold3_venv/lib/python3.11/site-packages/alphafold3/model/network/modules.py" source_line=313}
} took: 2.249733154s. {block_m:128,block_n:32,block_k:64,split_k:1,num_stages:4,num_warps:4,num_ctas:1}
2025-04-23 06:31:53.303129: W external/xla/xla/service/gpu/autotuning/gemm_fusion_autotuner.cc:1142] Slow kernel for %gemm_fusion_dot.1122_computation (parameter_0.19: bf16[2048,2048,128,1], parameter_1.19: bf16[2048,2048,128,1]) -> bf16[128,2048,2048] {
  %parameter_0.19 = bf16[2048,2048,128,1]{3,2,1,0} parameter(0)
  %transpose.2297 = bf16[1,128,2048,2048]{3,2,1,0} transpose(bf16[2048,2048,128,1]{3,2,1,0} %parameter_0.19), dimensions={3,2,0,1}, metadata={op_name="jit(apply_fn)/jit(main)/diffuser/while/body/evoformer/while/body/msa_stack/triangle_multiplication_incoming/slice" source_file="/alphafold3_venv/lib/python3.11/site-packages/alphafold3/model/network/modules.py" source_line=311}
  %bitcast.47749 = bf16[128,2048,2048]{2,1,0} bitcast(bf16[1,128,2048,2048]{3,2,1,0} %transpose.2297)
  %parameter_1.19 = bf16[2048,2048,128,1]{3,2,1,0} parameter(1)
  %transpose.2298 = bf16[1,128,2048,2048]{3,2,1,0} transpose(bf16[2048,2048,128,1]{3,2,1,0} %parameter_1.19), dimensions={3,2,0,1}, metadata={op_name="jit(apply_fn)/jit(main)/diffuser/while/body/evoformer/while/body/msa_stack/triangle_multiplication_incoming/slice" source_file="/alphafold3_venv/lib/python3.11/site-packages/alphafold3/model/network/modules.py" source_line=311}
  %bitcast.47750 = bf16[128,2048,2048]{2,1,0} bitcast(bf16[1,128,2048,2048]{3,2,1,0} %transpose.2298)
  ROOT %dot.1608 = bf16[128,2048,2048]{2,1,0} dot(bf16[128,2048,2048]{2,1,0} %bitcast.47749, bf16[128,2048,2048]{2,1,0} %bitcast.47750), lhs_batch_dims={0}, lhs_contracting_dims={1}, rhs_batch_dims={0}, rhs_contracting_dims={1}, metadata={op_name="jit(apply_fn)/jit(main)/diffuser/while/body/evoformer/while/body/msa_stack/triangle_multiplication_incoming/ckj,cki->cij/dot_general" source_file="/alphafold3_venv/lib/python3.11/site-packages/alphafold3/model/network/modules.py" source_line=313}
} took: 1.529598999s. {block_m:128,block_n:64,block_k:32,split_k:1,num_stages:4,num_warps:4,num_ctas:1}
2025-04-23 06:31:55.883579: W external/xla/xla/service/gpu/autotuning/gemm_fusion_autotuner.cc:1142] Slow kernel for %gemm_fusion_dot.1122_computation (parameter_0.19: bf16[2048,2048,128,1], parameter_1.19: bf16[2048,2048,128,1]) -> bf16[128,2048,2048] {
  %parameter_0.19 = bf16[2048,2048,128,1]{3,2,1,0} parameter(0)
  %transpose.2297 = bf16[1,128,2048,2048]{3,2,1,0} transpose(bf16[2048,2048,128,1]{3,2,1,0} %parameter_0.19), dimensions={3,2,0,1}, metadata={op_name="jit(apply_fn)/jit(main)/diffuser/while/body/evoformer/while/body/msa_stack/triangle_multiplication_incoming/slice" source_file="/alphafold3_venv/lib/python3.11/site-packages/alphafold3/model/network/modules.py" source_line=311}
  %bitcast.47749 = bf16[128,2048,2048]{2,1,0} bitcast(bf16[1,128,2048,2048]{3,2,1,0} %transpose.2297)
  %parameter_1.19 = bf16[2048,2048,128,1]{3,2,1,0} parameter(1)
  %transpose.2298 = bf16[1,128,2048,2048]{3,2,1,0} transpose(bf16[2048,2048,128,1]{3,2,1,0} %parameter_1.19), dimensions={3,2,0,1}, metadata={op_name="jit(apply_fn)/jit(main)/diffuser/while/body/evoformer/while/body/msa_stack/triangle_multiplication_incoming/slice" source_file="/alphafold3_venv/lib/python3.11/site-packages/alphafold3/model/network/modules.py" source_line=311}
  %bitcast.47750 = bf16[128,2048,2048]{2,1,0} bitcast(bf16[1,128,2048,2048]{3,2,1,0} %transpose.2298)
  ROOT %dot.1608 = bf16[128,2048,2048]{2,1,0} dot(bf16[128,2048,2048]{2,1,0} %bitcast.47749, bf16[128,2048,2048]{2,1,0} %bitcast.47750), lhs_batch_dims={0}, lhs_contracting_dims={1}, rhs_batch_dims={0}, rhs_contracting_dims={1}, metadata={op_name="jit(apply_fn)/jit(main)/diffuser/while/body/evoformer/while/body/msa_stack/triangle_multiplication_incoming/ckj,cki->cij/dot_general" source_file="/alphafold3_venv/lib/python3.11/site-packages/alphafold3/model/network/modules.py" source_line=313}
} took: 1.291016235s. {block_m:128,block_n:64,block_k:64,split_k:1,num_stages:4,num_warps:4,num_ctas:1}
2025-04-23 06:31:57.916375: W external/xla/xla/service/gpu/autotuning/gemm_fusion_autotuner.cc:1142] Slow kernel for %gemm_fusion_dot.1122_computation (parameter_0.19: bf16[2048,2048,128,1], parameter_1.19: bf16[2048,2048,128,1]) -> bf16[128,2048,2048] {
  %parameter_0.19 = bf16[2048,2048,128,1]{3,2,1,0} parameter(0)
  %transpose.2297 = bf16[1,128,2048,2048]{3,2,1,0} transpose(bf16[2048,2048,128,1]{3,2,1,0} %parameter_0.19), dimensions={3,2,0,1}, metadata={op_name="jit(apply_fn)/jit(main)/diffuser/while/body/evoformer/while/body/msa_stack/triangle_multiplication_incoming/slice" source_file="/alphafold3_venv/lib/python3.11/site-packages/alphafold3/model/network/modules.py" source_line=311}
  %bitcast.47749 = bf16[128,2048,2048]{2,1,0} bitcast(bf16[1,128,2048,2048]{3,2,1,0} %transpose.2297)
  %parameter_1.19 = bf16[2048,2048,128,1]{3,2,1,0} parameter(1)
  %transpose.2298 = bf16[1,128,2048,2048]{3,2,1,0} transpose(bf16[2048,2048,128,1]{3,2,1,0} %parameter_1.19), dimensions={3,2,0,1}, metadata={op_name="jit(apply_fn)/jit(main)/diffuser/while/body/evoformer/while/body/msa_stack/triangle_multiplication_incoming/slice" source_file="/alphafold3_venv/lib/python3.11/site-packages/alphafold3/model/network/modules.py" source_line=311}
  %bitcast.47750 = bf16[128,2048,2048]{2,1,0} bitcast(bf16[1,128,2048,2048]{3,2,1,0} %transpose.2298)
  ROOT %dot.1608 = bf16[128,2048,2048]{2,1,0} dot(bf16[128,2048,2048]{2,1,0} %bitcast.47749, bf16[128,2048,2048]{2,1,0} %bitcast.47750), lhs_batch_dims={0}, lhs_contracting_dims={1}, rhs_batch_dims={0}, rhs_contracting_dims={1}, metadata={op_name="jit(apply_fn)/jit(main)/diffuser/while/body/evoformer/while/body/msa_stack/triangle_multiplication_incoming/ckj,cki->cij/dot_general" source_file="/alphafold3_venv/lib/python3.11/site-packages/alphafold3/model/network/modules.py" source_line=313}
} took: 1.02575708s. {block_m:128,block_n:128,block_k:32,split_k:1,num_stages:4,num_warps:4,num_ctas:1}

Running AlphaFold 3. Please note that standard AlphaFold 3 model parameters are
only available under terms of use provided at
https://github.com/google-deepmind/alphafold3/blob/main/WEIGHTS_TERMS_OF_USE.md.
If you do not agree to these terms and are using AlphaFold 3 derived model
parameters, cancel execution of AlphaFold 3 inference with CTRL-C, and do not
use the model parameters.

Found local devices: [CudaDevice(id=0)], using device 0: cuda:0
Building model from scratch...
Checking that model parameters can be loaded...

Running fold job fullmut...
Output will be written in /root/af_output/fullmut
Skipping data pipeline...
Writing model input JSON to /root/af_output/fullmut/fullmut_data.json
Predicting 3D structure for fullmut with 3 seed(s)...
Featurising data with 3 seed(s)...
Featurising data with seed 1.
Featurising data with seed 1 took 30.00 seconds.
Featurising data with seed 2.
Featurising data with seed 2 took 30.33 seconds.
Featurising data with seed 3.
Featurising data with seed 3 took 29.82 seconds.
Featurising data with 3 seed(s) took 103.19 seconds.
Running model inference and extracting output structure samples with 3 seed(s)...
Running model inference with seed 1...
Running model inference with seed 1 took 878.81 seconds.
Extracting inference results with seed 1...
Extracting 5 inference samples with seed 1 took 2.93 seconds.
Running model inference with seed 2...
Running model inference with seed 2 took 505.48 seconds.
Extracting inference results with seed 2...
Extracting 5 inference samples with seed 2 took 2.72 seconds.
Running model inference with seed 3...
Running model inference with seed 3 took 505.38 seconds.
Extracting inference results with seed 3...
Extracting 5 inference samples with seed 3 took 2.87 seconds.
Running model inference and extracting output structures with 3 seed(s) took 1898.20 seconds.
Writing outputs with 3 seed(s)...
Fold job fullmut done, output written to /root/af_output/fullmut

Done running 1 fold jobs.
```
