## Supplemental Data 2 for "IRE1 Regulates TOR Signaling via RIDD of *RAPTOR1b* to Coordinate Growth and Stress Adaptation": fullWT.out (part 1 of 3)

```
/mnt/home/vermaasj/.profile: line 12: .bashrc: No such file or directory
I0422 11:40:25.975082 23219999913088 pipeline.py:82] Getting protein MSAs for sequence MTNLSPIKSLNPIGFDLIRKCQHLFDLVSKLTPLYKSEFLTNYNDRDIYRESGYVLVSTVDGSISLVDMSSQKLDWTFHTNEPIYSSYQAPHYHYTTDEERSSVLGDDFYMDCDKDWRLYNSSVRKGKRVNEIVDASEFIGTLPYTSTDRIVLGKKDTSVFLLDWKTGKLVKRYRMDELYSNTVVENDKEKAIVLSKEAPLLFGSGFKKSEDFPELVYIERKDFKIQCISKFGDVLWSVSYAKMEAKLQNHESVQFISGLSSSVGKNQFPLSYTTSVPMVQLRNVKYETLFPRLGFLDEALYLPFQDRKPNQLAIGDGNQLTLPGNKEAEEVLSLPLPETVISQITDIIDGSTKQAGFASKFSGLIVLIFGFCVTMLSVCGLFFYRLRQSIRIKEPYVSEVPIATPKKKKSKKNGTTKAVHKKENGFISGGNKDPSHEENEKRLLTAFPGLNNSSAEGYRVGKLFVSNKEIAKGSNGTVVLEGSYEGRLVAVKRLVQSHHDVAQKEILNLMASDKHSNIVRWYGVDQDEHFIYISLELCACSLNDLIYASSALLESPMASSSIHSIQINPIFENGKGVELWKENGHPSPVLLKLMRDIVAGLVHLHDIGIVHRDLKPQNVLIVKNSSLCAKLSDMGISKRLPADTSALTRNSTGLGSGSSGWQAPEQLRNERQTRAVDLFSLGCVLFFCMTGGKHPYGDNYERDVNVLNDQKDLFLIESLPEAVHLLTGLLNPDPNLRPRAQDVMHHPLFWNSDMRLSFLRDASDRVELENREEGSQLLAALESTAAVTLNGRWDEKLDSIFLDNIGRYRRYKFDSIRDLLRVIRNKLNHYRELPKELQELLGSVPEGFERYFSSRFPKLLIQVYTVLFDYCNNEEFFFKYSKTTVF
I0422 11:40:25.977183 23218835723840 jackhmmer.py:78] Query sequence: MTNLSPIKSLNPIGFDLIRKCQHLFDLVSKLTPLYKSEFLTNYNDRDIYRESGYVLVSTVDGSISLVDMSSQKLDWTFHTNEPIYSSYQAPHYHYTTDEERSSVLGDDFYMDCDKDWRLYNSSVRKGKRVNEIVDASEFIGTLPYTSTDRIVLGKKDTSVFLLDWKTGKLVKRYRMDELYSNTVVENDKEKAIVLSKEAPLLFGSGFKKSEDFPELVYIERKDFKIQCISKFGDVLWSVSYAKMEAKLQNHESVQFISGLSSSVGKNQFPLSYTTSVPMVQLRNVKYETLFPRLGFLDEALYLPFQDRKPNQLAIGDGNQLTLPGNKEAEEVLSLPLPETVISQITDIIDGSTKQAGFASKFSGLIVLIFGFCVTMLSVCGLFFYRLRQSIRIKEPYVSEVPIATPKKKKSKKNGTTKAVHKKENGFISGGNKDPSHEENEKRLLTAFPGLNNSSAEGYRVGKLFVSNKEIAKGSNGTVVLEGSYEGRLVAVKRLVQSHHDVAQKEILNLMASDKHSNIVRWYGVDQDEHFIYISLELCACSLNDLIYASSALLESPMASSSIHSIQINPIFENGKGVELWKENGHPSPVLLKLMRDIVAGLVHLHDIGIVHRDLKPQNVLIVKNSSLCAKLSDMGISKRLPADTSALTRNSTGLGSGSSGWQAPEQLRNERQTRAVDLFSLGCVLFFCMTGGKHPYGDNYERDVNVLNDQKDLFLIESLPEAVHLLTGLLNPDPNLRPRAQDVMHHPLFWNSDMRLSFLRDASDRVELENREEGSQLLAALESTAAVTLNGRWDEKLDSIFLDNIGRYRRYKFDSIRDLLRVIRNKLNHYRELPKELQELLGSVPEGFERYFSSRFPKLLIQVYTVLFDYCNNEEFFFKYSKTTVF
I0422 11:40:25.977731 23218833622592 jackhmmer.py:78] Query sequence: MTNLSPIKSLNPIGFDLIRKCQHLFDLVSKLTPLYKSEFLTNYNDRDIYRESGYVLVSTVDGSISLVDMSSQKLDWTFHTNEPIYSSYQAPHYHYTTDEERSSVLGDDFYMDCDKDWRLYNSSVRKGKRVNEIVDASEFIGTLPYTSTDRIVLGKKDTSVFLLDWKTGKLVKRYRMDELYSNTVVENDKEKAIVLSKEAPLLFGSGFKKSEDFPELVYIERKDFKIQCISKFGDVLWSVSYAKMEAKLQNHESVQFISGLSSSVGKNQFPLSYTTSVPMVQLRNVKYETLFPRLGFLDEALYLPFQDRKPNQLAIGDGNQLTLPGNKEAEEVLSLPLPETVISQITDIIDGSTKQAGFASKFSGLIVLIFGFCVTMLSVCGLFFYRLRQSIRIKEPYVSEVPIATPKKKKSKKNGTTKAVHKKENGFISGGNKDPSHEENEKRLLTAFPGLNNSSAEGYRVGKLFVSNKEIAKGSNGTVVLEGSYEGRLVAVKRLVQSHHDVAQKEILNLMASDKHSNIVRWYGVDQDEHFIYISLELCACSLNDLIYASSALLESPMASSSIHSIQINPIFENGKGVELWKENGHPSPVLLKLMRDIVAGLVHLHDIGIVHRDLKPQNVLIVKNSSLCAKLSDMGISKRLPADTSALTRNSTGLGSGSSGWQAPEQLRNERQTRAVDLFSLGCVLFFCMTGGKHPYGDNYERDVNVLNDQKDLFLIESLPEAVHLLTGLLNPDPNLRPRAQDVMHHPLFWNSDMRLSFLRDASDRVELENREEGSQLLAALESTAAVTLNGRWDEKLDSIFLDNIGRYRRYKFDSIRDLLRVIRNKLNHYRELPKELQELLGSVPEGFERYFSSRFPKLLIQVYTVLFDYCNNEEFFFKYSKTTVF
I0422 11:40:25.977954 23218831521344 jackhmmer.py:78] Query sequence: MTNLSPIKSLNPIGFDLIRKCQHLFDLVSKLTPLYKSEFLTNYNDRDIYRESGYVLVSTVDGSISLVDMSSQKLDWTFHTNEPIYSSYQAPHYHYTTDEERSSVLGDDFYMDCDKDWRLYNSSVRKGKRVNEIVDASEFIGTLPYTSTDRIVLGKKDTSVFLLDWKTGKLVKRYRMDELYSNTVVENDKEKAIVLSKEAPLLFGSGFKKSEDFPELVYIERKDFKIQCISKFGDVLWSVSYAKMEAKLQNHESVQFISGLSSSVGKNQFPLSYTTSVPMVQLRNVKYETLFPRLGFLDEALYLPFQDRKPNQLAIGDGNQLTLPGNKEAEEVLSLPLPETVISQITDIIDGSTKQAGFASKFSGLIVLIFGFCVTMLSVCGLFFYRLRQSIRIKEPYVSEVPIATPKKKKSKKNGTTKAVHKKENGFISGGNKDPSHEENEKRLLTAFPGLNNSSAEGYRVGKLFVSNKEIAKGSNGTVVLEGSYEGRLVAVKRLVQSHHDVAQKEILNLMASDKHSNIVRWYGVDQDEHFIYISLELCACSLNDLIYASSALLESPMASSSIHSIQINPIFENGKGVELWKENGHPSPVLLKLMRDIVAGLVHLHDIGIVHRDLKPQNVLIVKNSSLCAKLSDMGISKRLPADTSALTRNSTGLGSGSSGWQAPEQLRNERQTRAVDLFSLGCVLFFCMTGGKHPYGDNYERDVNVLNDQKDLFLIESLPEAVHLLTGLLNPDPNLRPRAQDVMHHPLFWNSDMRLSFLRDASDRVELENREEGSQLLAALESTAAVTLNGRWDEKLDSIFLDNIGRYRRYKFDSIRDLLRVIRNKLNHYRELPKELQELLGSVPEGFERYFSSRFPKLLIQVYTVLFDYCNNEEFFFKYSKTTVF
I0422 11:40:25.978386 23218829420096 jackhmmer.py:78] Query sequence: MTNLSPIKSLNPIGFDLIRKCQHLFDLVSKLTPLYKSEFLTNYNDRDIYRESGYVLVSTVDGSISLVDMSSQKLDWTFHTNEPIYSSYQAPHYHYTTDEERSSVLGDDFYMDCDKDWRLYNSSVRKGKRVNEIVDASEFIGTLPYTSTDRIVLGKKDTSVFLLDWKTGKLVKRYRMDELYSNTVVENDKEKAIVLSKEAPLLFGSGFKKSEDFPELVYIERKDFKIQCISKFGDVLWSVSYAKMEAKLQNHESVQFISGLSSSVGKNQFPLSYTTSVPMVQLRNVKYETLFPRLGFLDEALYLPFQDRKPNQLAIGDGNQLTLPGNKEAEEVLSLPLPETVISQITDIIDGSTKQAGFASKFSGLIVLIFGFCVTMLSVCGLFFYRLRQSIRIKEPYVSEVPIATPKKKKSKKNGTTKAVHKKENGFISGGNKDPSHEENEKRLLTAFPGLNNSSAEGYRVGKLFVSNKEIAKGSNGTVVLEGSYEGRLVAVKRLVQSHHDVAQKEILNLMASDKHSNIVRWYGVDQDEHFIYISLELCACSLNDLIYASSALLESPMASSSIHSIQINPIFENGKGVELWKENGHPSPVLLKLMRDIVAGLVHLHDIGIVHRDLKPQNVLIVKNSSLCAKLSDMGISKRLPADTSALTRNSTGLGSGSSGWQAPEQLRNERQTRAVDLFSLGCVLFFCMTGGKHPYGDNYERDVNVLNDQKDLFLIESLPEAVHLLTGLLNPDPNLRPRAQDVMHHPLFWNSDMRLSFLRDASDRVELENREEGSQLLAALESTAAVTLNGRWDEKLDSIFLDNIGRYRRYKFDSIRDLLRVIRNKLNHYRELPKELQELLGSVPEGFERYFSSRFPKLLIQVYTVLFDYCNNEEFFFKYSKTTVF
I0422 11:40:25.978502 23218835723840 subprocess_utils.py:68] Launching subprocess "/hmmer/bin/jackhmmer -o /dev/null -A /tmp/local/54107880/tmpobfwvbv5/output.sto --noali --F1 0.0005 --F2 5e-05 --F3 5e-07 --cpu 8 -N 1 -E 0.0001 --incE 0.0001 /tmp/local/54107880/tmpobfwvbv5/query.fasta /root/public_databases/uniref90_2022_05.fa"
I0422 11:40:25.978612 23218833622592 subprocess_utils.py:68] Launching subprocess "/hmmer/bin/jackhmmer -o /dev/null -A /tmp/local/54107880/tmpqyffejey/output.sto --noali --F1 0.0005 --F2 5e-05 --F3 5e-07 --cpu 8 -N 1 -E 0.0001 --incE 0.0001 /tmp/local/54107880/tmpqyffejey/query.fasta /root/public_databases/mgy_clusters_2022_05.fa"
I0422 11:40:25.978743 23218831521344 subprocess_utils.py:68] Launching subprocess "/hmmer/bin/jackhmmer -o /dev/null -A /tmp/local/54107880/tmpgmzt2bph/output.sto --noali --F1 0.0005 --F2 5e-05 --F3 5e-07 --cpu 8 -N 1 -E 0.0001 --incE 0.0001 /tmp/local/54107880/tmpgmzt2bph/query.fasta /root/public_databases/bfd-first_non_consensus_sequences.fasta"
I0422 11:40:25.983339 23218829420096 subprocess_utils.py:68] Launching subprocess "/hmmer/bin/jackhmmer -o /dev/null -A /tmp/local/54107880/tmpe4l19pmq/output.sto --noali --F1 0.0005 --F2 5e-05 --F3 5e-07 --cpu 8 -N 1 -E 0.0001 --incE 0.0001 /tmp/local/54107880/tmpe4l19pmq/query.fasta /root/public_databases/uniprot_all_2021_04.fa"
I0422 11:49:19.879678 23218831521344 subprocess_utils.py:97] Finished Jackhmmer (bfd-first_non_consensus_sequences.fasta) in 533.896 seconds
I0422 12:26:12.416314 23218835723840 subprocess_utils.py:97] Finished Jackhmmer (uniref90_2022_05.fa) in 2746.433 seconds
I0422 12:38:01.438714 23218833622592 subprocess_utils.py:97] Finished Jackhmmer (mgy_clusters_2022_05.fa) in 3455.455 seconds
I0422 12:39:46.206457 23218829420096 subprocess_utils.py:97] Finished Jackhmmer (uniprot_all_2021_04.fa) in 3560.223 seconds
I0422 12:40:09.208873 23219999913088 pipeline.py:115] Getting protein MSAs took 3583.23 seconds for sequence MTNLSPIKSLNPIGFDLIRKCQHLFDLVSKLTPLYKSEFLTNYNDRDIYRESGYVLVSTVDGSISLVDMSSQKLDWTFHTNEPIYSSYQAPHYHYTTDEERSSVLGDDFYMDCDKDWRLYNSSVRKGKRVNEIVDASEFIGTLPYTSTDRIVLGKKDTSVFLLDWKTGKLVKRYRMDELYSNTVVENDKEKAIVLSKEAPLLFGSGFKKSEDFPELVYIERKDFKIQCISKFGDVLWSVSYAKMEAKLQNHESVQFISGLSSSVGKNQFPLSYTTSVPMVQLRNVKYETLFPRLGFLDEALYLPFQDRKPNQLAIGDGNQLTLPGNKEAEEVLSLPLPETVISQITDIIDGSTKQAGFASKFSGLIVLIFGFCVTMLSVCGLFFYRLRQSIRIKEPYVSEVPIATPKKKKSKKNGTTKAVHKKENGFISGGNKDPSHEENEKRLLTAFPGLNNSSAEGYRVGKLFVSNKEIAKGSNGTVVLEGSYEGRLVAVKRLVQSHHDVAQKEILNLMASDKHSNIVRWYGVDQDEHFIYISLELCACSLNDLIYASSALLESPMASSSIHSIQINPIFENGKGVELWKENGHPSPVLLKLMRDIVAGLVHLHDIGIVHRDLKPQNVLIVKNSSLCAKLSDMGISKRLPADTSALTRNSTGLGSGSSGWQAPEQLRNERQTRAVDLFSLGCVLFFCMTGGKHPYGDNYERDVNVLNDQKDLFLIESLPEAVHLLTGLLNPDPNLRPRAQDVMHHPLFWNSDMRLSFLRDASDRVELENREEGSQLLAALESTAAVTLNGRWDEKLDSIFLDNIGRYRRYKFDSIRDLLRVIRNKLNHYRELPKELQELLGSVPEGFERYFSSRFPKLLIQVYTVLFDYCNNEEFFFKYSKTTVF
I0422 12:40:09.209167 23219999913088 pipeline.py:121] Deduplicating MSAs for sequence MTNLSPIKSLNPIGFDLIRKCQHLFDLVSKLTPLYKSEFLTNYNDRDIYRESGYVLVSTVDGSISLVDMSSQKLDWTFHTNEPIYSSYQAPHYHYTTDEERSSVLGDDFYMDCDKDWRLYNSSVRKGKRVNEIVDASEFIGTLPYTSTDRIVLGKKDTSVFLLDWKTGKLVKRYRMDELYSNTVVENDKEKAIVLSKEAPLLFGSGFKKSEDFPELVYIERKDFKIQCISKFGDVLWSVSYAKMEAKLQNHESVQFISGLSSSVGKNQFPLSYTTSVPMVQLRNVKYETLFPRLGFLDEALYLPFQDRKPNQLAIGDGNQLTLPGNKEAEEVLSLPLPETVISQITDIIDGSTKQAGFASKFSGLIVLIFGFCVTMLSVCGLFFYRLRQSIRIKEPYVSEVPIATPKKKKSKKNGTTKAVHKKENGFISGGNKDPSHEENEKRLLTAFPGLNNSSAEGYRVGKLFVSNKEIAKGSNGTVVLEGSYEGRLVAVKRLVQSHHDVAQKEILNLMASDKHSNIVRWYGVDQDEHFIYISLELCACSLNDLIYASSALLESPMASSSIHSIQINPIFENGKGVELWKENGHPSPVLLKLMRDIVAGLVHLHDIGIVHRDLKPQNVLIVKNSSLCAKLSDMGISKRLPADTSALTRNSTGLGSGSSGWQAPEQLRNERQTRAVDLFSLGCVLFFCMTGGKHPYGDNYERDVNVLNDQKDLFLIESLPEAVHLLTGLLNPDPNLRPRAQDVMHHPLFWNSDMRLSFLRDASDRVELENREEGSQLLAALESTAAVTLNGRWDEKLDSIFLDNIGRYRRYKFDSIRDLLRVIRNKLNHYRELPKELQELLGSVPEGFERYFSSRFPKLLIQVYTVLFDYCNNEEFFFKYSKTTVF
I0422 12:40:09.307795 23219999913088 pipeline.py:134] Deduplicating MSAs took 0.10 seconds for sequence MTNLSPIKSLNPIGFDLIRKCQHLFDLVSKLTPLYKSEFLTNYNDRDIYRESGYVLVSTVDGSISLVDMSSQKLDWTFHTNEPIYSSYQAPHYHYTTDEERSSVLGDDFYMDCDKDWRLYNSSVRKGKRVNEIVDASEFIGTLPYTSTDRIVLGKKDTSVFLLDWKTGKLVKRYRMDELYSNTVVENDKEKAIVLSKEAPLLFGSGFKKSEDFPELVYIERKDFKIQCISKFGDVLWSVSYAKMEAKLQNHESVQFISGLSSSVGKNQFPLSYTTSVPMVQLRNVKYETLFPRLGFLDEALYLPFQDRKPNQLAIGDGNQLTLPGNKEAEEVLSLPLPETVISQITDIIDGSTKQAGFASKFSGLIVLIFGFCVTMLSVCGLFFYRLRQSIRIKEPYVSEVPIATPKKKKSKKNGTTKAVHKKENGFISGGNKDPSHEENEKRLLTAFPGLNNSSAEGYRVGKLFVSNKEIAKGSNGTVVLEGSYEGRLVAVKRLVQSHHDVAQKEILNLMASDKHSNIVRWYGVDQDEHFIYISLELCACSLNDLIYASSALLESPMASSSIHSIQINPIFENGKGVELWKENGHPSPVLLKLMRDIVAGLVHLHDIGIVHRDLKPQNVLIVKNSSLCAKLSDMGISKRLPADTSALTRNSTGLGSGSSGWQAPEQLRNERQTRAVDLFSLGCVLFFCMTGGKHPYGDNYERDVNVLNDQKDLFLIESLPEAVHLLTGLLNPDPNLRPRAQDVMHHPLFWNSDMRLSFLRDASDRVELENREEGSQLLAALESTAAVTLNGRWDEKLDSIFLDNIGRYRRYKFDSIRDLLRVIRNKLNHYRELPKELQELLGSVPEGFERYFSSRFPKLLIQVYTVLFDYCNNEEFFFKYSKTTVF, found 18063 unpaired sequences, 50000 paired sequences
I0422 12:40:09.371675 23219999913088 pipeline.py:40] Getting protein templates for sequence MTNLSPIKSLNPIGFDLIRKCQHLFDLVSKLTPLYKSEFLTNYNDRDIYRESGYVLVSTVDGSISLVDMSSQKLDWTFHTNEPIYSSYQAPHYHYTTDEERSSVLGDDFYMDCDKDWRLYNSSVRKGKRVNEIVDASEFIGTLPYTSTDRIVLGKKDTSVFLLDWKTGKLVKRYRMDELYSNTVVENDKEKAIVLSKEAPLLFGSGFKKSEDFPELVYIERKDFKIQCISKFGDVLWSVSYAKMEAKLQNHESVQFISGLSSSVGKNQFPLSYTTSVPMVQLRNVKYETLFPRLGFLDEALYLPFQDRKPNQLAIGDGNQLTLPGNKEAEEVLSLPLPETVISQITDIIDGSTKQAGFASKFSGLIVLIFGFCVTMLSVCGLFFYRLRQSIRIKEPYVSEVPIATPKKKKSKKNGTTKAVHKKENGFISGGNKDPSHEENEKRLLTAFPGLNNSSAEGYRVGKLFVSNKEIAKGSNGTVVLEGSYEGRLVAVKRLVQSHHDVAQKEILNLMASDKHSNIVRWYGVDQDEHFIYISLELCACSLNDLIYASSALLESPMASSSIHSIQINPIFENGKGVELWKENGHPSPVLLKLMRDIVAGLVHLHDIGIVHRDLKPQNVLIVKNSSLCAKLSDMGISKRLPADTSALTRNSTGLGSGSSGWQAPEQLRNERQTRAVDLFSLGCVLFFCMTGGKHPYGDNYERDVNVLNDQKDLFLIESLPEAVHLLTGLLNPDPNLRPRAQDVMHHPLFWNSDMRLSFLRDASDRVELENREEGSQLLAALESTAAVTLNGRWDEKLDSIFLDNIGRYRRYKFDSIRDLLRVIRNKLNHYRELPKELQELLGSVPEGFERYFSSRFPKLLIQVYTVLFDYCNNEEFFFKYSKTTVF
I0422 12:40:10.921785 23219999913088 subprocess_utils.py:68] Launching subprocess "/hmmer/bin/hmmbuild --informat stockholm --hand --amino /tmp/local/54107880/tmpojls1bfr/output.hmm /tmp/local/54107880/tmpojls1bfr/query.msa"
I0422 12:40:13.451681 23219999913088 subprocess_utils.py:97] Finished Hmmbuild in 2.530 seconds
I0422 12:40:13.461452 23219999913088 subprocess_utils.py:68] Launching subprocess "/hmmer/bin/hmmsearch --noali --cpu 8 --F1 0.1 --F2 0.1 --F3 0.1 -E 100 --incE 100 --domE 100 --incdomE 100 -A /tmp/local/54107880/tmpsmyd0xf1/output.sto /tmp/local/54107880/tmpsmyd0xf1/query.hmm /root/public_databases/pdb_seqres_2022_09_28.fasta"
I0422 12:40:50.103285 23219999913088 subprocess_utils.py:97] Finished Hmmsearch (pdb_seqres_2022_09_28.fasta) in 36.642 seconds
W0422 12:40:50.872575 23219999913088 templates.py:782] Failed to get mmCIF for 4u6r (author chain A).
W0422 12:40:50.872742 23219999913088 templates.py:782] Failed to get mmCIF for 7bmk (author chain A).
W0422 12:40:50.872826 23219999913088 templates.py:782] Failed to get mmCIF for 7bmk (author chain A).
W0422 12:40:50.872900 23219999913088 templates.py:782] Failed to get mmCIF for 7bmk (author chain B).
W0422 12:40:50.872968 23219999913088 templates.py:782] Failed to get mmCIF for 7bmk (author chain B).
W0422 12:40:50.873039 23219999913088 templates.py:782] Failed to get mmCIF for 5hgi (author chain A).
W0422 12:40:50.873110 23219999913088 templates.py:782] Failed to get mmCIF for 5hgi (author chain A).
W0422 12:40:50.873193 23219999913088 templates.py:782] Failed to get mmCIF for 6w39 (author chain A).
W0422 12:40:50.900656 23219999913088 templates.py:782] Failed to get mmCIF for 6w39 (author chain A).
W0422 12:40:50.900742 23219999913088 templates.py:782] Failed to get mmCIF for 6w39 (author chain B).
W0422 12:40:50.900807 23219999913088 templates.py:782] Failed to get mmCIF for 6w39 (author chain B).
W0422 12:40:50.900877 23219999913088 templates.py:782] Failed to get mmCIF for 6w3e (author chain A).
W0422 12:40:50.900942 23219999913088 templates.py:782] Failed to get mmCIF for 6w3e (author chain A).
W0422 12:40:50.901007 23219999913088 templates.py:782] Failed to get mmCIF for 6w3e (author chain B).
W0422 12:40:50.901070 23219999913088 templates.py:782] Failed to get mmCIF for 6w3e (author chain B).
W0422 12:40:50.901133 23219999913088 templates.py:782] Failed to get mmCIF for 6xdf (author chain A).
W0422 12:40:50.901204 23219999913088 templates.py:782] Failed to get mmCIF for 6xdf (author chain A).
W0422 12:40:50.901267 23219999913088 templates.py:782] Failed to get mmCIF for 6xdf (author chain B).
W0422 12:40:50.901329 23219999913088 templates.py:782] Failed to get mmCIF for 6xdf (author chain B).
W0422 12:40:50.901403 23219999913088 templates.py:782] Failed to get mmCIF for 6urc (author chain A).
W0422 12:40:50.901466 23219999913088 templates.py:782] Failed to get mmCIF for 6urc (author chain A).
W0422 12:40:50.901528 23219999913088 templates.py:782] Failed to get mmCIF for 6urc (author chain B).
W0422 12:40:50.901590 23219999913088 templates.py:782] Failed to get mmCIF for 6urc (author chain B).
W0422 12:40:50.901653 23219999913088 templates.py:782] Failed to get mmCIF for 6w3a (author chain A).
W0422 12:40:50.901726 23219999913088 templates.py:782] Failed to get mmCIF for 6w3a (author chain A).
W0422 12:40:50.901787 23219999913088 templates.py:782] Failed to get mmCIF for 6w3a (author chain B).
W0422 12:40:50.901848 23219999913088 templates.py:782] Failed to get mmCIF for 6w3a (author chain B).
W0422 12:40:50.901918 23219999913088 templates.py:782] Failed to get mmCIF for 6w3b (author chain A).
W0422 12:40:50.901980 23219999913088 templates.py:782] Failed to get mmCIF for 6w3b (author chain A).
W0422 12:40:50.902050 23219999913088 templates.py:782] Failed to get mmCIF for 6w3c (author chain A).
W0422 12:40:50.902118 23219999913088 templates.py:782] Failed to get mmCIF for 6w3c (author chain A).
W0422 12:40:50.902180 23219999913088 templates.py:782] Failed to get mmCIF for 6w3c (author chain B).
W0422 12:40:50.902241 23219999913088 templates.py:782] Failed to get mmCIF for 6w3c (author chain B).
W0422 12:40:50.902303 23219999913088 templates.py:782] Failed to get mmCIF for 6w3c (author chain C).
W0422 12:40:50.902365 23219999913088 templates.py:782] Failed to get mmCIF for 6w3c (author chain C).
W0422 12:40:50.902427 23219999913088 templates.py:782] Failed to get mmCIF for 6w3c (author chain D).
W0422 12:40:50.902488 23219999913088 templates.py:782] Failed to get mmCIF for 6w3c (author chain D).
W0422 12:40:50.902552 23219999913088 templates.py:782] Failed to get mmCIF for 6w3k (author chain A).
W0422 12:40:50.902623 23219999913088 templates.py:782] Failed to get mmCIF for 6w3k (author chain A).
W0422 12:40:50.902697 23219999913088 templates.py:782] Failed to get mmCIF for 6xdd (author chain A).
W0422 12:40:50.902760 23219999913088 templates.py:782] Failed to get mmCIF for 6xdd (author chain A).
W0422 12:40:50.902821 23219999913088 templates.py:782] Failed to get mmCIF for 6xdd (author chain B).
W0422 12:40:50.902883 23219999913088 templates.py:782] Failed to get mmCIF for 6xdd (author chain B).
W0422 12:40:50.902951 23219999913088 templates.py:782] Failed to get mmCIF for 4pl3 (author chain A).
W0422 12:40:50.903016 23219999913088 templates.py:782] Failed to get mmCIF for 4pl3 (author chain A).
W0422 12:40:50.903079 23219999913088 templates.py:782] Failed to get mmCIF for 4pl3 (author chain B).
W0422 12:40:50.903141 23219999913088 templates.py:782] Failed to get mmCIF for 4pl3 (author chain B).
W0422 12:40:50.903208 23219999913088 templates.py:782] Failed to get mmCIF for 4pl4 (author chain A).
W0422 12:40:50.903499 23219999913088 templates.py:782] Failed to get mmCIF for 4pl4 (author chain A).
W0422 12:40:50.903569 23219999913088 templates.py:782] Failed to get mmCIF for 4pl4 (author chain B).
W0422 12:40:50.903632 23219999913088 templates.py:782] Failed to get mmCIF for 4pl4 (author chain B).
W0422 12:40:50.903694 23219999913088 templates.py:782] Failed to get mmCIF for 4pl4 (author chain C).
W0422 12:40:50.903757 23219999913088 templates.py:782] Failed to get mmCIF for 4pl4 (author chain C).
W0422 12:40:50.903819 23219999913088 templates.py:782] Failed to get mmCIF for 4pl4 (author chain D).
W0422 12:40:50.903882 23219999913088 templates.py:782] Failed to get mmCIF for 4pl4 (author chain D).
W0422 12:40:50.903957 23219999913088 templates.py:782] Failed to get mmCIF for 4pl5 (author chain A).
W0422 12:40:50.904029 23219999913088 templates.py:782] Failed to get mmCIF for 4pl5 (author chain A).
W0422 12:40:50.904091 23219999913088 templates.py:782] Failed to get mmCIF for 4pl5 (author chain B).
W0422 12:40:50.904153 23219999913088 templates.py:782] Failed to get mmCIF for 4pl5 (author chain B).
W0422 12:40:50.904215 23219999913088 templates.py:782] Failed to get mmCIF for 4pl5 (author chain C).
W0422 12:40:50.904277 23219999913088 templates.py:782] Failed to get mmCIF for 4pl5 (author chain C).
W0422 12:40:50.904338 23219999913088 templates.py:782] Failed to get mmCIF for 4pl5 (author chain D).
W0422 12:40:50.904399 23219999913088 templates.py:782] Failed to get mmCIF for 4pl5 (author chain D).
W0422 12:40:50.904463 23219999913088 templates.py:782] Failed to get mmCIF for 3p23 (author chain A).
W0422 12:40:50.904528 23219999913088 templates.py:782] Failed to get mmCIF for 3p23 (author chain A).
W0422 12:40:50.904590 23219999913088 templates.py:782] Failed to get mmCIF for 3p23 (author chain B).
W0422 12:40:50.904651 23219999913088 templates.py:782] Failed to get mmCIF for 3p23 (author chain B).
W0422 12:40:50.904713 23219999913088 templates.py:782] Failed to get mmCIF for 3p23 (author chain C).
W0422 12:40:50.904774 23219999913088 templates.py:782] Failed to get mmCIF for 3p23 (author chain C).
W0422 12:40:50.904836 23219999913088 templates.py:782] Failed to get mmCIF for 3p23 (author chain D).
W0422 12:40:50.904899 23219999913088 templates.py:782] Failed to get mmCIF for 3p23 (author chain D).
W0422 12:40:50.904962 23219999913088 templates.py:782] Failed to get mmCIF for 4yz9 (author chain A).
W0422 12:40:50.905025 23219999913088 templates.py:782] Failed to get mmCIF for 4yz9 (author chain A).
W0422 12:40:50.905086 23219999913088 templates.py:782] Failed to get mmCIF for 4yz9 (author chain B).
W0422 12:40:50.905148 23219999913088 templates.py:782] Failed to get mmCIF for 4yz9 (author chain B).
W0422 12:40:50.905210 23219999913088 templates.py:782] Failed to get mmCIF for 4yz9 (author chain C).
W0422 12:40:50.905272 23219999913088 templates.py:782] Failed to get mmCIF for 4yz9 (author chain C).
W0422 12:40:50.905337 23219999913088 templates.py:782] Failed to get mmCIF for 4yzc (author chain A).
W0422 12:40:50.905404 23219999913088 templates.py:782] Failed to get mmCIF for 4yzc (author chain A).
W0422 12:40:50.905466 23219999913088 templates.py:782] Failed to get mmCIF for 4yzc (author chain B).
W0422 12:40:50.905528 23219999913088 templates.py:782] Failed to get mmCIF for 4yzc (author chain B).
W0422 12:40:50.905592 23219999913088 templates.py:782] Failed to get mmCIF for 4yzd (author chain A).
W0422 12:40:50.905662 23219999913088 templates.py:782] Failed to get mmCIF for 4yzd (author chain A).
W0422 12:40:50.905725 23219999913088 templates.py:782] Failed to get mmCIF for 4yzd (author chain B).
W0422 12:40:50.905786 23219999913088 templates.py:782] Failed to get mmCIF for 4yzd (author chain B).
W0422 12:40:50.905848 23219999913088 templates.py:782] Failed to get mmCIF for 4yzd (author chain C).
W0422 12:40:50.905910 23219999913088 templates.py:782] Failed to get mmCIF for 4yzd (author chain C).
W0422 12:40:50.905972 23219999913088 templates.py:782] Failed to get mmCIF for 6hx1 (author chain A).
W0422 12:40:50.906219 23219999913088 templates.py:782] Failed to get mmCIF for 6hx1 (author chain A).
W0422 12:40:50.906288 23219999913088 templates.py:782] Failed to get mmCIF for 4z7g (author chain A).
W0422 12:40:50.906352 23219999913088 templates.py:782] Failed to get mmCIF for 4z7g (author chain A).
W0422 12:40:50.906413 23219999913088 templates.py:782] Failed to get mmCIF for 4z7g (author chain B).
W0422 12:40:50.906475 23219999913088 templates.py:782] Failed to get mmCIF for 4z7g (author chain B).
W0422 12:40:50.906550 23219999913088 templates.py:782] Failed to get mmCIF for 4z7h (author chain A).
W0422 12:40:50.906617 23219999913088 templates.py:782] Failed to get mmCIF for 4z7h (author chain A).
W0422 12:40:50.906679 23219999913088 templates.py:782] Failed to get mmCIF for 4z7h (author chain B).
W0422 12:40:50.906741 23219999913088 templates.py:782] Failed to get mmCIF for 4z7h (author chain B).
W0422 12:40:50.906804 23219999913088 templates.py:782] Failed to get mmCIF for 6hv0 (author chain A).
W0422 12:40:50.906867 23219999913088 templates.py:782] Failed to get mmCIF for 6hv0 (author chain A).
W0422 12:40:50.906931 23219999913088 templates.py:782] Failed to get mmCIF for 6xdb (author chain A).
W0422 12:40:50.906993 23219999913088 templates.py:782] Failed to get mmCIF for 6xdb (author chain A).
W0422 12:40:50.907055 23219999913088 templates.py:782] Failed to get mmCIF for 3fbv (author chain A).
W0422 12:40:50.907121 23219999913088 templates.py:782] Failed to get mmCIF for 3fbv (author chain B).
W0422 12:40:50.907182 23219999913088 templates.py:782] Failed to get mmCIF for 3fbv (author chain C).
W0422 12:40:50.907243 23219999913088 templates.py:782] Failed to get mmCIF for 3fbv (author chain D).
W0422 12:40:50.907306 23219999913088 templates.py:782] Failed to get mmCIF for 3fbv (author chain E).
W0422 12:40:50.907367 23219999913088 templates.py:782] Failed to get mmCIF for 3fbv (author chain F).
W0422 12:40:50.907430 23219999913088 templates.py:782] Failed to get mmCIF for 3fbv (author chain G).
W0422 12:40:50.907503 23219999913088 templates.py:782] Failed to get mmCIF for 3fbv (author chain H).
W0422 12:40:50.907566 23219999913088 templates.py:782] Failed to get mmCIF for 3fbv (author chain I).
W0422 12:40:50.907627 23219999913088 templates.py:782] Failed to get mmCIF for 3fbv (author chain J).
W0422 12:40:50.907687 23219999913088 templates.py:782] Failed to get mmCIF for 3fbv (author chain K).
W0422 12:40:50.907748 23219999913088 templates.py:782] Failed to get mmCIF for 3fbv (author chain L).
W0422 12:40:50.907808 23219999913088 templates.py:782] Failed to get mmCIF for 3fbv (author chain M).
W0422 12:40:50.907869 23219999913088 templates.py:782] Failed to get mmCIF for 3fbv (author chain N).
W0422 12:40:50.907934 23219999913088 templates.py:782] Failed to get mmCIF for 3sdm (author chain A).
W0422 12:40:50.908000 23219999913088 templates.py:782] Failed to get mmCIF for 3sdm (author chain B).
W0422 12:40:50.908061 23219999913088 templates.py:782] Failed to get mmCIF for 3sdm (author chain C).
W0422 12:40:50.908122 23219999913088 templates.py:782] Failed to get mmCIF for 3sdm (author chain D).
W0422 12:40:50.908183 23219999913088 templates.py:782] Failed to get mmCIF for 3sdm (author chain E).
W0422 12:40:50.908244 23219999913088 templates.py:782] Failed to get mmCIF for 3sdm (author chain F).
W0422 12:40:50.908305 23219999913088 templates.py:782] Failed to get mmCIF for 3sdm (author chain G).
W0422 12:40:50.908370 23219999913088 templates.py:782] Failed to get mmCIF for 2rio (author chain A).
W0422 12:40:50.908437 23219999913088 templates.py:782] Failed to get mmCIF for 2rio (author chain B).
W0422 12:40:50.908503 23219999913088 templates.py:782] Failed to get mmCIF for 3lj0 (author chain A).
W0422 12:40:50.908565 23219999913088 templates.py:782] Failed to get mmCIF for 3lj0 (author chain B).
W0422 12:40:50.908627 23219999913088 templates.py:782] Failed to get mmCIF for 3lj1 (author chain A).
W0422 12:40:50.908692 23219999913088 templates.py:782] Failed to get mmCIF for 3lj1 (author chain B).
W0422 12:40:50.908755 23219999913088 templates.py:782] Failed to get mmCIF for 3lj2 (author chain A).
W0422 12:40:50.908990 23219999913088 templates.py:782] Failed to get mmCIF for 3lj2 (author chain B).
W0422 12:40:50.909061 23219999913088 templates.py:782] Failed to get mmCIF for 3sdj (author chain A).
W0422 12:40:50.909130 23219999913088 templates.py:782] Failed to get mmCIF for 3sdj (author chain B).
W0422 12:40:50.909191 23219999913088 templates.py:782] Failed to get mmCIF for 3sdj (author chain C).
W0422 12:40:50.909252 23219999913088 templates.py:782] Failed to get mmCIF for 3sdj (author chain D).
W0422 12:40:50.909312 23219999913088 templates.py:782] Failed to get mmCIF for 3sdj (author chain E).
W0422 12:40:50.909371 23219999913088 templates.py:782] Failed to get mmCIF for 3sdj (author chain F).
W0422 12:40:50.909431 23219999913088 templates.py:782] Failed to get mmCIF for 3sdj (author chain G).
W0422 12:40:50.909491 23219999913088 templates.py:782] Failed to get mmCIF for 3sdj (author chain H).
W0422 12:40:50.909553 23219999913088 templates.py:782] Failed to get mmCIF for 3sdj (author chain I).
W0422 12:40:50.909614 23219999913088 templates.py:782] Failed to get mmCIF for 3sdj (author chain J).
W0422 12:40:50.909675 23219999913088 templates.py:782] Failed to get mmCIF for 3sdj (author chain K).
W0422 12:40:50.909735 23219999913088 templates.py:782] Failed to get mmCIF for 3sdj (author chain L).
W0422 12:40:50.909795 23219999913088 templates.py:782] Failed to get mmCIF for 3sdj (author chain M).
W0422 12:40:50.909854 23219999913088 templates.py:782] Failed to get mmCIF for 3sdj (author chain N).
W0422 12:40:50.909915 23219999913088 templates.py:782] Failed to get mmCIF for 3is5 (author chain A).
W0422 12:40:50.909976 23219999913088 templates.py:782] Failed to get mmCIF for 3is5 (author chain A).
W0422 12:40:50.910035 23219999913088 templates.py:782] Failed to get mmCIF for 3is5 (author chain B).
W0422 12:40:50.910095 23219999913088 templates.py:782] Failed to get mmCIF for 3is5 (author chain B).
W0422 12:40:50.910156 23219999913088 templates.py:782] Failed to get mmCIF for 3is5 (author chain C).
W0422 12:40:50.910215 23219999913088 templates.py:782] Failed to get mmCIF for 3is5 (author chain C).
W0422 12:40:50.910275 23219999913088 templates.py:782] Failed to get mmCIF for 3is5 (author chain D).
W0422 12:40:50.910336 23219999913088 templates.py:782] Failed to get mmCIF for 3is5 (author chain D).
W0422 12:40:50.910396 23219999913088 templates.py:782] Failed to get mmCIF for 3is5 (author chain E).
W0422 12:40:50.910456 23219999913088 templates.py:782] Failed to get mmCIF for 3is5 (author chain E).
W0422 12:40:50.910515 23219999913088 templates.py:782] Failed to get mmCIF for 3is5 (author chain F).
W0422 12:40:50.910576 23219999913088 templates.py:782] Failed to get mmCIF for 3is5 (author chain F).
W0422 12:40:50.910637 23219999913088 templates.py:782] Failed to get mmCIF for 4wno (author chain A).
W0422 12:40:50.910698 23219999913088 templates.py:782] Failed to get mmCIF for 4wno (author chain A).
W0422 12:40:50.910762 23219999913088 templates.py:782] Failed to get mmCIF for 4wnp (author chain A).
W0422 12:40:50.910830 23219999913088 templates.py:782] Failed to get mmCIF for 4wnp (author chain A).
W0422 12:40:50.910891 23219999913088 templates.py:782] Failed to get mmCIF for 4wnp (author chain B).
W0422 12:40:50.910952 23219999913088 templates.py:782] Failed to get mmCIF for 4wnp (author chain B).
W0422 12:40:50.911012 23219999913088 templates.py:782] Failed to get mmCIF for 4wnp (author chain C).
W0422 12:40:50.911072 23219999913088 templates.py:782] Failed to get mmCIF for 4wnp (author chain C).
W0422 12:40:50.911132 23219999913088 templates.py:782] Failed to get mmCIF for 4wnp (author chain D).
W0422 12:40:50.911192 23219999913088 templates.py:782] Failed to get mmCIF for 4wnp (author chain D).
W0422 12:40:50.911253 23219999913088 templates.py:782] Failed to get mmCIF for 5ci7 (author chain A).
W0422 12:40:50.911314 23219999913088 templates.py:782] Failed to get mmCIF for 5ci7 (author chain A).
W0422 12:40:50.911385 23219999913088 templates.py:782] Failed to get mmCIF for 6qas (author chain A).
W0422 12:40:50.925761 23219999913088 templates.py:782] Failed to get mmCIF for 6qas (author chain A).
W0422 12:40:50.925828 23219999913088 templates.py:782] Failed to get mmCIF for 6qas (author chain B).
W0422 12:40:50.925889 23219999913088 templates.py:782] Failed to get mmCIF for 6qas (author chain B).
W0422 12:40:50.925955 23219999913088 templates.py:782] Failed to get mmCIF for 6mnh (author chain A).
W0422 12:40:50.926017 23219999913088 templates.py:782] Failed to get mmCIF for 6mnh (author chain A).
W0422 12:40:50.926084 23219999913088 templates.py:782] Failed to get mmCIF for 5yks (author chain A).
W0422 12:40:50.926145 23219999913088 templates.py:782] Failed to get mmCIF for 5yks (author chain A).
W0422 12:40:50.926205 23219999913088 templates.py:782] Failed to get mmCIF for 5yks (author chain B).
W0422 12:40:50.926266 23219999913088 templates.py:782] Failed to get mmCIF for 5yks (author chain B).
W0422 12:40:50.926326 23219999913088 templates.py:782] Failed to get mmCIF for 4mvf (author chain A).
W0422 12:40:50.926387 23219999913088 templates.py:782] Failed to get mmCIF for 4mvf (author chain A).
W0422 12:40:50.926447 23219999913088 templates.py:782] Failed to get mmCIF for 2wei (author chain A).
W0422 12:40:50.926510 23219999913088 templates.py:782] Failed to get mmCIF for 2wei (author chain A).
W0422 12:40:50.926578 23219999913088 templates.py:782] Failed to get mmCIF for 3dfa (author chain A).
W0422 12:40:50.926639 23219999913088 templates.py:782] Failed to get mmCIF for 3dfa (author chain A).
W0422 12:40:50.926702 23219999913088 templates.py:782] Failed to get mmCIF for 3igo (author chain A).
W0422 12:40:50.926763 23219999913088 templates.py:782] Failed to get mmCIF for 3igo (author chain A).
W0422 12:40:50.926829 23219999913088 templates.py:782] Failed to get mmCIF for 3mwu (author chain A).
W0422 12:40:50.926896 23219999913088 templates.py:782] Failed to get mmCIF for 3mwu (author chain A).
W0422 12:40:50.926960 23219999913088 templates.py:782] Failed to get mmCIF for 3ncg (author chain A).
W0422 12:40:50.927021 23219999913088 templates.py:782] Failed to get mmCIF for 3ncg (author chain A).
W0422 12:40:50.927083 23219999913088 templates.py:782] Failed to get mmCIF for 4y5q (author chain A).
W0422 12:40:50.927144 23219999913088 templates.py:782] Failed to get mmCIF for 4y5q (author chain A).
W0422 12:40:50.927209 23219999913088 templates.py:782] Failed to get mmCIF for 4ieb (author chain A).
W0422 12:40:50.927274 23219999913088 templates.py:782] Failed to get mmCIF for 4ieb (author chain A).
W0422 12:40:50.927340 23219999913088 templates.py:782] Failed to get mmCIF for 3ma6 (author chain A).
W0422 12:40:50.927401 23219999913088 templates.py:782] Failed to get mmCIF for 3ma6 (author chain A).
W0422 12:40:50.927470 23219999913088 templates.py:782] Failed to get mmCIF for 3ma6 (author chain B).
W0422 12:40:50.927533 23219999913088 templates.py:782] Failed to get mmCIF for 3ma6 (author chain B).
W0422 12:40:50.927596 23219999913088 templates.py:782] Failed to get mmCIF for 5fg8 (author chain A).
W0422 12:40:50.927656 23219999913088 templates.py:782] Failed to get mmCIF for 5fg8 (author chain A).
W0422 12:40:50.927724 23219999913088 templates.py:782] Failed to get mmCIF for 5h9b (author chain A).
W0422 12:40:50.927788 23219999913088 templates.py:782] Failed to get mmCIF for 5h9b (author chain A).
W0422 12:40:50.927854 23219999913088 templates.py:782] Failed to get mmCIF for 2vn9 (author chain A).
W0422 12:40:50.927919 23219999913088 templates.py:782] Failed to get mmCIF for 2vn9 (author chain A).
W0422 12:40:50.927981 23219999913088 templates.py:782] Failed to get mmCIF for 2vn9 (author chain B).
W0422 12:40:50.928041 23219999913088 templates.py:782] Failed to get mmCIF for 2vn9 (author chain B).
W0422 12:40:50.928102 23219999913088 templates.py:782] Failed to get mmCIF for 5vlo (author chain A).
W0422 12:40:50.928166 23219999913088 templates.py:782] Failed to get mmCIF for 5vlo (author chain A).
W0422 12:40:50.928227 23219999913088 templates.py:782] Failed to get mmCIF for 5vlo (author chain B).
W0422 12:40:50.928486 23219999913088 templates.py:782] Failed to get mmCIF for 5vlo (author chain B).
W0422 12:40:50.928550 23219999913088 templates.py:782] Failed to get mmCIF for 6ayw (author chain A).
W0422 12:40:50.928612 23219999913088 templates.py:782] Failed to get mmCIF for 6ayw (author chain A).
W0422 12:40:50.928673 23219999913088 templates.py:782] Failed to get mmCIF for 6ayw (author chain B).
W0422 12:40:50.928734 23219999913088 templates.py:782] Failed to get mmCIF for 6ayw (author chain B).
W0422 12:40:50.928795 23219999913088 templates.py:782] Failed to get mmCIF for 6bab (author chain A).
W0422 12:40:50.928855 23219999913088 templates.py:782] Failed to get mmCIF for 6bab (author chain A).
W0422 12:40:50.928916 23219999913088 templates.py:782] Failed to get mmCIF for 6bab (author chain B).
W0422 12:40:50.928976 23219999913088 templates.py:782] Failed to get mmCIF for 6bab (author chain B).
W0422 12:40:50.929036 23219999913088 templates.py:782] Failed to get mmCIF for 6bab (author chain C).
W0422 12:40:50.929096 23219999913088 templates.py:782] Failed to get mmCIF for 6bab (author chain C).
W0422 12:40:50.929156 23219999913088 templates.py:782] Failed to get mmCIF for 6bab (author chain D).
W0422 12:40:50.929215 23219999913088 templates.py:782] Failed to get mmCIF for 6bab (author chain D).
W0422 12:40:50.929276 23219999913088 templates.py:782] Failed to get mmCIF for 2wel (author chain A).
W0422 12:40:50.929336 23219999913088 templates.py:782] Failed to get mmCIF for 2wel (author chain A).
W0422 12:40:50.929397 23219999913088 templates.py:782] Failed to get mmCIF for 2jc6 (author chain A).
W0422 12:40:50.929458 23219999913088 templates.py:782] Failed to get mmCIF for 2jc6 (author chain A).
W0422 12:40:50.929519 23219999913088 templates.py:782] Failed to get mmCIF for 2jc6 (author chain C).
W0422 12:40:50.929579 23219999913088 templates.py:782] Failed to get mmCIF for 2jc6 (author chain C).
W0422 12:40:50.929646 23219999913088 templates.py:782] Failed to get mmCIF for 6qat (author chain A).
W0422 12:40:50.929707 23219999913088 templates.py:782] Failed to get mmCIF for 6qat (author chain A).
W0422 12:40:50.929767 23219999913088 templates.py:782] Failed to get mmCIF for 6qat (author chain B).
W0422 12:40:50.929828 23219999913088 templates.py:782] Failed to get mmCIF for 6qat (author chain B).
W0422 12:40:50.929889 23219999913088 templates.py:782] Failed to get mmCIF for 6qat (author chain C).
W0422 12:40:50.929949 23219999913088 templates.py:782] Failed to get mmCIF for 6qat (author chain C).
W0422 12:40:50.930011 23219999913088 templates.py:782] Failed to get mmCIF for 6qat (author chain D).
W0422 12:40:50.930072 23219999913088 templates.py:782] Failed to get mmCIF for 6qat (author chain D).
W0422 12:40:50.930138 23219999913088 templates.py:782] Failed to get mmCIF for 6qau (author chain A).
W0422 12:40:50.930199 23219999913088 templates.py:782] Failed to get mmCIF for 6qau (author chain A).
W0422 12:40:50.930259 23219999913088 templates.py:782] Failed to get mmCIF for 6qau (author chain B).
W0422 12:40:50.930320 23219999913088 templates.py:782] Failed to get mmCIF for 6qau (author chain B).
W0422 12:40:50.930380 23219999913088 templates.py:782] Failed to get mmCIF for 6qau (author chain C).
W0422 12:40:50.930441 23219999913088 templates.py:782] Failed to get mmCIF for 6qau (author chain C).
W0422 12:40:50.930505 23219999913088 templates.py:782] Failed to get mmCIF for 6qav (author chain A).
W0422 12:40:50.930566 23219999913088 templates.py:782] Failed to get mmCIF for 6qav (author chain A).
W0422 12:40:50.930627 23219999913088 templates.py:782] Failed to get mmCIF for 6qav (author chain B).
W0422 12:40:50.930687 23219999913088 templates.py:782] Failed to get mmCIF for 6qav (author chain B).
W0422 12:40:50.930747 23219999913088 templates.py:782] Failed to get mmCIF for 6qav (author chain C).
W0422 12:40:50.930807 23219999913088 templates.py:782] Failed to get mmCIF for 6qav (author chain C).
W0422 12:40:50.930866 23219999913088 templates.py:782] Failed to get mmCIF for 6qav (author chain D).
W0422 12:40:50.931127 23219999913088 templates.py:782] Failed to get mmCIF for 6qav (author chain D).
W0422 12:40:50.931196 23219999913088 templates.py:782] Failed to get mmCIF for 6yid (author chain A).
W0422 12:40:50.931258 23219999913088 templates.py:782] Failed to get mmCIF for 6yid (author chain A).
W0422 12:40:50.931317 23219999913088 templates.py:782] Failed to get mmCIF for 6yid (author chain B).
W0422 12:40:50.931377 23219999913088 templates.py:782] Failed to get mmCIF for 6yid (author chain B).
W0422 12:40:50.931443 23219999913088 templates.py:782] Failed to get mmCIF for 6yid (author chain C).
W0422 12:40:50.931505 23219999913088 templates.py:782] Failed to get mmCIF for 6yid (author chain C).
W0422 12:40:50.931567 23219999913088 templates.py:782] Failed to get mmCIF for 6yid (author chain D).
W0422 12:40:50.931627 23219999913088 templates.py:782] Failed to get mmCIF for 6yid (author chain D).
W0422 12:40:50.931693 23219999913088 templates.py:782] Failed to get mmCIF for 6qp5 (author chain A).
W0422 12:40:50.931757 23219999913088 templates.py:782] Failed to get mmCIF for 6qp5 (author chain A).
W0422 12:40:50.931822 23219999913088 templates.py:782] Failed to get mmCIF for 6t6f (author chain A).
W0422 12:40:50.931885 23219999913088 templates.py:782] Failed to get mmCIF for 6t6f (author chain A).
W0422 12:40:50.931946 23219999913088 templates.py:782] Failed to get mmCIF for 6t6f (author chain B).
W0422 12:40:50.932007 23219999913088 templates.py:782] Failed to get mmCIF for 6t6f (author chain B).
W0422 12:40:50.932076 23219999913088 templates.py:782] Failed to get mmCIF for 3hko (author chain A).
W0422 12:40:50.932139 23219999913088 templates.py:782] Failed to get mmCIF for 3d5u (author chain A).
W0422 12:40:50.932204 23219999913088 templates.py:782] Failed to get mmCIF for 3d5u (author chain A).
W0422 12:40:50.932265 23219999913088 templates.py:782] Failed to get mmCIF for 3d5w (author chain A).
W0422 12:40:50.932327 23219999913088 templates.py:782] Failed to get mmCIF for 3d5w (author chain A).
W0422 12:40:50.932390 23219999913088 templates.py:782] Failed to get mmCIF for 6t28 (author chain AAA).
W0422 12:40:50.932452 23219999913088 templates.py:782] Failed to get mmCIF for 6t28 (author chain AAA).
W0422 12:40:50.932517 23219999913088 templates.py:782] Failed to get mmCIF for 6t29 (author chain AAA).
W0422 12:40:50.932579 23219999913088 templates.py:782] Failed to get mmCIF for 6t29 (author chain AAA).
W0422 12:40:50.932640 23219999913088 templates.py:782] Failed to get mmCIF for 4ysj (author chain A).
W0422 12:40:50.932702 23219999913088 templates.py:782] Failed to get mmCIF for 4ysj (author chain A).
W0422 12:40:50.932763 23219999913088 templates.py:782] Failed to get mmCIF for 4ysj (author chain B).
W0422 12:40:50.932822 23219999913088 templates.py:782] Failed to get mmCIF for 4ysj (author chain B).
W0422 12:40:50.932885 23219999913088 templates.py:782] Failed to get mmCIF for 4ysm (author chain A).
W0422 12:40:50.932948 23219999913088 templates.py:782] Failed to get mmCIF for 4ysm (author chain A).
W0422 12:40:50.933010 23219999913088 templates.py:782] Failed to get mmCIF for 4ysm (author chain B).
W0422 12:40:50.933071 23219999913088 templates.py:782] Failed to get mmCIF for 4ysm (author chain B).
W0422 12:40:50.933132 23219999913088 templates.py:782] Failed to get mmCIF for 4yuq (author chain A).
W0422 12:40:50.933199 23219999913088 templates.py:782] Failed to get mmCIF for 4yuq (author chain A).
W0422 12:40:50.933261 23219999913088 templates.py:782] Failed to get mmCIF for 4yuq (author chain B).
W0422 12:40:50.933322 23219999913088 templates.py:782] Failed to get mmCIF for 4yuq (author chain B).
W0422 12:40:50.933383 23219999913088 templates.py:782] Failed to get mmCIF for 4yzb (author chain A).
W0422 12:40:50.933453 23219999913088 templates.py:782] Failed to get mmCIF for 4yzb (author chain A).
W0422 12:40:50.933514 23219999913088 templates.py:782] Failed to get mmCIF for 4yzb (author chain B).
W0422 12:40:50.933575 23219999913088 templates.py:782] Failed to get mmCIF for 4yzb (author chain B).
W0422 12:40:50.933828 23219999913088 templates.py:782] Failed to get mmCIF for 3i79 (author chain A).
W0422 12:40:50.933895 23219999913088 templates.py:782] Failed to get mmCIF for 3i79 (author chain A).
W0422 12:40:50.933957 23219999913088 templates.py:782] Failed to get mmCIF for 3i7b (author chain A).
W0422 12:40:50.934019 23219999913088 templates.py:782] Failed to get mmCIF for 3i7b (author chain A).
W0422 12:40:50.934083 23219999913088 templates.py:782] Failed to get mmCIF for 3i7c (author chain A).
W0422 12:40:50.934144 23219999913088 templates.py:782] Failed to get mmCIF for 3i7c (author chain A).
W0422 12:40:50.934205 23219999913088 templates.py:782] Failed to get mmCIF for 3n51 (author chain A).
W0422 12:40:50.934272 23219999913088 templates.py:782] Failed to get mmCIF for 3n51 (author chain A).
W0422 12:40:50.934337 23219999913088 templates.py:782] Failed to get mmCIF for 3nyv (author chain A).
W0422 12:40:50.934403 23219999913088 templates.py:782] Failed to get mmCIF for 3nyv (author chain A).
W0422 12:40:50.934466 23219999913088 templates.py:782] Failed to get mmCIF for 3sx9 (author chain A).
W0422 12:40:50.934530 23219999913088 templates.py:782] Failed to get mmCIF for 3sx9 (author chain A).
W0422 12:40:50.934594 23219999913088 templates.py:782] Failed to get mmCIF for 3sxf (author chain A).
W0422 12:40:50.934657 23219999913088 templates.py:782] Failed to get mmCIF for 3sxf (author chain A).
W0422 12:40:50.934721 23219999913088 templates.py:782] Failed to get mmCIF for 3t3u (author chain A).
W0422 12:40:50.934786 23219999913088 templates.py:782] Failed to get mmCIF for 3t3u (author chain A).
W0422 12:40:50.934848 23219999913088 templates.py:782] Failed to get mmCIF for 3t3v (author chain A).
W0422 12:40:50.934908 23219999913088 templates.py:782] Failed to get mmCIF for 3t3v (author chain A).
W0422 12:40:50.934975 23219999913088 templates.py:782] Failed to get mmCIF for 3upx (author chain A).
W0422 12:40:50.935039 23219999913088 templates.py:782] Failed to get mmCIF for 3upx (author chain A).
W0422 12:40:50.935101 23219999913088 templates.py:782] Failed to get mmCIF for 3upz (author chain A).
W0422 12:40:50.935168 23219999913088 templates.py:782] Failed to get mmCIF for 3upz (author chain A).
W0422 12:40:50.935230 23219999913088 templates.py:782] Failed to get mmCIF for 3v51 (author chain A).
W0422 12:40:50.935292 23219999913088 templates.py:782] Failed to get mmCIF for 3v51 (author chain A).
W0422 12:40:50.935351 23219999913088 templates.py:782] Failed to get mmCIF for 3v5p (author chain A).
W0422 12:40:50.935412 23219999913088 templates.py:782] Failed to get mmCIF for 3v5p (author chain A).
W0422 12:40:50.935481 23219999913088 templates.py:782] Failed to get mmCIF for 3v5t (author chain A).
W0422 12:40:50.935542 23219999913088 templates.py:782] Failed to get mmCIF for 3v5t (author chain A).
W0422 12:40:50.935607 23219999913088 templates.py:782] Failed to get mmCIF for 4jbv (author chain A).
W0422 12:40:50.935670 23219999913088 templates.py:782] Failed to get mmCIF for 4jbv (author chain A).
W0422 12:40:50.935731 23219999913088 templates.py:782] Failed to get mmCIF for 4m84 (author chain A).
W0422 12:40:50.935792 23219999913088 templates.py:782] Failed to get mmCIF for 4m84 (author chain A).
W0422 12:40:50.935860 23219999913088 templates.py:782] Failed to get mmCIF for 4ona (author chain A).
W0422 12:40:50.935921 23219999913088 templates.py:782] Failed to get mmCIF for 4ona (author chain A).
W0422 12:40:50.935983 23219999913088 templates.py:782] Failed to get mmCIF for 4tzr (author chain A).
W0422 12:40:50.936044 23219999913088 templates.py:782] Failed to get mmCIF for 4tzr (author chain A).
W0422 12:40:50.936107 23219999913088 templates.py:782] Failed to get mmCIF for 4wg3 (author chain A).
W0422 12:40:50.936171 23219999913088 templates.py:782] Failed to get mmCIF for 4wg3 (author chain A).
W0422 12:40:50.936231 23219999913088 templates.py:782] Failed to get mmCIF for 4wg4 (author chain A).
W0422 12:40:50.936292 23219999913088 templates.py:782] Failed to get mmCIF for 4wg4 (author chain A).
W0422 12:40:50.937458 23219999913088 templates.py:782] Failed to get mmCIF for 4wg5 (author chain A).
W0422 12:40:50.937523 23219999913088 templates.py:782] Failed to get mmCIF for 4wg5 (author chain A).
W0422 12:40:50.937585 23219999913088 templates.py:782] Failed to get mmCIF for 4yjn (author chain A).
W0422 12:40:50.937648 23219999913088 templates.py:782] Failed to get mmCIF for 4yjn (author chain A).
W0422 12:40:50.937710 23219999913088 templates.py:782] Failed to get mmCIF for 5w80 (author chain A).
W0422 12:40:50.937770 23219999913088 templates.py:782] Failed to get mmCIF for 5w80 (author chain A).
W0422 12:40:50.937833 23219999913088 templates.py:782] Failed to get mmCIF for 5w8r (author chain A).
W0422 12:40:50.937894 23219999913088 templates.py:782] Failed to get mmCIF for 5w8r (author chain A).
W0422 12:40:50.937956 23219999913088 templates.py:782] Failed to get mmCIF for 5w91 (author chain A).
W0422 12:40:50.938017 23219999913088 templates.py:782] Failed to get mmCIF for 5w91 (author chain A).
W0422 12:40:50.938077 23219999913088 templates.py:782] Failed to get mmCIF for 5w9e (author chain A).
W0422 12:40:50.938147 23219999913088 templates.py:782] Failed to get mmCIF for 5w9e (author chain A).
W0422 12:40:50.938209 23219999913088 templates.py:782] Failed to get mmCIF for 5w9r (author chain A).
W0422 12:40:50.938269 23219999913088 templates.py:782] Failed to get mmCIF for 5w9r (author chain A).
W0422 12:40:50.938330 23219999913088 templates.py:782] Failed to get mmCIF for 6bfa (author chain A).
W0422 12:40:50.938393 23219999913088 templates.py:782] Failed to get mmCIF for 6bfa (author chain A).
W0422 12:40:50.938455 23219999913088 templates.py:782] Failed to get mmCIF for 4m97 (author chain A).
W0422 12:40:50.938517 23219999913088 templates.py:782] Failed to get mmCIF for 4m97 (author chain A).
W0422 12:40:50.938581 23219999913088 templates.py:782] Failed to get mmCIF for 4mx9 (author chain A).
W0422 12:40:50.938643 23219999913088 templates.py:782] Failed to get mmCIF for 4mx9 (author chain A).
W0422 12:40:50.938709 23219999913088 templates.py:782] Failed to get mmCIF for 4mxa (author chain A).
W0422 12:40:50.938774 23219999913088 templates.py:782] Failed to get mmCIF for 4mxa (author chain A).
W0422 12:40:50.938841 23219999913088 templates.py:782] Failed to get mmCIF for 3ku2 (author chain A).
W0422 12:40:50.938904 23219999913088 templates.py:782] Failed to get mmCIF for 3ku2 (author chain A).
W0422 12:40:50.938970 23219999913088 templates.py:782] Failed to get mmCIF for 4ifg (author chain A).
W0422 12:40:50.939034 23219999913088 templates.py:782] Failed to get mmCIF for 4ifg (author chain A).
W0422 12:40:50.939096 23219999913088 templates.py:782] Failed to get mmCIF for 4ih8 (author chain A).
W0422 12:40:50.939157 23219999913088 templates.py:782] Failed to get mmCIF for 4ih8 (author chain A).
W0422 12:40:50.939218 23219999913088 templates.py:782] Failed to get mmCIF for 4ihp (author chain A).
W0422 12:40:50.939280 23219999913088 templates.py:782] Failed to get mmCIF for 4ihp (author chain A).
W0422 12:40:50.939341 23219999913088 templates.py:782] Failed to get mmCIF for 3hx4 (author chain A).
W0422 12:40:50.939402 23219999913088 templates.py:782] Failed to get mmCIF for 3hx4 (author chain A).
W0422 12:40:50.939512 23219999913088 templates.py:782] Failed to get mmCIF for 4yga (author chain A).
W0422 12:40:50.939579 23219999913088 templates.py:782] Failed to get mmCIF for 4yga (author chain A).
W0422 12:40:50.939640 23219999913088 templates.py:782] Failed to get mmCIF for 4yga (author chain C).
W0422 12:40:50.939701 23219999913088 templates.py:782] Failed to get mmCIF for 4yga (author chain C).
W0422 12:40:50.939761 23219999913088 templates.py:782] Failed to get mmCIF for 4yga (author chain E).
W0422 12:40:50.939821 23219999913088 templates.py:782] Failed to get mmCIF for 4yga (author chain E).
W0422 12:40:50.939882 23219999913088 templates.py:782] Failed to get mmCIF for 4yga (author chain G).
W0422 12:40:50.939942 23219999913088 templates.py:782] Failed to get mmCIF for 4yga (author chain G).
W0422 12:40:50.940186 23219999913088 templates.py:782] Failed to get mmCIF for 5dvr (author chain A).
W0422 12:40:50.940250 23219999913088 templates.py:782] Failed to get mmCIF for 5dvr (author chain A).
W0422 12:40:50.940310 23219999913088 templates.py:782] Failed to get mmCIF for 5jms (author chain A).
W0422 12:40:50.940379 23219999913088 templates.py:782] Failed to get mmCIF for 5jms (author chain A).
W0422 12:40:50.940443 23219999913088 templates.py:782] Failed to get mmCIF for 5jn2 (author chain A).
W0422 12:40:50.940504 23219999913088 templates.py:782] Failed to get mmCIF for 5jn2 (author chain A).
W0422 12:40:50.940566 23219999913088 templates.py:782] Failed to get mmCIF for 5t6a (author chain A).
W0422 12:40:50.940626 23219999913088 templates.py:782] Failed to get mmCIF for 5t6a (author chain A).
W0422 12:40:50.940692 23219999913088 templates.py:782] Failed to get mmCIF for 5t6i (author chain A).
W0422 12:40:50.940753 23219999913088 templates.py:782] Failed to get mmCIF for 5t6i (author chain A).
W0422 12:40:50.940815 23219999913088 templates.py:782] Failed to get mmCIF for 5t6k (author chain A).
W0422 12:40:50.940876 23219999913088 templates.py:782] Failed to get mmCIF for 5t6k (author chain A).
W0422 12:40:50.940946 23219999913088 templates.py:782] Failed to get mmCIF for 3d5x (author chain A).
W0422 12:40:50.941008 23219999913088 templates.py:782] Failed to get mmCIF for 3d5x (author chain A).
W0422 12:40:50.941069 23219999913088 templates.py:782] Failed to get mmCIF for 3db6 (author chain A).
W0422 12:40:50.941130 23219999913088 templates.py:782] Failed to get mmCIF for 3db6 (author chain A).
W0422 12:40:50.941190 23219999913088 templates.py:782] Failed to get mmCIF for 3dbe (author chain A).
W0422 12:40:50.941251 23219999913088 templates.py:782] Failed to get mmCIF for 3dbe (author chain A).
W0422 12:40:50.941312 23219999913088 templates.py:782] Failed to get mmCIF for 3dbf (author chain A).
W0422 12:40:50.941377 23219999913088 templates.py:782] Failed to get mmCIF for 3dbf (author chain A).
W0422 12:40:50.941439 23219999913088 templates.py:782] Failed to get mmCIF for 5hu3 (author chain A).
W0422 12:40:50.941501 23219999913088 templates.py:782] Failed to get mmCIF for 5hu3 (author chain A).
W0422 12:40:50.941563 23219999913088 templates.py:782] Failed to get mmCIF for 3d5v (author chain A).
W0422 12:40:50.941623 23219999913088 templates.py:782] Failed to get mmCIF for 3d5v (author chain A).
W0422 12:40:50.941685 23219999913088 templates.py:782] Failed to get mmCIF for 3db8 (author chain A).
W0422 12:40:50.941746 23219999913088 templates.py:782] Failed to get mmCIF for 3db8 (author chain A).
W0422 12:40:50.941807 23219999913088 templates.py:782] Failed to get mmCIF for 3dbc (author chain A).
W0422 12:40:50.941869 23219999913088 templates.py:782] Failed to get mmCIF for 3dbc (author chain A).
W0422 12:40:50.941929 23219999913088 templates.py:782] Failed to get mmCIF for 3dbd (author chain A).
W0422 12:40:50.941991 23219999913088 templates.py:782] Failed to get mmCIF for 3dbd (author chain A).
W0422 12:40:50.942055 23219999913088 templates.py:782] Failed to get mmCIF for 5ig1 (author chain A).
W0422 12:40:50.942116 23219999913088 templates.py:782] Failed to get mmCIF for 5ig1 (author chain A).
W0422 12:40:50.942176 23219999913088 templates.py:782] Failed to get mmCIF for 5ig1 (author chain B).
W0422 12:40:50.942236 23219999913088 templates.py:782] Failed to get mmCIF for 5ig1 (author chain B).
W0422 12:40:50.942301 23219999913088 templates.py:782] Failed to get mmCIF for 7z4v (author chain A).
W0422 12:40:50.942364 23219999913088 templates.py:782] Failed to get mmCIF for 7z4v (author chain A).
W0422 12:40:50.942430 23219999913088 templates.py:782] Failed to get mmCIF for 2xik (author chain A).
W0422 12:40:50.942492 23219999913088 templates.py:782] Failed to get mmCIF for 2xik (author chain A).
W0422 12:40:50.942554 23219999913088 templates.py:782] Failed to get mmCIF for 3bhh (author chain A).
W0422 12:40:50.942621 23219999913088 templates.py:782] Failed to get mmCIF for 3bhh (author chain A).
W0422 12:40:50.942683 23219999913088 templates.py:782] Failed to get mmCIF for 3bhh (author chain B).
W0422 12:40:50.942921 23219999913088 templates.py:782] Failed to get mmCIF for 3bhh (author chain B).
W0422 12:40:50.942986 23219999913088 templates.py:782] Failed to get mmCIF for 3bhh (author chain C).
W0422 12:40:50.943046 23219999913088 templates.py:782] Failed to get mmCIF for 3bhh (author chain C).
W0422 12:40:50.943107 23219999913088 templates.py:782] Failed to get mmCIF for 3bhh (author chain D).
W0422 12:40:50.943168 23219999913088 templates.py:782] Failed to get mmCIF for 3bhh (author chain D).
W0422 12:40:50.943230 23219999913088 templates.py:782] Failed to get mmCIF for 4b6l (author chain A).
W0422 12:40:50.943297 23219999913088 templates.py:782] Failed to get mmCIF for 4b6l (author chain A).
W0422 12:40:50.943361 23219999913088 templates.py:782] Failed to get mmCIF for 4fg9 (author chain A).
W0422 12:40:50.943423 23219999913088 templates.py:782] Failed to get mmCIF for 4fg9 (author chain A).
W0422 12:40:50.943493 23219999913088 templates.py:782] Failed to get mmCIF for 4fg9 (author chain B).
W0422 12:40:50.943555 23219999913088 templates.py:782] Failed to get mmCIF for 4fg9 (author chain B).
W0422 12:40:50.943619 23219999913088 templates.py:782] Failed to get mmCIF for 4fgb (author chain A).
W0422 12:40:50.943680 23219999913088 templates.py:782] Failed to get mmCIF for 4fgb (author chain A).
W0422 12:40:50.943744 23219999913088 templates.py:782] Failed to get mmCIF for 4fg8 (author chain A).
W0422 12:40:50.943804 23219999913088 templates.py:782] Failed to get mmCIF for 4fg8 (author chain A).
W0422 12:40:50.943865 23219999913088 templates.py:782] Failed to get mmCIF for 4fg8 (author chain B).
W0422 12:40:50.943926 23219999913088 templates.py:782] Failed to get mmCIF for 4fg8 (author chain B).
W0422 12:40:50.943989 23219999913088 templates.py:782] Failed to get mmCIF for 7qwk (author chain A).
W0422 12:40:50.944053 23219999913088 templates.py:782] Failed to get mmCIF for 7qwk (author chain A).
W0422 12:40:50.944114 23219999913088 templates.py:782] Failed to get mmCIF for 7qwk (author chain A).
W0422 12:40:50.944175 23219999913088 templates.py:782] Failed to get mmCIF for 7qwk (author chain B).
W0422 12:40:50.944236 23219999913088 templates.py:782] Failed to get mmCIF for 7qwk (author chain B).
W0422 12:40:50.944297 23219999913088 templates.py:782] Failed to get mmCIF for 7qwk (author chain B).
W0422 12:40:50.944358 23219999913088 templates.py:782] Failed to get mmCIF for 7qwk (author chain C).
W0422 12:40:50.944418 23219999913088 templates.py:782] Failed to get mmCIF for 7qwk (author chain C).
W0422 12:40:50.944479 23219999913088 templates.py:782] Failed to get mmCIF for 7qwk (author chain C).
W0422 12:40:50.944540 23219999913088 templates.py:782] Failed to get mmCIF for 7qwk (author chain D).
W0422 12:40:50.944600 23219999913088 templates.py:782] Failed to get mmCIF for 7qwk (author chain D).
W0422 12:40:50.944660 23219999913088 templates.py:782] Failed to get mmCIF for 7qwk (author chain D).
W0422 12:40:50.944721 23219999913088 templates.py:782] Failed to get mmCIF for 7qwk (author chain E).
W0422 12:40:50.944781 23219999913088 templates.py:782] Failed to get mmCIF for 7qwk (author chain E).
W0422 12:40:50.944842 23219999913088 templates.py:782] Failed to get mmCIF for 7qwk (author chain E).
W0422 12:40:50.944902 23219999913088 templates.py:782] Failed to get mmCIF for 7qwk (author chain F).
W0422 12:40:50.944962 23219999913088 templates.py:782] Failed to get mmCIF for 7qwk (author chain F).
W0422 12:40:50.945023 23219999913088 templates.py:782] Failed to get mmCIF for 7qwk (author chain F).
W0422 12:40:50.945083 23219999913088 templates.py:782] Failed to get mmCIF for 7qwk (author chain G).
W0422 12:40:50.945144 23219999913088 templates.py:782] Failed to get mmCIF for 7qwk (author chain G).
W0422 12:40:50.945204 23219999913088 templates.py:782] Failed to get mmCIF for 7qwk (author chain G).
W0422 12:40:50.945264 23219999913088 templates.py:782] Failed to get mmCIF for 7qwk (author chain H).
W0422 12:40:50.945324 23219999913088 templates.py:782] Failed to get mmCIF for 7qwk (author chain H).
W0422 12:40:50.945542 23219999913088 templates.py:782] Failed to get mmCIF for 7qwk (author chain H).
W0422 12:40:50.945616 23219999913088 templates.py:782] Failed to get mmCIF for 3ckw (author chain A).
W0422 12:40:50.945679 23219999913088 templates.py:782] Failed to get mmCIF for 3ckw (author chain A).
W0422 12:40:50.945743 23219999913088 templates.py:782] Failed to get mmCIF for 3ckx (author chain A).
W0422 12:40:50.945805 23219999913088 templates.py:782] Failed to get mmCIF for 3ckx (author chain A).
W0422 12:40:50.945871 23219999913088 templates.py:782] Failed to get mmCIF for 1a06 (author chain A).
W0422 12:40:50.945933 23219999913088 templates.py:782] Failed to get mmCIF for 1a06 (author chain A).
W0422 12:40:50.945999 23219999913088 templates.py:782] Failed to get mmCIF for 4j7b (author chain A).
W0422 12:40:50.946064 23219999913088 templates.py:782] Failed to get mmCIF for 4j7b (author chain A).
W0422 12:40:50.946125 23219999913088 templates.py:782] Failed to get mmCIF for 4j7b (author chain D).
W0422 12:40:50.946186 23219999913088 templates.py:782] Failed to get mmCIF for 4j7b (author chain D).
W0422 12:40:50.946249 23219999913088 templates.py:782] Failed to get mmCIF for 3a7f (author chain A).
W0422 12:40:50.946318 23219999913088 templates.py:782] Failed to get mmCIF for 3a7f (author chain A).
W0422 12:40:50.946383 23219999913088 templates.py:782] Failed to get mmCIF for 3a7g (author chain A).
W0422 12:40:50.946445 23219999913088 templates.py:782] Failed to get mmCIF for 3a7g (author chain A).
W0422 12:40:50.946506 23219999913088 templates.py:782] Failed to get mmCIF for 3a7g (author chain B).
W0422 12:40:50.946566 23219999913088 templates.py:782] Failed to get mmCIF for 3a7g (author chain B).
W0422 12:40:50.946627 23219999913088 templates.py:782] Failed to get mmCIF for 3a7h (author chain A).
W0422 12:40:50.946688 23219999913088 templates.py:782] Failed to get mmCIF for 3a7h (author chain A).
W0422 12:40:50.946748 23219999913088 templates.py:782] Failed to get mmCIF for 3a7h (author chain B).
W0422 12:40:50.946809 23219999913088 templates.py:782] Failed to get mmCIF for 3a7h (author chain B).
W0422 12:40:50.946869 23219999913088 templates.py:782] Failed to get mmCIF for 3a7i (author chain A).
W0422 12:40:50.946935 23219999913088 templates.py:782] Failed to get mmCIF for 3a7i (author chain A).
W0422 12:40:50.946998 23219999913088 templates.py:782] Failed to get mmCIF for 3a7j (author chain A).
W0422 12:40:50.947059 23219999913088 templates.py:782] Failed to get mmCIF for 3a7j (author chain A).
W0422 12:40:50.947120 23219999913088 templates.py:782] Failed to get mmCIF for 4qml (author chain A).
W0422 12:40:50.947188 23219999913088 templates.py:782] Failed to get mmCIF for 4qml (author chain A).
W0422 12:40:50.947249 23219999913088 templates.py:782] Failed to get mmCIF for 4qmm (author chain A).
W0422 12:40:50.947310 23219999913088 templates.py:782] Failed to get mmCIF for 4qmm (author chain A).
W0422 12:40:50.947369 23219999913088 templates.py:782] Failed to get mmCIF for 4qmn (author chain A).
W0422 12:40:50.947442 23219999913088 templates.py:782] Failed to get mmCIF for 4qmn (author chain A).
W0422 12:40:50.947506 23219999913088 templates.py:782] Failed to get mmCIF for 4qmo (author chain A).
W0422 12:40:50.947566 23219999913088 templates.py:782] Failed to get mmCIF for 4qmo (author chain A).
W0422 12:40:50.947631 23219999913088 templates.py:782] Failed to get mmCIF for 4qmp (author chain A).
W0422 12:40:50.947692 23219999913088 templates.py:782] Failed to get mmCIF for 4qmp (author chain A).
W0422 12:40:50.947756 23219999913088 templates.py:782] Failed to get mmCIF for 4qmq (author chain A).
W0422 12:40:50.947821 23219999913088 templates.py:782] Failed to get mmCIF for 4qmq (author chain A).
W0422 12:40:50.947885 23219999913088 templates.py:782] Failed to get mmCIF for 4qms (author chain A).
W0422 12:40:50.947947 23219999913088 templates.py:782] Failed to get mmCIF for 4qms (author chain A).
W0422 12:40:50.948012 23219999913088 templates.py:782] Failed to get mmCIF for 4qmt (author chain A).
W0422 12:40:50.948489 23219999913088 templates.py:782] Failed to get mmCIF for 4qmt (author chain A).
W0422 12:40:50.948557 23219999913088 templates.py:782] Failed to get mmCIF for 4qmu (author chain A).
W0422 12:40:50.948622 23219999913088 templates.py:782] Failed to get mmCIF for 4qmu (author chain A).
W0422 12:40:50.948687 23219999913088 templates.py:782] Failed to get mmCIF for 4qmv (author chain A).
W0422 12:40:50.948755 23219999913088 templates.py:782] Failed to get mmCIF for 4qmv (author chain A).
W0422 12:40:50.948820 23219999913088 templates.py:782] Failed to get mmCIF for 4qmw (author chain A).
W0422 12:40:50.948885 23219999913088 templates.py:782] Failed to get mmCIF for 4qmw (author chain A).
W0422 12:40:50.948947 23219999913088 templates.py:782] Failed to get mmCIF for 4qmx (author chain A).
W0422 12:40:50.949012 23219999913088 templates.py:782] Failed to get mmCIF for 4qmx (author chain A).
W0422 12:40:50.949078 23219999913088 templates.py:782] Failed to get mmCIF for 4qmy (author chain A).
W0422 12:40:50.949140 23219999913088 templates.py:782] Failed to get mmCIF for 4qmy (author chain A).
W0422 12:40:50.949207 23219999913088 templates.py:782] Failed to get mmCIF for 4qmz (author chain A).
W0422 12:40:50.949268 23219999913088 templates.py:782] Failed to get mmCIF for 4qmz (author chain A).
W0422 12:40:50.949336 23219999913088 templates.py:782] Failed to get mmCIF for 4qna (author chain A).
W0422 12:40:50.949398 23219999913088 templates.py:782] Failed to get mmCIF for 4qna (author chain A).
W0422 12:40:50.949461 23219999913088 templates.py:782] Failed to get mmCIF for 4qo9 (author chain A).
W0422 12:40:50.949523 23219999913088 templates.py:782] Failed to get mmCIF for 4qo9 (author chain A).
W0422 12:40:50.949583 23219999913088 templates.py:782] Failed to get mmCIF for 4qo9 (author chain B).
W0422 12:40:50.949645 23219999913088 templates.py:782] Failed to get mmCIF for 4qo9 (author chain B).
W0422 12:40:50.949707 23219999913088 templates.py:782] Failed to get mmCIF for 2v7o (author chain A).
W0422 12:40:50.949768 23219999913088 templates.py:782] Failed to get mmCIF for 2v7o (author chain A).
W0422 12:40:50.949829 23219999913088 templates.py:782] Failed to get mmCIF for 3q5i (author chain A).
W0422 12:40:50.949893 23219999913088 templates.py:782] Failed to get mmCIF for 3q5i (author chain A).
W0422 12:40:50.949955 23219999913088 templates.py:782] Failed to get mmCIF for 4w8e (author chain A).
W0422 12:40:50.950016 23219999913088 templates.py:782] Failed to get mmCIF for 4w8e (author chain A).
W0422 12:40:50.950077 23219999913088 templates.py:782] Failed to get mmCIF for 4u8z (author chain A).
W0422 12:40:50.950137 23219999913088 templates.py:782] Failed to get mmCIF for 4u8z (author chain A).
W0422 12:40:50.950199 23219999913088 templates.py:782] Failed to get mmCIF for 4w8d (author chain A).
W0422 12:40:50.950259 23219999913088 templates.py:782] Failed to get mmCIF for 4w8d (author chain A).
W0422 12:40:50.950323 23219999913088 templates.py:782] Failed to get mmCIF for 4fg7 (author chain A).
W0422 12:40:50.950384 23219999913088 templates.py:782] Failed to get mmCIF for 4fg7 (author chain A).
W0422 12:40:50.950446 23219999913088 templates.py:782] Failed to get mmCIF for 3kn5 (author chain A).
W0422 12:40:50.950506 23219999913088 templates.py:782] Failed to get mmCIF for 3kn5 (author chain A).
W0422 12:40:50.950567 23219999913088 templates.py:782] Failed to get mmCIF for 3kn5 (author chain B).
W0422 12:40:50.950627 23219999913088 templates.py:782] Failed to get mmCIF for 3kn5 (author chain B).
W0422 12:40:50.950687 23219999913088 templates.py:782] Failed to get mmCIF for 3kn6 (author chain A).
W0422 12:40:50.950748 23219999913088 templates.py:782] Failed to get mmCIF for 3kn6 (author chain A).
W0422 12:40:50.950810 23219999913088 templates.py:782] Failed to get mmCIF for 3kn6 (author chain B).
W0422 12:40:50.950870 23219999913088 templates.py:782] Failed to get mmCIF for 3kn6 (author chain B).
W0422 12:40:50.950933 23219999913088 templates.py:782] Failed to get mmCIF for 2yac (author chain A).
W0422 12:40:50.951154 23219999913088 templates.py:782] Failed to get mmCIF for 2yac (author chain A).
W0422 12:40:50.951219 23219999913088 templates.py:782] Failed to get mmCIF for 3kb7 (author chain A).
W0422 12:40:50.951282 23219999913088 templates.py:782] Failed to get mmCIF for 3kb7 (author chain A).
W0422 12:40:50.951345 23219999913088 templates.py:782] Failed to get mmCIF for 4a4l (author chain A).
W0422 12:40:50.951406 23219999913088 templates.py:782] Failed to get mmCIF for 4a4l (author chain A).
W0422 12:40:50.951476 23219999913088 templates.py:782] Failed to get mmCIF for 4a4o (author chain A).
W0422 12:40:50.951542 23219999913088 templates.py:782] Failed to get mmCIF for 4a4o (author chain A).
W0422 12:40:50.951605 23219999913088 templates.py:782] Failed to get mmCIF for 2v5q (author chain A).
W0422 12:40:50.951668 23219999913088 templates.py:782] Failed to get mmCIF for 2v5q (author chain A).
W0422 12:40:50.951728 23219999913088 templates.py:782] Failed to get mmCIF for 2v5q (author chain B).
W0422 12:40:50.951789 23219999913088 templates.py:782] Failed to get mmCIF for 2v5q (author chain B).
W0422 12:40:50.951856 23219999913088 templates.py:782] Failed to get mmCIF for 3ggf (author chain A).
W0422 12:40:50.951920 23219999913088 templates.py:782] Failed to get mmCIF for 3ggf (author chain A).
W0422 12:40:50.951981 23219999913088 templates.py:782] Failed to get mmCIF for 3ggf (author chain B).
W0422 12:40:50.952042 23219999913088 templates.py:782] Failed to get mmCIF for 3ggf (author chain B).
W0422 12:40:50.952105 23219999913088 templates.py:782] Failed to get mmCIF for 7b36 (author chain A).
W0422 12:40:50.952167 23219999913088 templates.py:782] Failed to get mmCIF for 7b36 (author chain A).
W0422 12:40:50.952227 23219999913088 templates.py:782] Failed to get mmCIF for 7b36 (author chain C).
W0422 12:40:50.952288 23219999913088 templates.py:782] Failed to get mmCIF for 7b36 (author chain C).
W0422 12:40:50.952353 23219999913088 templates.py:782] Failed to get mmCIF for 2vz6 (author chain A).
W0422 12:40:50.952414 23219999913088 templates.py:782] Failed to get mmCIF for 2vz6 (author chain A).
W0422 12:40:50.952476 23219999913088 templates.py:782] Failed to get mmCIF for 2vz6 (author chain B).
W0422 12:40:50.952537 23219999913088 templates.py:782] Failed to get mmCIF for 2vz6 (author chain B).
W0422 12:40:50.952603 23219999913088 templates.py:782] Failed to get mmCIF for 2wnt (author chain A).
W0422 12:40:50.952665 23219999913088 templates.py:782] Failed to get mmCIF for 2wnt (author chain A).
W0422 12:40:50.952726 23219999913088 templates.py:782] Failed to get mmCIF for 2wnt (author chain B).
W0422 12:40:50.952787 23219999913088 templates.py:782] Failed to get mmCIF for 2wnt (author chain B).
W0422 12:40:50.952852 23219999913088 templates.py:782] Failed to get mmCIF for 4nif (author chain A).
W0422 12:40:50.952914 23219999913088 templates.py:782] Failed to get mmCIF for 4nif (author chain A).
W0422 12:40:50.952976 23219999913088 templates.py:782] Failed to get mmCIF for 4nif (author chain D).
W0422 12:40:50.953036 23219999913088 templates.py:782] Failed to get mmCIF for 4nif (author chain D).
W0422 12:40:50.953098 23219999913088 templates.py:782] Failed to get mmCIF for 7b55 (author chain B).
W0422 12:40:50.953158 23219999913088 templates.py:782] Failed to get mmCIF for 7b55 (author chain B).
W0422 12:40:50.953219 23219999913088 templates.py:782] Failed to get mmCIF for 7b56 (author chain B).
W0422 12:40:50.953283 23219999913088 templates.py:782] Failed to get mmCIF for 7b56 (author chain B).
W0422 12:40:50.953347 23219999913088 templates.py:782] Failed to get mmCIF for 7b57 (author chain B).
W0422 12:40:50.953416 23219999913088 templates.py:782] Failed to get mmCIF for 7b57 (author chain B).
W0422 12:40:50.953478 23219999913088 templates.py:782] Failed to get mmCIF for 3rny (author chain A).
W0422 12:40:50.953539 23219999913088 templates.py:782] Failed to get mmCIF for 3rny (author chain A).
W0422 12:40:50.953600 23219999913088 templates.py:782] Failed to get mmCIF for 3rny (author chain B).
W0422 12:40:50.953835 23219999913088 templates.py:782] Failed to get mmCIF for 3rny (author chain B).
W0422 12:40:50.953898 23219999913088 templates.py:782] Failed to get mmCIF for 3kk8 (author chain A).
W0422 12:40:50.953963 23219999913088 templates.py:782] Failed to get mmCIF for 3kk8 (author chain A).
W0422 12:40:50.954024 23219999913088 templates.py:782] Failed to get mmCIF for 3kk9 (author chain A).
W0422 12:40:50.954085 23219999913088 templates.py:782] Failed to get mmCIF for 3kk9 (author chain A).
W0422 12:40:50.954147 23219999913088 templates.py:782] Failed to get mmCIF for 4o27 (author chain B).
W0422 12:40:50.954207 23219999913088 templates.py:782] Failed to get mmCIF for 4o27 (author chain B).
W0422 12:40:50.954268 23219999913088 templates.py:782] Failed to get mmCIF for 4i5m (author chain A).
W0422 12:40:50.954328 23219999913088 templates.py:782] Failed to get mmCIF for 4i5m (author chain A).
W0422 12:40:50.954393 23219999913088 templates.py:782] Failed to get mmCIF for 4i5p (author chain A).
W0422 12:40:50.954453 23219999913088 templates.py:782] Failed to get mmCIF for 4i5p (author chain A).
W0422 12:40:50.954514 23219999913088 templates.py:782] Failed to get mmCIF for 4i6b (author chain A).
W0422 12:40:50.954575 23219999913088 templates.py:782] Failed to get mmCIF for 4i6b (author chain A).
W0422 12:40:50.954636 23219999913088 templates.py:782] Failed to get mmCIF for 4i6f (author chain A).
W0422 12:40:50.954705 23219999913088 templates.py:782] Failed to get mmCIF for 4i6f (author chain A).
W0422 12:40:50.954768 23219999913088 templates.py:782] Failed to get mmCIF for 4i6h (author chain A).
W0422 12:40:50.954838 23219999913088 templates.py:782] Failed to get mmCIF for 4i6h (author chain A).
W0422 12:40:50.954902 23219999913088 templates.py:782] Failed to get mmCIF for 4j52 (author chain A).
W0422 12:40:50.954971 23219999913088 templates.py:782] Failed to get mmCIF for 4j52 (author chain A).
W0422 12:40:50.955034 23219999913088 templates.py:782] Failed to get mmCIF for 4j53 (author chain A).
W0422 12:40:50.955095 23219999913088 templates.py:782] Failed to get mmCIF for 4j53 (author chain A).
W0422 12:40:50.955160 23219999913088 templates.py:782] Failed to get mmCIF for 2rku (author chain A).
W0422 12:40:50.955220 23219999913088 templates.py:782] Failed to get mmCIF for 2rku (author chain A).
W0422 12:40:50.955284 23219999913088 templates.py:782] Failed to get mmCIF for 4jg8 (author chain A).
W0422 12:40:50.955348 23219999913088 templates.py:782] Failed to get mmCIF for 4jg8 (author chain A).
W0422 12:40:50.955408 23219999913088 templates.py:782] Failed to get mmCIF for 4m8t (author chain A).
W0422 12:40:50.955486 23219999913088 templates.py:782] Failed to get mmCIF for 4m8t (author chain A).
W0422 12:40:50.955557 23219999913088 templates.py:782] Failed to get mmCIF for 4mao (author chain A).
W0422 12:40:50.955620 23219999913088 templates.py:782] Failed to get mmCIF for 4mao (author chain A).
W0422 12:40:50.955684 23219999913088 templates.py:782] Failed to get mmCIF for 2bdw (author chain A).
W0422 12:40:50.955747 23219999913088 templates.py:782] Failed to get mmCIF for 2bdw (author chain A).
W0422 12:40:50.955809 23219999913088 templates.py:782] Failed to get mmCIF for 2bdw (author chain B).
W0422 12:40:50.955870 23219999913088 templates.py:782] Failed to get mmCIF for 2bdw (author chain B).
W0422 12:40:50.955934 23219999913088 templates.py:782] Failed to get mmCIF for 3dxn (author chain A).
W0422 12:40:50.955995 23219999913088 templates.py:782] Failed to get mmCIF for 3dxn (author chain A).
W0422 12:40:50.956057 23219999913088 templates.py:782] Failed to get mmCIF for 7ujr (author chain A).
W0422 12:40:50.956121 23219999913088 templates.py:782] Failed to get mmCIF for 7ujr (author chain A).
W0422 12:40:50.956189 23219999913088 templates.py:782] Failed to get mmCIF for 7ujs (author chain A).
W0422 12:40:50.956252 23219999913088 templates.py:782] Failed to get mmCIF for 7ujs (author chain A).
W0422 12:40:50.956316 23219999913088 templates.py:782] Failed to get mmCIF for 3thb (author chain A).
W0422 12:40:50.956540 23219999913088 templates.py:782] Failed to get mmCIF for 3thb (author chain A).
W0422 12:40:50.956606 23219999913088 templates.py:782] Failed to get mmCIF for 2ou7 (author chain A).
W0422 12:40:50.956669 23219999913088 templates.py:782] Failed to get mmCIF for 2ou7 (author chain A).
W0422 12:40:50.956730 23219999913088 templates.py:782] Failed to get mmCIF for 2owb (author chain A).
W0422 12:40:50.956791 23219999913088 templates.py:782] Failed to get mmCIF for 2owb (author chain A).
W0422 12:40:50.956852 23219999913088 templates.py:782] Failed to get mmCIF for 3fc2 (author chain A).
W0422 12:40:50.956913 23219999913088 templates.py:782] Failed to get mmCIF for 3fc2 (author chain A).
W0422 12:40:50.956977 23219999913088 templates.py:782] Failed to get mmCIF for 2j4z (author chain A).
W0422 12:40:50.957039 23219999913088 templates.py:782] Failed to get mmCIF for 2j4z (author chain A).
W0422 12:40:50.957100 23219999913088 templates.py:782] Failed to get mmCIF for 2j4z (author chain B).
W0422 12:40:50.957160 23219999913088 templates.py:782] Failed to get mmCIF for 2j4z (author chain B).
W0422 12:40:50.957224 23219999913088 templates.py:782] Failed to get mmCIF for 5ta6 (author chain A).
W0422 12:40:50.957286 23219999913088 templates.py:782] Failed to get mmCIF for 5ta6 (author chain A).
W0422 12:40:50.957351 23219999913088 templates.py:782] Failed to get mmCIF for 5ta8 (author chain A).
W0422 12:40:50.957416 23219999913088 templates.py:782] Failed to get mmCIF for 5ta8 (author chain A).
W0422 12:40:50.957482 23219999913088 templates.py:782] Failed to get mmCIF for 2ycr (author chain A).
W0422 12:40:50.957544 23219999913088 templates.py:782] Failed to get mmCIF for 2ycr (author chain A).
W0422 12:40:50.957605 23219999913088 templates.py:782] Failed to get mmCIF for 7b30 (author chain A).
W0422 12:40:50.957666 23219999913088 templates.py:782] Failed to get mmCIF for 7b30 (author chain A).
W0422 12:40:50.957730 23219999913088 templates.py:782] Failed to get mmCIF for 7b31 (author chain A).
W0422 12:40:50.957794 23219999913088 templates.py:782] Failed to get mmCIF for 7b31 (author chain A).
W0422 12:40:50.957856 23219999913088 templates.py:782] Failed to get mmCIF for 7b32 (author chain A).
W0422 12:40:50.957918 23219999913088 templates.py:782] Failed to get mmCIF for 7b32 (author chain A).
W0422 12:40:50.957979 23219999913088 templates.py:782] Failed to get mmCIF for 7b33 (author chain A).
W0422 12:40:50.958039 23219999913088 templates.py:782] Failed to get mmCIF for 7b33 (author chain A).
W0422 12:40:50.958101 23219999913088 templates.py:782] Failed to get mmCIF for 7b34 (author chain A).
W0422 12:40:50.958166 23219999913088 templates.py:782] Failed to get mmCIF for 7b34 (author chain A).
W0422 12:40:50.958229 23219999913088 templates.py:782] Failed to get mmCIF for 7b35 (author chain A).
W0422 12:40:50.958291 23219999913088 templates.py:782] Failed to get mmCIF for 7b35 (author chain A).
W0422 12:40:50.958352 23219999913088 templates.py:782] Failed to get mmCIF for 7b35 (author chain B).
W0422 12:40:50.958412 23219999913088 templates.py:782] Failed to get mmCIF for 7b35 (author chain B).
W0422 12:40:50.958473 23219999913088 templates.py:782] Failed to get mmCIF for 4jg6 (author chain A).
W0422 12:40:50.958537 23219999913088 templates.py:782] Failed to get mmCIF for 4jg6 (author chain A).
W0422 12:40:50.958598 23219999913088 templates.py:782] Failed to get mmCIF for 4jg7 (author chain A).
W0422 12:40:50.958658 23219999913088 templates.py:782] Failed to get mmCIF for 4jg7 (author chain A).
W0422 12:40:50.958719 23219999913088 templates.py:782] Failed to get mmCIF for 2qr7 (author chain A).
W0422 12:40:50.958779 23219999913088 templates.py:782] Failed to get mmCIF for 2qr7 (author chain A).
W0422 12:40:50.958840 23219999913088 templates.py:782] Failed to get mmCIF for 2qr8 (author chain A).
W0422 12:40:50.958901 23219999913088 templates.py:782] Failed to get mmCIF for 2qr8 (author chain A).
W0422 12:40:50.958964 23219999913088 templates.py:782] Failed to get mmCIF for 4d9t (author chain A).
W0422 12:40:50.959210 23219999913088 templates.py:782] Failed to get mmCIF for 4d9t (author chain A).
W0422 12:40:50.959276 23219999913088 templates.py:782] Failed to get mmCIF for 4d9u (author chain A).
W0422 12:40:50.959337 23219999913088 templates.py:782] Failed to get mmCIF for 4d9u (author chain A).
W0422 12:40:50.959400 23219999913088 templates.py:782] Failed to get mmCIF for 7o2v (author chain A).
W0422 12:40:50.959470 23219999913088 templates.py:782] Failed to get mmCIF for 7o2v (author chain A).
W0422 12:40:50.959539 23219999913088 templates.py:782] Failed to get mmCIF for 1muo (author chain A).
W0422 12:40:50.959605 23219999913088 templates.py:782] Failed to get mmCIF for 1muo (author chain A).
W0422 12:40:50.959669 23219999913088 templates.py:782] Failed to get mmCIF for 4nzw (author chain B).
W0422 12:40:50.959732 23219999913088 templates.py:782] Failed to get mmCIF for 4nzw (author chain B).
W0422 12:40:50.959797 23219999913088 templates.py:782] Failed to get mmCIF for 2ycf (author chain A).
W0422 12:40:50.959858 23219999913088 templates.py:782] Failed to get mmCIF for 2ycf (author chain A).
W0422 12:40:50.959920 23219999913088 templates.py:782] Failed to get mmCIF for 2xk9 (author chain A).
W0422 12:40:50.959982 23219999913088 templates.py:782] Failed to get mmCIF for 2xk9 (author chain A).
W0422 12:40:50.960046 23219999913088 templates.py:782] Failed to get mmCIF for 2w0j (author chain A).
W0422 12:40:50.960108 23219999913088 templates.py:782] Failed to get mmCIF for 2w0j (author chain A).
W0422 12:40:50.960169 23219999913088 templates.py:782] Failed to get mmCIF for 2w7x (author chain A).
W0422 12:40:50.960229 23219999913088 templates.py:782] Failed to get mmCIF for 2w7x (author chain A).
W0422 12:40:50.960291 23219999913088 templates.py:782] Failed to get mmCIF for 2ycq (author chain A).
W0422 12:40:50.960351 23219999913088 templates.py:782] Failed to get mmCIF for 2ycq (author chain A).
W0422 12:40:50.960415 23219999913088 templates.py:782] Failed to get mmCIF for 2ycs (author chain A).
W0422 12:40:50.960480 23219999913088 templates.py:782] Failed to get mmCIF for 2ycs (author chain A).
W0422 12:40:50.960542 23219999913088 templates.py:782] Failed to get mmCIF for 2yiq (author chain A).
W0422 12:40:50.960603 23219999913088 templates.py:782] Failed to get mmCIF for 2yiq (author chain A).
W0422 12:40:50.960669 23219999913088 templates.py:782] Failed to get mmCIF for 2yir (author chain A).
W0422 12:40:50.960730 23219999913088 templates.py:782] Failed to get mmCIF for 2yir (author chain A).
W0422 12:40:50.960794 23219999913088 templates.py:782] Failed to get mmCIF for 2yit (author chain A).
W0422 12:40:50.960855 23219999913088 templates.py:782] Failed to get mmCIF for 2yit (author chain A).
W0422 12:40:50.960922 23219999913088 templates.py:782] Failed to get mmCIF for 5o1s (author chain A).
W0422 12:40:50.960990 23219999913088 templates.py:782] Failed to get mmCIF for 5o1s (author chain A).
W0422 12:40:50.961052 23219999913088 templates.py:782] Failed to get mmCIF for 2cn5 (author chain A).
W0422 12:40:50.961114 23219999913088 templates.py:782] Failed to get mmCIF for 2cn5 (author chain A).
W0422 12:40:50.961176 23219999913088 templates.py:782] Failed to get mmCIF for 2cn8 (author chain A).
W0422 12:40:50.961236 23219999913088 templates.py:782] Failed to get mmCIF for 2cn8 (author chain A).
W0422 12:40:50.961301 23219999913088 templates.py:782] Failed to get mmCIF for 2wtc (author chain A).
W0422 12:40:50.961365 23219999913088 templates.py:782] Failed to get mmCIF for 2wtc (author chain A).
W0422 12:40:50.961427 23219999913088 templates.py:782] Failed to get mmCIF for 2wtd (author chain A).
W0422 12:40:50.961489 23219999913088 templates.py:782] Failed to get mmCIF for 2wtd (author chain A).
W0422 12:40:50.961552 23219999913088 templates.py:782] Failed to get mmCIF for 2wti (author chain A).
W0422 12:40:50.961617 23219999913088 templates.py:782] Failed to get mmCIF for 2wti (author chain A).
W0422 12:40:50.961680 23219999913088 templates.py:782] Failed to get mmCIF for 2wtj (author chain A).
W0422 12:40:50.961742 23219999913088 templates.py:782] Failed to get mmCIF for 2wtj (author chain A).
W0422 12:40:50.961967 23219999913088 templates.py:782] Failed to get mmCIF for 2xbj (author chain A).
W0422 12:40:50.962033 23219999913088 templates.py:782] Failed to get mmCIF for 2xbj (author chain A).
W0422 12:40:50.962097 23219999913088 templates.py:782] Failed to get mmCIF for 2xm8 (author chain A).
W0422 12:40:50.962157 23219999913088 templates.py:782] Failed to get mmCIF for 2xm8 (author chain A).
W0422 12:40:50.962219 23219999913088 templates.py:782] Failed to get mmCIF for 2xm9 (author chain A).
W0422 12:40:50.962279 23219999913088 templates.py:782] Failed to get mmCIF for 2xm9 (author chain A).
W0422 12:40:50.962341 23219999913088 templates.py:782] Failed to get mmCIF for 4a9r (author chain A).
W0422 12:40:50.962401 23219999913088 templates.py:782] Failed to get mmCIF for 4a9r (author chain A).
W0422 12:40:50.962465 23219999913088 templates.py:782] Failed to get mmCIF for 4a9s (author chain A).
W0422 12:40:50.962526 23219999913088 templates.py:782] Failed to get mmCIF for 4a9s (author chain A).
W0422 12:40:50.962587 23219999913088 templates.py:782] Failed to get mmCIF for 4a9t (author chain A).
W0422 12:40:50.962648 23219999913088 templates.py:782] Failed to get mmCIF for 4a9t (author chain A).
W0422 12:40:50.962713 23219999913088 templates.py:782] Failed to get mmCIF for 4a9u (author chain A).
W0422 12:40:50.962774 23219999913088 templates.py:782] Failed to get mmCIF for 4a9u (author chain A).
W0422 12:40:50.962836 23219999913088 templates.py:782] Failed to get mmCIF for 4bda (author chain A).
W0422 12:40:50.962897 23219999913088 templates.py:782] Failed to get mmCIF for 4bda (author chain A).
W0422 12:40:50.962959 23219999913088 templates.py:782] Failed to get mmCIF for 4bdb (author chain A).
W0422 12:40:50.963019 23219999913088 templates.py:782] Failed to get mmCIF for 4bdb (author chain A).
W0422 12:40:50.963080 23219999913088 templates.py:782] Failed to get mmCIF for 4bdc (author chain A).
W0422 12:40:50.963140 23219999913088 templates.py:782] Failed to get mmCIF for 4bdc (author chain A).
W0422 12:40:50.963205 23219999913088 templates.py:782] Failed to get mmCIF for 4bdd (author chain A).
W0422 12:40:50.963267 23219999913088 templates.py:782] Failed to get mmCIF for 4bdd (author chain A).
W0422 12:40:50.963329 23219999913088 templates.py:782] Failed to get mmCIF for 4bde (author chain A).
W0422 12:40:50.963390 23219999913088 templates.py:782] Failed to get mmCIF for 4bde (author chain A).
W0422 12:40:50.963463 23219999913088 templates.py:782] Failed to get mmCIF for 4bdf (author chain A).
W0422 12:40:50.963532 23219999913088 templates.py:782] Failed to get mmCIF for 4bdf (author chain A).
W0422 12:40:50.963594 23219999913088 templates.py:782] Failed to get mmCIF for 4bdg (author chain A).
W0422 12:40:50.963659 23219999913088 templates.py:782] Failed to get mmCIF for 4bdg (author chain A).
W0422 12:40:50.963721 23219999913088 templates.py:782] Failed to get mmCIF for 4bdh (author chain A).
W0422 12:40:50.963786 23219999913088 templates.py:782] Failed to get mmCIF for 4bdh (author chain A).
W0422 12:40:50.963848 23219999913088 templates.py:782] Failed to get mmCIF for 4bdi (author chain A).
W0422 12:40:50.963915 23219999913088 templates.py:782] Failed to get mmCIF for 4bdi (author chain A).
W0422 12:40:50.963976 23219999913088 templates.py:782] Failed to get mmCIF for 4bdj (author chain A).
W0422 12:40:50.964038 23219999913088 templates.py:782] Failed to get mmCIF for 4bdj (author chain A).
W0422 12:40:50.964101 23219999913088 templates.py:782] Failed to get mmCIF for 4bdk (author chain A).
W0422 12:40:50.964163 23219999913088 templates.py:782] Failed to get mmCIF for 4bdk (author chain A).
W0422 12:40:50.964225 23219999913088 templates.py:782] Failed to get mmCIF for 3zhp (author chain C).
W0422 12:40:50.964285 23219999913088 templates.py:782] Failed to get mmCIF for 3zhp (author chain C).
W0422 12:40:50.964347 23219999913088 templates.py:782] Failed to get mmCIF for 3zhp (author chain D).
W0422 12:40:50.964407 23219999913088 templates.py:782] Failed to get mmCIF for 3zhp (author chain D).
W0422 12:40:50.964634 23219999913088 templates.py:782] Failed to get mmCIF for 4bn1 (author chain A).
W0422 12:40:50.964698 23219999913088 templates.py:782] Failed to get mmCIF for 4bn1 (author chain A).
W0422 12:40:50.964760 23219999913088 templates.py:782] Failed to get mmCIF for 6w4o (author chain A).
W0422 12:40:50.964822 23219999913088 templates.py:782] Failed to get mmCIF for 6w4o (author chain A).
W0422 12:40:50.964883 23219999913088 templates.py:782] Failed to get mmCIF for 6w4o (author chain B).
W0422 12:40:50.964943 23219999913088 templates.py:782] Failed to get mmCIF for 6w4o (author chain B).
W0422 12:40:50.965004 23219999913088 templates.py:782] Failed to get mmCIF for 6w4o (author chain C).
W0422 12:40:50.965065 23219999913088 templates.py:782] Failed to get mmCIF for 6w4o (author chain C).
W0422 12:40:50.965126 23219999913088 templates.py:782] Failed to get mmCIF for 6w4o (author chain D).
W0422 12:40:50.965186 23219999913088 templates.py:782] Failed to get mmCIF for 6w4o (author chain D).
W0422 12:40:50.965247 23219999913088 templates.py:782] Failed to get mmCIF for 6w4o (author chain E).
W0422 12:40:50.965308 23219999913088 templates.py:782] Failed to get mmCIF for 6w4o (author chain E).
W0422 12:40:50.965370 23219999913088 templates.py:782] Failed to get mmCIF for 6w4o (author chain F).
W0422 12:40:50.965431 23219999913088 templates.py:782] Failed to get mmCIF for 6w4o (author chain F).
W0422 12:40:50.965492 23219999913088 templates.py:782] Failed to get mmCIF for 6w4o (author chain G).
W0422 12:40:50.965554 23219999913088 templates.py:782] Failed to get mmCIF for 6w4o (author chain G).
W0422 12:40:50.965615 23219999913088 templates.py:782] Failed to get mmCIF for 6w4o (author chain I).
W0422 12:40:50.965676 23219999913088 templates.py:782] Failed to get mmCIF for 6w4o (author chain I).
W0422 12:40:50.965737 23219999913088 templates.py:782] Failed to get mmCIF for 6w4o (author chain J).
W0422 12:40:50.965797 23219999913088 templates.py:782] Failed to get mmCIF for 6w4o (author chain J).
W0422 12:40:50.965859 23219999913088 templates.py:782] Failed to get mmCIF for 6w4o (author chain K).
W0422 12:40:50.965919 23219999913088 templates.py:782] Failed to get mmCIF for 6w4o (author chain K).
W0422 12:40:50.965981 23219999913088 templates.py:782] Failed to get mmCIF for 6w4o (author chain L).
W0422 12:40:50.966041 23219999913088 templates.py:782] Failed to get mmCIF for 6w4o (author chain L).
W0422 12:40:50.966103 23219999913088 templates.py:782] Failed to get mmCIF for 6w4o (author chain M).
W0422 12:40:50.966163 23219999913088 templates.py:782] Failed to get mmCIF for 6w4o (author chain M).
W0422 12:40:50.966225 23219999913088 templates.py:782] Failed to get mmCIF for 6w4p (author chain A).
W0422 12:40:50.966290 23219999913088 templates.py:782] Failed to get mmCIF for 6w4p (author chain A).
W0422 12:40:50.966352 23219999913088 templates.py:782] Failed to get mmCIF for 6w4p (author chain B).
W0422 12:40:50.966413 23219999913088 templates.py:782] Failed to get mmCIF for 6w4p (author chain B).
W0422 12:40:50.966472 23219999913088 templates.py:782] Failed to get mmCIF for 6w4p (author chain C).
W0422 12:40:50.966533 23219999913088 templates.py:782] Failed to get mmCIF for 6w4p (author chain C).
W0422 12:40:50.966593 23219999913088 templates.py:782] Failed to get mmCIF for 6w4p (author chain D).
W0422 12:40:50.966654 23219999913088 templates.py:782] Failed to get mmCIF for 6w4p (author chain D).
W0422 12:40:50.966714 23219999913088 templates.py:782] Failed to get mmCIF for 6w4p (author chain E).
W0422 12:40:50.966774 23219999913088 templates.py:782] Failed to get mmCIF for 6w4p (author chain E).
W0422 12:40:50.966835 23219999913088 templates.py:782] Failed to get mmCIF for 6w4p (author chain F).
W0422 12:40:50.966896 23219999913088 templates.py:782] Failed to get mmCIF for 6w4p (author chain F).
W0422 12:40:50.966956 23219999913088 templates.py:782] Failed to get mmCIF for 6w4p (author chain G).
W0422 12:40:50.967017 23219999913088 templates.py:782] Failed to get mmCIF for 6w4p (author chain G).
W0422 12:40:50.967241 23219999913088 templates.py:782] Failed to get mmCIF for 6w4p (author chain I).
W0422 12:40:50.967304 23219999913088 templates.py:782] Failed to get mmCIF for 6w4p (author chain I).
W0422 12:40:50.967366 23219999913088 templates.py:782] Failed to get mmCIF for 6w4p (author chain J).
W0422 12:40:50.967427 23219999913088 templates.py:782] Failed to get mmCIF for 6w4p (author chain J).
W0422 12:40:50.967496 23219999913088 templates.py:782] Failed to get mmCIF for 6w4p (author chain K).
W0422 12:40:50.967558 23219999913088 templates.py:782] Failed to get mmCIF for 6w4p (author chain K).
W0422 12:40:50.967619 23219999913088 templates.py:782] Failed to get mmCIF for 6w4p (author chain L).
W0422 12:40:50.967680 23219999913088 templates.py:782] Failed to get mmCIF for 6w4p (author chain L).
W0422 12:40:50.967741 23219999913088 templates.py:782] Failed to get mmCIF for 6w4p (author chain M).
W0422 12:40:50.967801 23219999913088 templates.py:782] Failed to get mmCIF for 6w4p (author chain M).
W0422 12:40:50.967862 23219999913088 templates.py:782] Failed to get mmCIF for 5u6y (author chain A).
W0422 12:40:50.967926 23219999913088 templates.py:782] Failed to get mmCIF for 5u6y (author chain A).
W0422 12:40:50.967987 23219999913088 templates.py:782] Failed to get mmCIF for 5u6y (author chain B).
W0422 12:40:50.968047 23219999913088 templates.py:782] Failed to get mmCIF for 5u6y (author chain B).
W0422 12:40:50.968107 23219999913088 templates.py:782] Failed to get mmCIF for 5u6y (author chain C).
W0422 12:40:50.968168 23219999913088 templates.py:782] Failed to get mmCIF for 5u6y (author chain C).
W0422 12:40:50.968229 23219999913088 templates.py:782] Failed to get mmCIF for 5u6y (author chain D).
W0422 12:40:50.968290 23219999913088 templates.py:782] Failed to get mmCIF for 5u6y (author chain D).
W0422 12:40:50.968351 23219999913088 templates.py:782] Failed to get mmCIF for 5u6y (author chain E).
W0422 12:40:50.968412 23219999913088 templates.py:782] Failed to get mmCIF for 5u6y (author chain E).
W0422 12:40:50.968473 23219999913088 templates.py:782] Failed to get mmCIF for 5u6y (author chain F).
W0422 12:40:50.968534 23219999913088 templates.py:782] Failed to get mmCIF for 5u6y (author chain F).
W0422 12:40:50.968595 23219999913088 templates.py:782] Failed to get mmCIF for 5u6y (author chain G).
W0422 12:40:50.968655 23219999913088 templates.py:782] Failed to get mmCIF for 5u6y (author chain G).
W0422 12:40:50.968717 23219999913088 templates.py:782] Failed to get mmCIF for 5u6y (author chain H).
W0422 12:40:50.968777 23219999913088 templates.py:782] Failed to get mmCIF for 5u6y (author chain H).
W0422 12:40:50.968838 23219999913088 templates.py:782] Failed to get mmCIF for 5u6y (author chain I).
W0422 12:40:50.968899 23219999913088 templates.py:782] Failed to get mmCIF for 5u6y (author chain I).
W0422 12:40:50.968960 23219999913088 templates.py:782] Failed to get mmCIF for 5u6y (author chain J).
W0422 12:40:50.969020 23219999913088 templates.py:782] Failed to get mmCIF for 5u6y (author chain J).
W0422 12:40:50.969081 23219999913088 templates.py:782] Failed to get mmCIF for 5u6y (author chain K).
W0422 12:40:50.969141 23219999913088 templates.py:782] Failed to get mmCIF for 5u6y (author chain K).
W0422 12:40:50.969202 23219999913088 templates.py:782] Failed to get mmCIF for 5u6y (author chain L).
W0422 12:40:50.969262 23219999913088 templates.py:782] Failed to get mmCIF for 5u6y (author chain L).
W0422 12:40:50.969322 23219999913088 templates.py:782] Failed to get mmCIF for 3kl8 (author chain A).
W0422 12:40:50.969384 23219999913088 templates.py:782] Failed to get mmCIF for 3kl8 (author chain A).
W0422 12:40:50.969445 23219999913088 templates.py:782] Failed to get mmCIF for 3kl8 (author chain C).
W0422 12:40:50.969506 23219999913088 templates.py:782] Failed to get mmCIF for 3kl8 (author chain C).
W0422 12:40:50.969567 23219999913088 templates.py:782] Failed to get mmCIF for 3kl8 (author chain E).
W0422 12:40:50.969628 23219999913088 templates.py:782] Failed to get mmCIF for 3kl8 (author chain E).
W0422 12:40:50.970091 23219999913088 templates.py:782] Failed to get mmCIF for 3kl8 (author chain G).
W0422 12:40:50.970154 23219999913088 templates.py:782] Failed to get mmCIF for 3kl8 (author chain G).
W0422 12:40:50.970216 23219999913088 templates.py:782] Failed to get mmCIF for 3kl8 (author chain I).
W0422 12:40:50.970276 23219999913088 templates.py:782] Failed to get mmCIF for 3kl8 (author chain I).
W0422 12:40:50.970341 23219999913088 templates.py:782] Failed to get mmCIF for 3w16 (author chain A).
W0422 12:40:50.970403 23219999913088 templates.py:782] Failed to get mmCIF for 3w16 (author chain A).
W0422 12:40:50.970465 23219999913088 templates.py:782] Failed to get mmCIF for 3w18 (author chain A).
W0422 12:40:50.970525 23219999913088 templates.py:782] Failed to get mmCIF for 3w18 (author chain A).
W0422 12:40:50.970586 23219999913088 templates.py:782] Failed to get mmCIF for 3w18 (author chain B).
W0422 12:40:50.970645 23219999913088 templates.py:782] Failed to get mmCIF for 3w18 (author chain B).
W0422 12:40:50.970710 23219999913088 templates.py:782] Failed to get mmCIF for 6c83 (author chain A).
W0422 12:40:50.970772 23219999913088 templates.py:782] Failed to get mmCIF for 6c83 (author chain A).
W0422 12:40:50.970833 23219999913088 templates.py:782] Failed to get mmCIF for 6c83 (author chain B).
W0422 12:40:50.970894 23219999913088 templates.py:782] Failed to get mmCIF for 6c83 (author chain B).
W0422 12:40:50.970959 23219999913088 templates.py:782] Failed to get mmCIF for 6cpe (author chain A).
W0422 12:40:50.971020 23219999913088 templates.py:782] Failed to get mmCIF for 6cpe (author chain A).
W0422 12:40:50.971082 23219999913088 templates.py:782] Failed to get mmCIF for 6cpf (author chain A).
W0422 12:40:50.971142 23219999913088 templates.py:782] Failed to get mmCIF for 6cpf (author chain A).
W0422 12:40:50.971204 23219999913088 templates.py:782] Failed to get mmCIF for 6cpg (author chain A).
W0422 12:40:50.971266 23219999913088 templates.py:782] Failed to get mmCIF for 6cpg (author chain A).
W0422 12:40:50.971327 23219999913088 templates.py:782] Failed to get mmCIF for 6cpg (author chain D).
W0422 12:40:50.971388 23219999913088 templates.py:782] Failed to get mmCIF for 6cpg (author chain D).
W0422 12:40:50.971504 23219999913088 templates.py:782] Failed to get mmCIF for 2j50 (author chain A).
W0422 12:40:50.971571 23219999913088 templates.py:782] Failed to get mmCIF for 2j50 (author chain A).
W0422 12:40:50.971633 23219999913088 templates.py:782] Failed to get mmCIF for 2j50 (author chain B).
W0422 12:40:50.971693 23219999913088 templates.py:782] Failed to get mmCIF for 2j50 (author chain B).
W0422 12:40:50.971762 23219999913088 templates.py:782] Failed to get mmCIF for 5zan (author chain A).
W0422 12:40:50.971831 23219999913088 templates.py:782] Failed to get mmCIF for 5zan (author chain A).
W0422 12:40:50.971893 23219999913088 templates.py:782] Failed to get mmCIF for 2wtv (author chain A).
W0422 12:40:50.971957 23219999913088 templates.py:782] Failed to get mmCIF for 2wtv (author chain A).
W0422 12:40:50.972018 23219999913088 templates.py:782] Failed to get mmCIF for 2wtv (author chain B).
W0422 12:40:50.972079 23219999913088 templates.py:782] Failed to get mmCIF for 2wtv (author chain B).
W0422 12:40:50.972139 23219999913088 templates.py:782] Failed to get mmCIF for 2wtv (author chain C).
W0422 12:40:50.972199 23219999913088 templates.py:782] Failed to get mmCIF for 2wtv (author chain C).
W0422 12:40:50.972259 23219999913088 templates.py:782] Failed to get mmCIF for 2wtv (author chain D).
W0422 12:40:50.972321 23219999913088 templates.py:782] Failed to get mmCIF for 2wtv (author chain D).
W0422 12:40:50.972381 23219999913088 templates.py:782] Failed to get mmCIF for 2wtw (author chain A).
W0422 12:40:50.972441 23219999913088 templates.py:782] Failed to get mmCIF for 2wtw (author chain A).
W0422 12:40:50.972501 23219999913088 templates.py:782] Failed to get mmCIF for 4uzd (author chain A).
W0422 12:40:50.972561 23219999913088 templates.py:782] Failed to get mmCIF for 4uzd (author chain A).
W0422 12:40:50.972791 23219999913088 templates.py:782] Failed to get mmCIF for 4uzd (author chain B).
W0422 12:40:50.972854 23219999913088 templates.py:782] Failed to get mmCIF for 4uzd (author chain B).
W0422 12:40:50.972915 23219999913088 templates.py:782] Failed to get mmCIF for 1ol5 (author chain A).
W0422 12:40:50.972974 23219999913088 templates.py:782] Failed to get mmCIF for 1ol5 (author chain A).
W0422 12:40:50.973035 23219999913088 templates.py:782] Failed to get mmCIF for 1ol7 (author chain A).
W0422 12:40:50.973095 23219999913088 templates.py:782] Failed to get mmCIF for 1ol7 (author chain A).
W0422 12:40:50.973155 23219999913088 templates.py:782] Failed to get mmCIF for 4c3p (author chain A).
W0422 12:40:50.973214 23219999913088 templates.py:782] Failed to get mmCIF for 4c3p (author chain A).
W0422 12:40:50.973275 23219999913088 templates.py:782] Failed to get mmCIF for 4c3p (author chain D).
W0422 12:40:50.973335 23219999913088 templates.py:782] Failed to get mmCIF for 4c3p (author chain D).
W0422 12:40:50.973395 23219999913088 templates.py:782] Failed to get mmCIF for 4c3r (author chain A).
W0422 12:40:50.973455 23219999913088 templates.py:782] Failed to get mmCIF for 4c3r (author chain A).
W0422 12:40:50.973515 23219999913088 templates.py:782] Failed to get mmCIF for 4o0s (author chain A).
W0422 12:40:50.973580 23219999913088 templates.py:782] Failed to get mmCIF for 4o0s (author chain A).
W0422 12:40:50.973641 23219999913088 templates.py:782] Failed to get mmCIF for 5g15 (author chain A).
W0422 12:40:50.973709 23219999913088 templates.py:782] Failed to get mmCIF for 5g15 (author chain A).
W0422 12:40:50.973770 23219999913088 templates.py:782] Failed to get mmCIF for 2xng (author chain A).
W0422 12:40:50.973831 23219999913088 templates.py:782] Failed to get mmCIF for 2xng (author chain A).
W0422 12:40:50.973891 23219999913088 templates.py:782] Failed to get mmCIF for 4b0g (author chain A).
W0422 12:40:50.973952 23219999913088 templates.py:782] Failed to get mmCIF for 4b0g (author chain A).
W0422 12:40:50.974015 23219999913088 templates.py:782] Failed to get mmCIF for 2dwb (author chain A).
W0422 12:40:50.974075 23219999913088 templates.py:782] Failed to get mmCIF for 2dwb (author chain A).
W0422 12:40:50.974140 23219999913088 templates.py:782] Failed to get mmCIF for 2x6d (author chain A).
W0422 12:40:50.974204 23219999913088 templates.py:782] Failed to get mmCIF for 2x6d (author chain A).
W0422 12:40:50.974265 23219999913088 templates.py:782] Failed to get mmCIF for 2x6e (author chain A).
W0422 12:40:50.974326 23219999913088 templates.py:782] Failed to get mmCIF for 2x6e (author chain A).
W0422 12:40:50.974386 23219999913088 templates.py:782] Failed to get mmCIF for 4byi (author chain A).
W0422 12:40:50.974446 23219999913088 templates.py:782] Failed to get mmCIF for 4byi (author chain A).
W0422 12:40:50.974509 23219999913088 templates.py:782] Failed to get mmCIF for 4byj (author chain A).
W0422 12:40:50.974570 23219999913088 templates.py:782] Failed to get mmCIF for 4byj (author chain A).
W0422 12:40:50.974630 23219999913088 templates.py:782] Failed to get mmCIF for 4zs0 (author chain A).
W0422 12:40:50.974690 23219999913088 templates.py:782] Failed to get mmCIF for 4zs0 (author chain A).
W0422 12:40:50.974751 23219999913088 templates.py:782] Failed to get mmCIF for 4ztq (author chain A).
W0422 12:40:50.974815 23219999913088 templates.py:782] Failed to get mmCIF for 4ztq (author chain A).
W0422 12:40:50.974875 23219999913088 templates.py:782] Failed to get mmCIF for 4ztr (author chain A).
W0422 12:40:50.974937 23219999913088 templates.py:782] Failed to get mmCIF for 4ztr (author chain A).
W0422 12:40:50.975000 23219999913088 templates.py:782] Failed to get mmCIF for 4zts (author chain A).
W0422 12:40:50.975065 23219999913088 templates.py:782] Failed to get mmCIF for 4zts (author chain A).
W0422 12:40:50.975126 23219999913088 templates.py:782] Failed to get mmCIF for 5one (author chain A).
W0422 12:40:50.975191 23219999913088 templates.py:782] Failed to get mmCIF for 5one (author chain A).
W0422 12:40:50.975423 23219999913088 templates.py:782] Failed to get mmCIF for 6gra (author chain A).
W0422 12:40:50.975494 23219999913088 templates.py:782] Failed to get mmCIF for 6gra (author chain A).
W0422 12:40:50.975556 23219999913088 templates.py:782] Failed to get mmCIF for 6i2u (author chain A).
W0422 12:40:50.975615 23219999913088 templates.py:782] Failed to get mmCIF for 6i2u (author chain A).
W0422 12:40:50.975676 23219999913088 templates.py:782] Failed to get mmCIF for 6z4y (author chain A).
W0422 12:40:50.975738 23219999913088 templates.py:782] Failed to get mmCIF for 6z4y (author chain A).
W0422 12:40:50.975800 23219999913088 templates.py:782] Failed to get mmCIF for 7ayh (author chain A).
W0422 12:40:50.975862 23219999913088 templates.py:782] Failed to get mmCIF for 7ayh (author chain A).
W0422 12:40:50.975923 23219999913088 templates.py:782] Failed to get mmCIF for 7ayi (author chain A).
W0422 12:40:50.975983 23219999913088 templates.py:782] Failed to get mmCIF for 7ayi (author chain A).
W0422 12:40:50.976044 23219999913088 templates.py:782] Failed to get mmCIF for 4jai (author chain A).
W0422 12:40:50.976105 23219999913088 templates.py:782] Failed to get mmCIF for 4jai (author chain A).
W0422 12:40:50.976165 23219999913088 templates.py:782] Failed to get mmCIF for 4jaj (author chain A).
W0422 12:40:50.976225 23219999913088 templates.py:782] Failed to get mmCIF for 4jaj (author chain A).
W0422 12:40:50.976286 23219999913088 templates.py:782] Failed to get mmCIF for 6vpg (author chain A).
W0422 12:40:50.976346 23219999913088 templates.py:782] Failed to get mmCIF for 6vpg (author chain A).
W0422 12:40:50.976410 23219999913088 templates.py:782] Failed to get mmCIF for 6vph (author chain A).
W0422 12:40:50.976474 23219999913088 templates.py:782] Failed to get mmCIF for 6vph (author chain A).
W0422 12:40:50.976536 23219999913088 templates.py:782] Failed to get mmCIF for 6vpl (author chain A).
W0422 12:40:50.976596 23219999913088 templates.py:782] Failed to get mmCIF for 6vpl (author chain A).
W0422 12:40:50.976657 23219999913088 templates.py:782] Failed to get mmCIF for 6vpl (author chain B).
W0422 12:40:50.976717 23219999913088 templates.py:782] Failed to get mmCIF for 6vpl (author chain B).
W0422 12:40:50.976778 23219999913088 templates.py:782] Failed to get mmCIF for 6vpm (author chain A).
W0422 12:40:50.976838 23219999913088 templates.py:782] Failed to get mmCIF for 6vpm (author chain A).
W0422 12:40:50.976898 23219999913088 templates.py:782] Failed to get mmCIF for 6vpm (author chain B).
W0422 12:40:50.976958 23219999913088 templates.py:782] Failed to get mmCIF for 6vpm (author chain B).
W0422 12:40:50.977020 23219999913088 templates.py:782] Failed to get mmCIF for 6xka (author chain A).
W0422 12:40:50.977080 23219999913088 templates.py:782] Failed to get mmCIF for 6xka (author chain A).
W0422 12:40:50.977144 23219999913088 templates.py:782] Failed to get mmCIF for 2w1c (author chain A).
W0422 12:40:50.977205 23219999913088 templates.py:782] Failed to get mmCIF for 2w1c (author chain A).
W0422 12:40:50.977265 23219999913088 templates.py:782] Failed to get mmCIF for 2w1d (author chain A).
W0422 12:40:50.977326 23219999913088 templates.py:782] Failed to get mmCIF for 2w1d (author chain A).
W0422 12:40:50.977386 23219999913088 templates.py:782] Failed to get mmCIF for 2w1e (author chain A).
W0422 12:40:50.977450 23219999913088 templates.py:782] Failed to get mmCIF for 2w1e (author chain A).
W0422 12:40:50.977517 23219999913088 templates.py:782] Failed to get mmCIF for 2w1f (author chain A).
W0422 12:40:50.977583 23219999913088 templates.py:782] Failed to get mmCIF for 2w1f (author chain A).
W0422 12:40:50.977644 23219999913088 templates.py:782] Failed to get mmCIF for 2w1g (author chain A).
W0422 12:40:50.977704 23219999913088 templates.py:782] Failed to get mmCIF for 2w1g (author chain A).
W0422 12:40:50.977764 23219999913088 templates.py:782] Failed to get mmCIF for 3hzt (author chain A).
W0422 12:40:50.977828 23219999913088 templates.py:782] Failed to get mmCIF for 3hzt (author chain A).
W0422 12:40:50.977888 23219999913088 templates.py:782] Failed to get mmCIF for 3efw (author chain A).
W0422 12:40:50.978114 23219999913088 templates.py:782] Failed to get mmCIF for 3efw (author chain A).
W0422 12:40:50.978178 23219999913088 templates.py:782] Failed to get mmCIF for 3efw (author chain B).
W0422 12:40:50.978240 23219999913088 templates.py:782] Failed to get mmCIF for 3efw (author chain B).
W0422 12:40:50.978301 23219999913088 templates.py:782] Failed to get mmCIF for 3o50 (author chain A).
W0422 12:40:50.978362 23219999913088 templates.py:782] Failed to get mmCIF for 3o50 (author chain A).
W0422 12:40:50.978422 23219999913088 templates.py:782] Failed to get mmCIF for 3o50 (author chain B).
W0422 12:40:50.978483 23219999913088 templates.py:782] Failed to get mmCIF for 3o50 (author chain B).
W0422 12:40:50.978544 23219999913088 templates.py:782] Failed to get mmCIF for 3o51 (author chain A).
W0422 12:40:50.978608 23219999913088 templates.py:782] Failed to get mmCIF for 3o51 (author chain A).
W0422 12:40:50.978670 23219999913088 templates.py:782] Failed to get mmCIF for 3e5a (author chain A).
W0422 12:40:50.978730 23219999913088 templates.py:782] Failed to get mmCIF for 3e5a (author chain A).
W0422 12:40:50.978791 23219999913088 templates.py:782] Failed to get mmCIF for 3ha6 (author chain A).
W0422 12:40:50.978854 23219999913088 templates.py:782] Failed to get mmCIF for 3ha6 (author chain A).
W0422 12:40:50.978916 23219999913088 templates.py:782] Failed to get mmCIF for 6vpj (author chain A).
W0422 12:40:50.978977 23219999913088 templates.py:782] Failed to get mmCIF for 6vpj (author chain A).
W0422 12:40:50.979038 23219999913088 templates.py:782] Failed to get mmCIF for 5dn3 (author chain A).
W0422 12:40:50.979101 23219999913088 templates.py:782] Failed to get mmCIF for 5dn3 (author chain A).
W0422 12:40:50.979166 23219999913088 templates.py:782] Failed to get mmCIF for 5dnr (author chain A).
W0422 12:40:50.979228 23219999913088 templates.py:782] Failed to get mmCIF for 5dnr (author chain A).
W0422 12:40:50.979291 23219999913088 templates.py:782] Failed to get mmCIF for 5obj (author chain A).
W0422 12:40:50.979352 23219999913088 templates.py:782] Failed to get mmCIF for 5obj (author chain A).
W0422 12:40:50.979414 23219999913088 templates.py:782] Failed to get mmCIF for 5obr (author chain A).
W0422 12:40:50.979489 23219999913088 templates.py:782] Failed to get mmCIF for 5obr (author chain A).
W0422 12:40:50.979556 23219999913088 templates.py:782] Failed to get mmCIF for 1mq4 (author chain A).
W0422 12:40:50.979623 23219999913088 templates.py:782] Failed to get mmCIF for 1mq4 (author chain A).
W0422 12:40:50.979685 23219999913088 templates.py:782] Failed to get mmCIF for 2np8 (author chain A).
W0422 12:40:50.979746 23219999913088 templates.py:782] Failed to get mmCIF for 2np8 (author chain A).
W0422 12:40:50.979806 23219999913088 templates.py:782] Failed to get mmCIF for 2x81 (author chain A).
W0422 12:40:50.979866 23219999913088 templates.py:782] Failed to get mmCIF for 2x81 (author chain A).
W0422 12:40:50.979928 23219999913088 templates.py:782] Failed to get mmCIF for 3myg (author chain A).
W0422 12:40:50.979988 23219999913088 templates.py:782] Failed to get mmCIF for 3myg (author chain A).
W0422 12:40:50.980049 23219999913088 templates.py:782] Failed to get mmCIF for 3vap (author chain A).
W0422 12:40:50.980109 23219999913088 templates.py:782] Failed to get mmCIF for 3vap (author chain A).
W0422 12:40:50.980172 23219999913088 templates.py:782] Failed to get mmCIF for 6c2r (author chain A).
W0422 12:40:50.980232 23219999913088 templates.py:782] Failed to get mmCIF for 6c2r (author chain A).
W0422 12:40:50.980296 23219999913088 templates.py:782] Failed to get mmCIF for 6c2t (author chain A).
W0422 12:40:50.980357 23219999913088 templates.py:782] Failed to get mmCIF for 6c2t (author chain A).
W0422 12:40:50.980420 23219999913088 templates.py:782] Failed to get mmCIF for 5dt3 (author chain A).
W0422 12:40:50.980483 23219999913088 templates.py:782] Failed to get mmCIF for 5dt3 (author chain A).
W0422 12:40:50.980546 23219999913088 templates.py:782] Failed to get mmCIF for 5dt4 (author chain A).
W0422 12:40:50.980781 23219999913088 templates.py:782] Failed to get mmCIF for 5dt4 (author chain A).
W0422 12:40:50.980846 23219999913088 templates.py:782] Failed to get mmCIF for 3lij (author chain A).
W0422 12:40:50.980914 23219999913088 templates.py:782] Failed to get mmCIF for 3lij (author chain A).
W0422 12:40:50.980977 23219999913088 templates.py:782] Failed to get mmCIF for 5ew9 (author chain A).
W0422 12:40:50.981038 23219999913088 templates.py:782] Failed to get mmCIF for 5ew9 (author chain A).
W0422 12:40:50.981100 23219999913088 templates.py:782] Failed to get mmCIF for 2wqe (author chain A).
W0422 12:40:50.981161 23219999913088 templates.py:782] Failed to get mmCIF for 2wqe (author chain A).
W0422 12:40:50.981223 23219999913088 templates.py:782] Failed to get mmCIF for 4eoj (author chain A).
W0422 12:40:50.981288 23219999913088 templates.py:782] Failed to get mmCIF for 4eoj (author chain A).
W0422 12:40:50.981350 23219999913088 templates.py:782] Failed to get mmCIF for 4eoj (author chain C).
W0422 12:40:50.981411 23219999913088 templates.py:782] Failed to get mmCIF for 4eoj (author chain C).
W0422 12:40:50.981472 23219999913088 templates.py:782] Failed to get mmCIF for 5xzv (author chain A).
W0422 12:40:50.981536 23219999913088 templates.py:782] Failed to get mmCIF for 5xzv (author chain A).
W0422 12:40:50.981597 23219999913088 templates.py:782] Failed to get mmCIF for 5xzv (author chain B).
W0422 12:40:50.981657 23219999913088 templates.py:782] Failed to get mmCIF for 5xzv (author chain B).
W0422 12:40:50.981720 23219999913088 templates.py:782] Failed to get mmCIF for 5xzw (author chain A).
W0422 12:40:50.981789 23219999913088 templates.py:782] Failed to get mmCIF for 5xzw (author chain A).
W0422 12:40:50.981850 23219999913088 templates.py:782] Failed to get mmCIF for 5xzw (author chain B).
W0422 12:40:50.981911 23219999913088 templates.py:782] Failed to get mmCIF for 5xzw (author chain B).
W0422 12:40:50.981975 23219999913088 templates.py:782] Failed to get mmCIF for 3w2c (author chain A).
W0422 12:40:50.982036 23219999913088 templates.py:782] Failed to get mmCIF for 3w2c (author chain A).
W0422 12:40:50.982096 23219999913088 templates.py:782] Failed to get mmCIF for 3w2c (author chain C).
W0422 12:40:50.982157 23219999913088 templates.py:782] Failed to get mmCIF for 3w2c (author chain C).
W0422 12:40:50.982218 23219999913088 templates.py:782] Failed to get mmCIF for 3w2c (author chain E).
W0422 12:40:50.982278 23219999913088 templates.py:782] Failed to get mmCIF for 3w2c (author chain E).
W0422 12:40:50.982339 23219999913088 templates.py:782] Failed to get mmCIF for 3w2c (author chain G).
W0422 12:40:50.982399 23219999913088 templates.py:782] Failed to get mmCIF for 3w2c (author chain G).
W0422 12:40:50.982460 23219999913088 templates.py:782] Failed to get mmCIF for 4eok (author chain A).
W0422 12:40:50.982524 23219999913088 templates.py:782] Failed to get mmCIF for 4eok (author chain A).
W0422 12:40:50.982585 23219999913088 templates.py:782] Failed to get mmCIF for 4eok (author chain C).
W0422 12:40:50.982646 23219999913088 templates.py:782] Failed to get mmCIF for 4eok (author chain C).
W0422 12:40:50.982711 23219999913088 templates.py:782] Failed to get mmCIF for 4eol (author chain A).
W0422 12:40:50.982778 23219999913088 templates.py:782] Failed to get mmCIF for 4eol (author chain A).
W0422 12:40:50.982839 23219999913088 templates.py:782] Failed to get mmCIF for 4eol (author chain C).
W0422 12:40:50.982899 23219999913088 templates.py:782] Failed to get mmCIF for 4eol (author chain C).
W0422 12:40:50.982960 23219999913088 templates.py:782] Failed to get mmCIF for 2xru (author chain A).
W0422 12:40:50.983024 23219999913088 templates.py:782] Failed to get mmCIF for 2xru (author chain A).
W0422 12:40:50.983089 23219999913088 templates.py:782] Failed to get mmCIF for 4apc (author chain A).
W0422 12:40:50.983150 23219999913088 templates.py:782] Failed to get mmCIF for 4apc (author chain A).
W0422 12:40:50.983212 23219999913088 templates.py:782] Failed to get mmCIF for 4apc (author chain B).
W0422 12:40:50.983430 23219999913088 templates.py:782] Failed to get mmCIF for 4apc (author chain B).
W0422 12:40:50.983509 23219999913088 templates.py:782] Failed to get mmCIF for 4b9d (author chain A).
W0422 12:40:50.983574 23219999913088 templates.py:782] Failed to get mmCIF for 4b9d (author chain A).
W0422 12:40:50.983638 23219999913088 templates.py:782] Failed to get mmCIF for 4b9d (author chain B).
W0422 12:40:50.983699 23219999913088 templates.py:782] Failed to get mmCIF for 4b9d (author chain B).
W0422 12:40:50.983761 23219999913088 templates.py:782] Failed to get mmCIF for 5dos (author chain A).
W0422 12:40:50.983822 23219999913088 templates.py:782] Failed to get mmCIF for 5dos (author chain A).
W0422 12:40:50.983882 23219999913088 templates.py:782] Failed to get mmCIF for 5dpv (author chain A).
W0422 12:40:50.983948 23219999913088 templates.py:782] Failed to get mmCIF for 5dpv (author chain A).
W0422 12:40:50.984012 23219999913088 templates.py:782] Failed to get mmCIF for 5dr2 (author chain A).
W0422 12:40:50.984073 23219999913088 templates.py:782] Failed to get mmCIF for 5dr2 (author chain A).
W0422 12:40:50.984135 23219999913088 templates.py:782] Failed to get mmCIF for 5dr6 (author chain A).
W0422 12:40:50.984195 23219999913088 templates.py:782] Failed to get mmCIF for 5dr6 (author chain A).
W0422 12:40:50.984255 23219999913088 templates.py:782] Failed to get mmCIF for 5dr9 (author chain A).
W0422 12:40:50.984318 23219999913088 templates.py:782] Failed to get mmCIF for 5dr9 (author chain A).
W0422 12:40:50.984380 23219999913088 templates.py:782] Failed to get mmCIF for 5drd (author chain A).
W0422 12:40:50.984443 23219999913088 templates.py:782] Failed to get mmCIF for 5drd (author chain A).
W0422 12:40:50.984504 23219999913088 templates.py:782] Failed to get mmCIF for 5dt0 (author chain A).
W0422 12:40:50.984565 23219999913088 templates.py:782] Failed to get mmCIF for 5dt0 (author chain A).
W0422 12:40:50.984630 23219999913088 templates.py:782] Failed to get mmCIF for 3coh (author chain A).
W0422 12:40:50.984691 23219999913088 templates.py:782] Failed to get mmCIF for 3coh (author chain A).
W0422 12:40:50.984751 23219999913088 templates.py:782] Failed to get mmCIF for 3coh (author chain B).
W0422 12:40:50.984812 23219999913088 templates.py:782] Failed to get mmCIF for 3coh (author chain B).
W0422 12:40:50.984875 23219999913088 templates.py:782] Failed to get mmCIF for 4prj (author chain A).
W0422 12:40:50.984937 23219999913088 templates.py:782] Failed to get mmCIF for 4prj (author chain A).
W0422 12:40:50.984999 23219999913088 templates.py:782] Failed to get mmCIF for 5cen (author chain A).
W0422 12:40:50.985060 23219999913088 templates.py:782] Failed to get mmCIF for 5cen (author chain A).
W0422 12:40:50.985121 23219999913088 templates.py:782] Failed to get mmCIF for 5ceo (author chain A).
W0422 12:40:50.985182 23219999913088 templates.py:782] Failed to get mmCIF for 5ceo (author chain A).
W0422 12:40:50.985243 23219999913088 templates.py:782] Failed to get mmCIF for 5cep (author chain A).
W0422 12:40:50.985304 23219999913088 templates.py:782] Failed to get mmCIF for 5cep (author chain A).
W0422 12:40:50.985368 23219999913088 templates.py:782] Failed to get mmCIF for 5ceq (author chain A).
W0422 12:40:50.985429 23219999913088 templates.py:782] Failed to get mmCIF for 5ceq (author chain A).
W0422 12:40:50.985490 23219999913088 templates.py:782] Failed to get mmCIF for 5vo1 (author chain A).
W0422 12:40:50.985553 23219999913088 templates.py:782] Failed to get mmCIF for 5vo1 (author chain A).
W0422 12:40:50.985615 23219999913088 templates.py:782] Failed to get mmCIF for 5vo2 (author chain A).
W0422 12:40:50.985676 23219999913088 templates.py:782] Failed to get mmCIF for 5vo2 (author chain A).
W0422 12:40:50.985737 23219999913088 templates.py:782] Failed to get mmCIF for 2jam (author chain A).
W0422 12:40:50.985799 23219999913088 templates.py:782] Failed to get mmCIF for 2jam (author chain A).
W0422 12:40:50.985860 23219999913088 templates.py:782] Failed to get mmCIF for 2jam (author chain B).
W0422 12:40:50.986086 23219999913088 templates.py:782] Failed to get mmCIF for 2jam (author chain B).
W0422 12:40:50.986153 23219999913088 templates.py:782] Failed to get mmCIF for 2c6d (author chain A).
W0422 12:40:50.986217 23219999913088 templates.py:782] Failed to get mmCIF for 2c6d (author chain A).
W0422 12:40:50.986281 23219999913088 templates.py:782] Failed to get mmCIF for 3lau (author chain A).
W0422 12:40:50.986342 23219999913088 templates.py:782] Failed to get mmCIF for 3lau (author chain A).
W0422 12:40:50.986404 23219999913088 templates.py:782] Failed to get mmCIF for 4uyn (author chain A).
W0422 12:40:50.986466 23219999913088 templates.py:782] Failed to get mmCIF for 4uyn (author chain A).
W0422 12:40:50.986527 23219999913088 templates.py:782] Failed to get mmCIF for 4uzh (author chain A).
W0422 12:40:50.986589 23219999913088 templates.py:782] Failed to get mmCIF for 4uzh (author chain A).
W0422 12:40:50.986649 23219999913088 templates.py:782] Failed to get mmCIF for 3fdn (author chain A).
W0422 12:40:50.986709 23219999913088 templates.py:782] Failed to get mmCIF for 3fdn (author chain A).
W0422 12:40:50.986769 23219999913088 templates.py:782] Failed to get mmCIF for 3k5u (author chain A).
W0422 12:40:50.986829 23219999913088 templates.py:782] Failed to get mmCIF for 3k5u (author chain A).
W0422 12:40:50.986891 23219999913088 templates.py:782] Failed to get mmCIF for 3m11 (author chain A).
W0422 12:40:50.986953 23219999913088 templates.py:782] Failed to get mmCIF for 3m11 (author chain A).
W0422 12:40:50.987015 23219999913088 templates.py:782] Failed to get mmCIF for 4jbo (author chain A).
W0422 12:40:50.987076 23219999913088 templates.py:782] Failed to get mmCIF for 4jbo (author chain A).
W0422 12:40:50.987136 23219999913088 templates.py:782] Failed to get mmCIF for 4jbp (author chain A).
W0422 12:40:50.987197 23219999913088 templates.py:782] Failed to get mmCIF for 4jbp (author chain A).
W0422 12:40:50.987258 23219999913088 templates.py:782] Failed to get mmCIF for 4jbq (author chain A).
W0422 12:40:50.987318 23219999913088 templates.py:782] Failed to get mmCIF for 4jbq (author chain A).
W0422 12:40:50.987383 23219999913088 templates.py:782] Failed to get mmCIF for 2c6e (author chain A).
W0422 12:40:50.987520 23219999913088 templates.py:782] Failed to get mmCIF for 2c6e (author chain A).
W0422 12:40:50.987591 23219999913088 templates.py:782] Failed to get mmCIF for 2c6e (author chain B).
W0422 12:40:50.987652 23219999913088 templates.py:782] Failed to get mmCIF for 2c6e (author chain B).
W0422 12:40:50.987713 23219999913088 templates.py:782] Failed to get mmCIF for 3qbn (author chain A).
W0422 12:40:50.987773 23219999913088 templates.py:782] Failed to get mmCIF for 3qbn (author chain A).
W0422 12:40:50.987834 23219999913088 templates.py:782] Failed to get mmCIF for 3unz (author chain A).
W0422 12:40:50.987895 23219999913088 templates.py:782] Failed to get mmCIF for 3unz (author chain A).
W0422 12:40:50.987955 23219999913088 templates.py:782] Failed to get mmCIF for 3unz (author chain B).
W0422 12:40:50.988021 23219999913088 templates.py:782] Failed to get mmCIF for 3unz (author chain B).
W0422 12:40:50.988084 23219999913088 templates.py:782] Failed to get mmCIF for 3uo4 (author chain A).
W0422 12:40:50.988147 23219999913088 templates.py:782] Failed to get mmCIF for 3uo4 (author chain A).
W0422 12:40:50.988208 23219999913088 templates.py:782] Failed to get mmCIF for 3uo5 (author chain A).
W0422 12:40:50.988268 23219999913088 templates.py:782] Failed to get mmCIF for 3uo5 (author chain A).
W0422 12:40:50.988328 23219999913088 templates.py:782] Failed to get mmCIF for 3uo6 (author chain A).
W0422 12:40:50.988391 23219999913088 templates.py:782] Failed to get mmCIF for 3uo6 (author chain A).
W0422 12:40:50.988452 23219999913088 templates.py:782] Failed to get mmCIF for 3uo6 (author chain B).
W0422 12:40:50.988512 23219999913088 templates.py:782] Failed to get mmCIF for 3uo6 (author chain B).
W0422 12:40:50.988573 23219999913088 templates.py:782] Failed to get mmCIF for 3uod (author chain A).
W0422 12:40:50.988790 23219999913088 templates.py:782] Failed to get mmCIF for 3uod (author chain A).
W0422 12:40:50.988854 23219999913088 templates.py:782] Failed to get mmCIF for 3uoh (author chain A).
W0422 12:40:50.988916 23219999913088 templates.py:782] Failed to get mmCIF for 3uoh (author chain A).
W0422 12:40:50.988977 23219999913088 templates.py:782] Failed to get mmCIF for 3uoh (author chain B).
W0422 12:40:50.989037 23219999913088 templates.py:782] Failed to get mmCIF for 3uoh (author chain B).
W0422 12:40:50.989097 23219999913088 templates.py:782] Failed to get mmCIF for 3uoj (author chain A).
W0422 12:40:50.989157 23219999913088 templates.py:782] Failed to get mmCIF for 3uoj (author chain A).
W0422 12:40:50.989217 23219999913088 templates.py:782] Failed to get mmCIF for 3uoj (author chain B).
W0422 12:40:50.989277 23219999913088 templates.py:782] Failed to get mmCIF for 3uoj (author chain B).
W0422 12:40:50.989337 23219999913088 templates.py:782] Failed to get mmCIF for 3uok (author chain A).
W0422 12:40:50.989397 23219999913088 templates.py:782] Failed to get mmCIF for 3uok (author chain A).
W0422 12:40:50.989457 23219999913088 templates.py:782] Failed to get mmCIF for 3uok (author chain B).
W0422 12:40:50.989517 23219999913088 templates.py:782] Failed to get mmCIF for 3uok (author chain B).
W0422 12:40:50.989579 23219999913088 templates.py:782] Failed to get mmCIF for 3uol (author chain A).
W0422 12:40:50.989640 23219999913088 templates.py:782] Failed to get mmCIF for 3uol (author chain A).
W0422 12:40:50.989700 23219999913088 templates.py:782] Failed to get mmCIF for 3uol (author chain B).
W0422 12:40:50.989761 23219999913088 templates.py:782] Failed to get mmCIF for 3uol (author chain B).
W0422 12:40:50.989821 23219999913088 templates.py:782] Failed to get mmCIF for 3up2 (author chain A).
W0422 12:40:50.989881 23219999913088 templates.py:782] Failed to get mmCIF for 3up2 (author chain A).
W0422 12:40:50.989945 23219999913088 templates.py:782] Failed to get mmCIF for 3up7 (author chain A).
W0422 12:40:50.990005 23219999913088 templates.py:782] Failed to get mmCIF for 3up7 (author chain A).
W0422 12:40:50.990066 23219999913088 templates.py:782] Failed to get mmCIF for 4dea (author chain A).
W0422 12:40:50.990128 23219999913088 templates.py:782] Failed to get mmCIF for 4dea (author chain A).
W0422 12:40:50.990188 23219999913088 templates.py:782] Failed to get mmCIF for 4deb (author chain A).
W0422 12:40:50.990248 23219999913088 templates.py:782] Failed to get mmCIF for 4deb (author chain A).
W0422 12:40:50.990308 23219999913088 templates.py:782] Failed to get mmCIF for 4ded (author chain A).
W0422 12:40:50.990367 23219999913088 templates.py:782] Failed to get mmCIF for 4ded (author chain A).
W0422 12:40:50.990431 23219999913088 templates.py:782] Failed to get mmCIF for 4dee (author chain A).
W0422 12:40:50.990495 23219999913088 templates.py:782] Failed to get mmCIF for 4dee (author chain A).
W0422 12:40:50.990556 23219999913088 templates.py:782] Failed to get mmCIF for 4j8m (author chain A).
W0422 12:40:50.990616 23219999913088 templates.py:782] Failed to get mmCIF for 4j8m (author chain A).
W0422 12:40:50.990678 23219999913088 templates.py:782] Failed to get mmCIF for 4j8n (author chain A).
W0422 12:40:50.990741 23219999913088 templates.py:782] Failed to get mmCIF for 4j8n (author chain A).
W0422 12:40:50.990810 23219999913088 templates.py:782] Failed to get mmCIF for 4j8n (author chain B).
W0422 12:40:50.990870 23219999913088 templates.py:782] Failed to get mmCIF for 4j8n (author chain B).
W0422 12:40:50.990930 23219999913088 templates.py:782] Failed to get mmCIF for 4j8n (author chain C).
W0422 12:40:50.990989 23219999913088 templates.py:782] Failed to get mmCIF for 4j8n (author chain C).
W0422 12:40:50.991050 23219999913088 templates.py:782] Failed to get mmCIF for 4j8n (author chain D).
W0422 12:40:50.991110 23219999913088 templates.py:782] Failed to get mmCIF for 4j8n (author chain D).
W0422 12:40:50.991171 23219999913088 templates.py:782] Failed to get mmCIF for 5lxm (author chain A).
W0422 12:40:50.991621 23219999913088 templates.py:782] Failed to get mmCIF for 5lxm (author chain A).
W0422 12:40:50.991686 23219999913088 templates.py:782] Failed to get mmCIF for 4ceg (author chain A).
W0422 12:40:50.991748 23219999913088 templates.py:782] Failed to get mmCIF for 4ceg (author chain A).
W0422 12:40:50.991808 23219999913088 templates.py:782] Failed to get mmCIF for 5aad (author chain A).
W0422 12:40:50.991868 23219999913088 templates.py:782] Failed to get mmCIF for 5aad (author chain A).
W0422 12:40:50.991929 23219999913088 templates.py:782] Failed to get mmCIF for 5aae (author chain A).
W0422 12:40:50.991990 23219999913088 templates.py:782] Failed to get mmCIF for 5aae (author chain A).
W0422 12:40:50.992050 23219999913088 templates.py:782] Failed to get mmCIF for 5aaf (author chain A).
W0422 12:40:50.992111 23219999913088 templates.py:782] Failed to get mmCIF for 5aaf (author chain A).
W0422 12:40:50.992175 23219999913088 templates.py:782] Failed to get mmCIF for 5aag (author chain A).
W0422 12:40:50.992237 23219999913088 templates.py:782] Failed to get mmCIF for 5aag (author chain A).
W0422 12:40:50.992297 23219999913088 templates.py:782] Failed to get mmCIF for 5g1x (author chain A).
W0422 12:40:50.992362 23219999913088 templates.py:782] Failed to get mmCIF for 5g1x (author chain A).
W0422 12:40:50.992425 23219999913088 templates.py:782] Failed to get mmCIF for 5l8j (author chain A).
W0422 12:40:50.992486 23219999913088 templates.py:782] Failed to get mmCIF for 5l8j (author chain A).
W0422 12:40:50.992547 23219999913088 templates.py:782] Failed to get mmCIF for 5l8k (author chain A).
W0422 12:40:50.992609 23219999913088 templates.py:782] Failed to get mmCIF for 5l8k (author chain A).
W0422 12:40:50.992669 23219999913088 templates.py:782] Failed to get mmCIF for 5l8l (author chain A).
W0422 12:40:50.992731 23219999913088 templates.py:782] Failed to get mmCIF for 5l8l (author chain A).
W0422 12:40:50.992793 23219999913088 templates.py:782] Failed to get mmCIF for 6r49 (author chain A).
W0422 12:40:50.992854 23219999913088 templates.py:782] Failed to get mmCIF for 6r49 (author chain A).
W0422 12:40:50.992915 23219999913088 templates.py:782] Failed to get mmCIF for 6r4a (author chain A).
W0422 12:40:50.992975 23219999913088 templates.py:782] Failed to get mmCIF for 6r4a (author chain A).
W0422 12:40:50.993036 23219999913088 templates.py:782] Failed to get mmCIF for 6r4b (author chain A).
W0422 12:40:50.993099 23219999913088 templates.py:782] Failed to get mmCIF for 6r4b (author chain A).
W0422 12:40:50.993160 23219999913088 templates.py:782] Failed to get mmCIF for 6r4c (author chain A).
W0422 12:40:50.993221 23219999913088 templates.py:782] Failed to get mmCIF for 6r4c (author chain A).
W0422 12:40:50.993281 23219999913088 templates.py:782] Failed to get mmCIF for 6r4d (author chain A).
W0422 12:40:50.993342 23219999913088 templates.py:782] Failed to get mmCIF for 6r4d (author chain A).
W0422 12:40:50.993402 23219999913088 templates.py:782] Failed to get mmCIF for 5os5 (author chain A).
W0422 12:40:50.993463 23219999913088 templates.py:782] Failed to get mmCIF for 5os5 (author chain A).
W0422 12:40:50.993525 23219999913088 templates.py:782] Failed to get mmCIF for 5orl (author chain A).
W0422 12:40:50.993588 23219999913088 templates.py:782] Failed to get mmCIF for 5orl (author chain A).
W0422 12:40:50.993659 23219999913088 templates.py:782] Failed to get mmCIF for 5orn (author chain A).
W0422 12:40:50.993722 23219999913088 templates.py:782] Failed to get mmCIF for 5orn (author chain A).
W0422 12:40:50.993786 23219999913088 templates.py:782] Failed to get mmCIF for 5oro (author chain A).
W0422 12:40:50.993847 23219999913088 templates.py:782] Failed to get mmCIF for 5oro (author chain A).
W0422 12:40:50.993911 23219999913088 templates.py:782] Failed to get mmCIF for 5orp (author chain A).
W0422 12:40:50.993974 23219999913088 templates.py:782] Failed to get mmCIF for 5orp (author chain A).
W0422 12:40:50.994036 23219999913088 templates.py:782] Failed to get mmCIF for 5orr (author chain A).
W0422 12:40:50.994096 23219999913088 templates.py:782] Failed to get mmCIF for 5orr (author chain A).
W0422 12:40:50.994320 23219999913088 templates.py:782] Failed to get mmCIF for 5ors (author chain A).
W0422 12:40:50.994387 23219999913088 templates.py:782] Failed to get mmCIF for 5ors (author chain A).
W0422 12:40:50.994449 23219999913088 templates.py:782] Failed to get mmCIF for 5ort (author chain A).
W0422 12:40:50.994512 23219999913088 templates.py:782] Failed to get mmCIF for 5ort (author chain A).
W0422 12:40:50.994573 23219999913088 templates.py:782] Failed to get mmCIF for 5orv (author chain A).
W0422 12:40:50.994634 23219999913088 templates.py:782] Failed to get mmCIF for 5orv (author chain A).
W0422 12:40:50.994699 23219999913088 templates.py:782] Failed to get mmCIF for 5orw (author chain A).
W0422 12:40:50.994760 23219999913088 templates.py:782] Failed to get mmCIF for 5orw (author chain A).
W0422 12:40:50.994824 23219999913088 templates.py:782] Failed to get mmCIF for 5orx (author chain A).
W0422 12:40:50.994891 23219999913088 templates.py:782] Failed to get mmCIF for 5orx (author chain A).
W0422 12:40:50.994952 23219999913088 templates.py:782] Failed to get mmCIF for 5ory (author chain A).
W0422 12:40:50.995014 23219999913088 templates.py:782] Failed to get mmCIF for 5ory (author chain A).
W0422 12:40:50.995077 23219999913088 templates.py:782] Failed to get mmCIF for 5orz (author chain A).
W0422 12:40:50.995142 23219999913088 templates.py:782] Failed to get mmCIF for 5orz (author chain A).
W0422 12:40:50.995204 23219999913088 templates.py:782] Failed to get mmCIF for 5os0 (author chain A).
W0422 12:40:50.995265 23219999913088 templates.py:782] Failed to get mmCIF for 5os0 (author chain A).
W0422 12:40:50.995325 23219999913088 templates.py:782] Failed to get mmCIF for 5os1 (author chain A).
W0422 12:40:50.995385 23219999913088 templates.py:782] Failed to get mmCIF for 5os1 (author chain A).
W0422 12:40:50.995453 23219999913088 templates.py:782] Failed to get mmCIF for 5os2 (author chain A).
W0422 12:40:50.995516 23219999913088 templates.py:782] Failed to get mmCIF for 5os2 (author chain A).
W0422 12:40:50.995580 23219999913088 templates.py:782] Failed to get mmCIF for 5os3 (author chain A).
W0422 12:40:50.995643 23219999913088 templates.py:782] Failed to get mmCIF for 5os3 (author chain A).
W0422 12:40:50.995708 23219999913088 templates.py:782] Failed to get mmCIF for 5os4 (author chain A).
W0422 12:40:50.995773 23219999913088 templates.py:782] Failed to get mmCIF for 5os4 (author chain A).
W0422 12:40:50.995836 23219999913088 templates.py:782] Failed to get mmCIF for 5os6 (author chain A).
W0422 12:40:50.995900 23219999913088 templates.py:782] Failed to get mmCIF for 5os6 (author chain A).
W0422 12:40:50.995962 23219999913088 templates.py:782] Failed to get mmCIF for 5ose (author chain A).
W0422 12:40:50.996022 23219999913088 templates.py:782] Failed to get mmCIF for 5ose (author chain A).
W0422 12:40:50.996086 23219999913088 templates.py:782] Failed to get mmCIF for 5osf (author chain A).
W0422 12:40:50.996147 23219999913088 templates.py:782] Failed to get mmCIF for 5osf (author chain A).
W0422 12:40:50.996212 23219999913088 templates.py:782] Failed to get mmCIF for 7fic (author chain A).
W0422 12:40:50.996274 23219999913088 templates.py:782] Failed to get mmCIF for 7fic (author chain A).
W0422 12:40:50.996337 23219999913088 templates.py:782] Failed to get mmCIF for 5osd (author chain A).
W0422 12:40:50.996397 23219999913088 templates.py:782] Failed to get mmCIF for 5osd (author chain A).
W0422 12:40:50.996460 23219999913088 templates.py:782] Failed to get mmCIF for 2bmc (author chain A).
W0422 12:40:50.996521 23219999913088 templates.py:782] Failed to get mmCIF for 2bmc (author chain A).
W0422 12:40:50.996581 23219999913088 templates.py:782] Failed to get mmCIF for 2bmc (author chain B).
W0422 12:40:50.996642 23219999913088 templates.py:782] Failed to get mmCIF for 2bmc (author chain B).
W0422 12:40:50.996702 23219999913088 templates.py:782] Failed to get mmCIF for 2bmc (author chain C).
W0422 12:40:50.996764 23219999913088 templates.py:782] Failed to get mmCIF for 2bmc (author chain C).
W0422 12:40:50.996997 23219999913088 templates.py:782] Failed to get mmCIF for 2bmc (author chain D).
W0422 12:40:50.997061 23219999913088 templates.py:782] Failed to get mmCIF for 2bmc (author chain D).
W0422 12:40:50.997122 23219999913088 templates.py:782] Failed to get mmCIF for 2bmc (author chain E).
W0422 12:40:50.997183 23219999913088 templates.py:782] Failed to get mmCIF for 2bmc (author chain E).
W0422 12:40:50.997245 23219999913088 templates.py:782] Failed to get mmCIF for 2bmc (author chain F).
W0422 12:40:50.997306 23219999913088 templates.py:782] Failed to get mmCIF for 2bmc (author chain F).
W0422 12:40:50.997371 23219999913088 templates.py:782] Failed to get mmCIF for 6vzk (author chain A).
W0422 12:40:50.997435 23219999913088 templates.py:782] Failed to get mmCIF for 6vzk (author chain A).
W0422 12:40:50.997497 23219999913088 templates.py:782] Failed to get mmCIF for 6x5g (author chain A).
W0422 12:40:50.997560 23219999913088 templates.py:782] Failed to get mmCIF for 6x5g (author chain A).
W0422 12:40:50.997622 23219999913088 templates.py:782] Failed to get mmCIF for 6x5q (author chain A).
W0422 12:40:50.997684 23219999913088 templates.py:782] Failed to get mmCIF for 6x5q (author chain A).
W0422 12:40:50.997745 23219999913088 templates.py:782] Failed to get mmCIF for 7kl0 (author chain A).
W0422 12:40:50.997810 23219999913088 templates.py:782] Failed to get mmCIF for 7kl0 (author chain A).
W0422 12:40:50.997871 23219999913088 templates.py:782] Failed to get mmCIF for 7kl0 (author chain B).
W0422 12:40:50.997932 23219999913088 templates.py:782] Failed to get mmCIF for 7kl0 (author chain B).
W0422 12:40:50.997997 23219999913088 templates.py:782] Failed to get mmCIF for 7kl1 (author chain A).
W0422 12:40:50.998059 23219999913088 templates.py:782] Failed to get mmCIF for 7kl1 (author chain A).
W0422 12:40:50.998121 23219999913088 templates.py:782] Failed to get mmCIF for 7kl1 (author chain B).
W0422 12:40:50.998182 23219999913088 templates.py:782] Failed to get mmCIF for 7kl1 (author chain B).
W0422 12:40:50.998249 23219999913088 templates.py:782] Failed to get mmCIF for 7kl2 (author chain A).
W0422 12:40:50.998312 23219999913088 templates.py:782] Failed to get mmCIF for 7kl2 (author chain A).
W0422 12:40:50.998374 23219999913088 templates.py:782] Failed to get mmCIF for 7uiq (author chain A).
W0422 12:40:50.998435 23219999913088 templates.py:782] Failed to get mmCIF for 7uiq (author chain A).
W0422 12:40:50.998496 23219999913088 templates.py:782] Failed to get mmCIF for 7uiq (author chain B).
W0422 12:40:50.998557 23219999913088 templates.py:782] Failed to get mmCIF for 7uiq (author chain B).
W0422 12:40:50.998620 23219999913088 templates.py:782] Failed to get mmCIF for 7uir (author chain A).
W0422 12:40:50.998682 23219999913088 templates.py:782] Failed to get mmCIF for 7uir (author chain A).
W0422 12:40:50.998743 23219999913088 templates.py:782] Failed to get mmCIF for 7uir (author chain B).
W0422 12:40:50.998804 23219999913088 templates.py:782] Failed to get mmCIF for 7uir (author chain B).
W0422 12:40:50.998868 23219999913088 templates.py:782] Failed to get mmCIF for 7uis (author chain A).
W0422 12:40:50.998930 23219999913088 templates.py:782] Failed to get mmCIF for 7uis (author chain A).
W0422 12:40:50.998990 23219999913088 templates.py:782] Failed to get mmCIF for 7ujp (author chain A).
W0422 12:40:50.999053 23219999913088 templates.py:782] Failed to get mmCIF for 7ujp (author chain A).
W0422 12:40:50.999114 23219999913088 templates.py:782] Failed to get mmCIF for 7ujp (author chain B).
W0422 12:40:50.999174 23219999913088 templates.py:782] Failed to get mmCIF for 7ujp (author chain B).
W0422 12:40:50.999236 23219999913088 templates.py:782] Failed to get mmCIF for 7ujq (author chain A).
W0422 12:40:50.999299 23219999913088 templates.py:782] Failed to get mmCIF for 7ujq (author chain A).
W0422 12:40:50.999360 23219999913088 templates.py:782] Failed to get mmCIF for 7ujq (author chain B).
W0422 12:40:50.999420 23219999913088 templates.py:782] Failed to get mmCIF for 7ujq (author chain B).
W0422 12:40:50.999653 23219999913088 templates.py:782] Failed to get mmCIF for 7ujt (author chain A).
W0422 12:40:50.999717 23219999913088 templates.py:782] Failed to get mmCIF for 7ujt (author chain A).
W0422 12:40:50.999778 23219999913088 templates.py:782] Failed to get mmCIF for 3w10 (author chain A).
W0422 12:40:50.999839 23219999913088 templates.py:782] Failed to get mmCIF for 3w10 (author chain A).
W0422 12:40:50.999899 23219999913088 templates.py:782] Failed to get mmCIF for 3nrm (author chain A).
W0422 12:40:50.999958 23219999913088 templates.py:782] Failed to get mmCIF for 3nrm (author chain A).
W0422 12:40:51.000025 23219999913088 templates.py:782] Failed to get mmCIF for 3h0y (author chain A).
W0422 12:40:51.000087 23219999913088 templates.py:782] Failed to get mmCIF for 3h0y (author chain A).
W0422 12:40:51.000147 23219999913088 templates.py:782] Failed to get mmCIF for 3h0z (author chain A).
W0422 12:40:51.000209 23219999913088 templates.py:782] Failed to get mmCIF for 3h0z (author chain A).
W0422 12:40:51.000269 23219999913088 templates.py:782] Failed to get mmCIF for 3h0z (author chain B).
W0422 12:40:51.000329 23219999913088 templates.py:782] Failed to get mmCIF for 3h0z (author chain B).
W0422 12:40:51.000389 23219999913088 templates.py:782] Failed to get mmCIF for 3h0z (author chain C).
W0422 12:40:51.000449 23219999913088 templates.py:782] Failed to get mmCIF for 3h0z (author chain C).
W0422 12:40:51.000510 23219999913088 templates.py:782] Failed to get mmCIF for 3h10 (author chain A).
W0422 12:40:51.000573 23219999913088 templates.py:782] Failed to get mmCIF for 3h10 (author chain A).
W0422 12:40:51.000634 23219999913088 templates.py:782] Failed to get mmCIF for 3h10 (author chain B).
W0422 12:40:51.000694 23219999913088 templates.py:782] Failed to get mmCIF for 3h10 (author chain B).
W0422 12:40:51.000754 23219999913088 templates.py:782] Failed to get mmCIF for 3h10 (author chain D).
W0422 12:40:51.000814 23219999913088 templates.py:782] Failed to get mmCIF for 3h10 (author chain D).
W0422 12:40:51.000875 23219999913088 templates.py:782] Failed to get mmCIF for 3p9j (author chain A).
W0422 12:40:51.000937 23219999913088 templates.py:782] Failed to get mmCIF for 3p9j (author chain A).
W0422 12:40:51.000999 23219999913088 templates.py:782] Failed to get mmCIF for 5dh3 (author chain A).
W0422 12:40:51.001059 23219999913088 templates.py:782] Failed to get mmCIF for 5dh3 (author chain A).
W0422 12:40:51.001120 23219999913088 templates.py:782] Failed to get mmCIF for 5dh3 (author chain B).
W0422 12:40:51.001180 23219999913088 templates.py:782] Failed to get mmCIF for 5dh3 (author chain B).
W0422 12:40:51.001242 23219999913088 templates.py:782] Failed to get mmCIF for 6yat (author chain A).
W0422 12:40:51.001302 23219999913088 templates.py:782] Failed to get mmCIF for 6yat (author chain A).
W0422 12:40:51.001363 23219999913088 templates.py:782] Failed to get mmCIF for 6yat (author chain B).
W0422 12:40:51.001423 23219999913088 templates.py:782] Failed to get mmCIF for 6yat (author chain B).
W0422 12:40:51.001486 23219999913088 templates.py:782] Failed to get mmCIF for 3com (author chain A).
W0422 12:40:51.001549 23219999913088 templates.py:782] Failed to get mmCIF for 3com (author chain A).
W0422 12:40:51.001609 23219999913088 templates.py:782] Failed to get mmCIF for 3com (author chain B).
W0422 12:40:51.001669 23219999913088 templates.py:782] Failed to get mmCIF for 3com (author chain B).
W0422 12:40:51.001729 23219999913088 templates.py:782] Failed to get mmCIF for 8a66 (author chain A).
W0422 12:40:51.001789 23219999913088 templates.py:782] Failed to get mmCIF for 8a66 (author chain A).
W0422 12:40:51.001849 23219999913088 templates.py:782] Failed to get mmCIF for 8a66 (author chain B).
W0422 12:40:51.001909 23219999913088 templates.py:782] Failed to get mmCIF for 8a66 (author chain B).
W0422 12:40:51.001972 23219999913088 templates.py:782] Failed to get mmCIF for 4ks7 (author chain A).
W0422 12:40:51.002033 23219999913088 templates.py:782] Failed to get mmCIF for 4ks7 (author chain A).
W0422 12:40:51.002269 23219999913088 templates.py:782] Failed to get mmCIF for 4ks8 (author chain A).
W0422 12:40:51.002333 23219999913088 templates.py:782] Failed to get mmCIF for 4ks8 (author chain A).
W0422 12:40:51.002394 23219999913088 templates.py:782] Failed to get mmCIF for 2vwi (author chain A).
W0422 12:40:51.002454 23219999913088 templates.py:782] Failed to get mmCIF for 2vwi (author chain B).
W0422 12:40:51.002514 23219999913088 templates.py:782] Failed to get mmCIF for 2vwi (author chain C).
W0422 12:40:51.002574 23219999913088 templates.py:782] Failed to get mmCIF for 2vwi (author chain D).
W0422 12:40:51.002635 23219999913088 templates.py:782] Failed to get mmCIF for 3i6w (author chain A).
W0422 12:40:51.002696 23219999913088 templates.py:782] Failed to get mmCIF for 3i6w (author chain A).
W0422 12:40:51.002756 23219999913088 templates.py:782] Failed to get mmCIF for 3i6w (author chain B).
W0422 12:40:51.002816 23219999913088 templates.py:782] Failed to get mmCIF for 3i6w (author chain B).
W0422 12:40:51.002876 23219999913088 templates.py:782] Failed to get mmCIF for 3i6w (author chain C).
W0422 12:40:51.002937 23219999913088 templates.py:782] Failed to get mmCIF for 3i6w (author chain C).
W0422 12:40:51.002997 23219999913088 templates.py:782] Failed to get mmCIF for 3i6w (author chain D).
W0422 12:40:51.003057 23219999913088 templates.py:782] Failed to get mmCIF for 3i6w (author chain D).
W0422 12:40:51.003117 23219999913088 templates.py:782] Failed to get mmCIF for 3i6w (author chain E).
W0422 12:40:51.003177 23219999913088 templates.py:782] Failed to get mmCIF for 3i6w (author chain E).
W0422 12:40:51.003238 23219999913088 templates.py:782] Failed to get mmCIF for 3i6w (author chain F).
W0422 12:40:51.003298 23219999913088 templates.py:782] Failed to get mmCIF for 3i6w (author chain F).
W0422 12:40:51.003359 23219999913088 templates.py:782] Failed to get mmCIF for 3i6w (author chain G).
W0422 12:40:51.003419 23219999913088 templates.py:782] Failed to get mmCIF for 3i6w (author chain G).
W0422 12:40:51.003488 23219999913088 templates.py:782] Failed to get mmCIF for 3i6w (author chain H).
W0422 12:40:51.003549 23219999913088 templates.py:782] Failed to get mmCIF for 3i6w (author chain H).
W0422 12:40:51.003611 23219999913088 templates.py:782] Failed to get mmCIF for 3soa (author chain A).
W0422 12:40:51.003671 23219999913088 templates.py:782] Failed to get mmCIF for 3soa (author chain A).
W0422 12:40:51.003735 23219999913088 templates.py:782] Failed to get mmCIF for 8a5j (author chain A).
W0422 12:40:51.003797 23219999913088 templates.py:782] Failed to get mmCIF for 8a5j (author chain A).
W0422 12:40:51.003859 23219999913088 templates.py:782] Failed to get mmCIF for 8a5j (author chain B).
W0422 12:40:51.003918 23219999913088 templates.py:782] Failed to get mmCIF for 8a5j (author chain B).
W0422 12:40:51.003981 23219999913088 templates.py:782] Failed to get mmCIF for 4fza (author chain B).
W0422 12:40:51.004042 23219999913088 templates.py:782] Failed to get mmCIF for 4fza (author chain B).
W0422 12:40:51.004102 23219999913088 templates.py:782] Failed to get mmCIF for 4fzd (author chain B).
W0422 12:40:51.004165 23219999913088 templates.py:782] Failed to get mmCIF for 4fzd (author chain B).
W0422 12:40:51.004225 23219999913088 templates.py:782] Failed to get mmCIF for 4fzf (author chain B).
W0422 12:40:51.004286 23219999913088 templates.py:782] Failed to get mmCIF for 4fzf (author chain B).
W0422 12:40:51.004346 23219999913088 templates.py:782] Failed to get mmCIF for 6fd3 (author chain A).
W0422 12:40:51.004408 23219999913088 templates.py:782] Failed to get mmCIF for 6fd3 (author chain A).
W0422 12:40:51.004469 23219999913088 templates.py:782] Failed to get mmCIF for 2c30 (author chain A).
W0422 12:40:51.004534 23219999913088 templates.py:782] Failed to get mmCIF for 2c30 (author chain A).
W0422 12:40:51.004601 23219999913088 templates.py:782] Failed to get mmCIF for 3r21 (author chain A).
W0422 12:40:51.004662 23219999913088 templates.py:782] Failed to get mmCIF for 3r21 (author chain A).
W0422 12:40:51.004886 23219999913088 templates.py:782] Failed to get mmCIF for 3r22 (author chain A).
W0422 12:40:51.004952 23219999913088 templates.py:782] Failed to get mmCIF for 3r22 (author chain A).
W0422 12:40:51.005013 23219999913088 templates.py:782] Failed to get mmCIF for 4dhf (author chain A).
W0422 12:40:51.005076 23219999913088 templates.py:782] Failed to get mmCIF for 4dhf (author chain A).
W0422 12:40:51.005136 23219999913088 templates.py:782] Failed to get mmCIF for 4dhf (author chain B).
W0422 12:40:51.005197 23219999913088 templates.py:782] Failed to get mmCIF for 4dhf (author chain B).
W0422 12:40:51.005258 23219999913088 templates.py:782] Failed to get mmCIF for 4yur (author chain A).
W0422 12:40:51.005318 23219999913088 templates.py:782] Failed to get mmCIF for 4yur (author chain A).
W0422 12:40:51.005380 23219999913088 templates.py:782] Failed to get mmCIF for 3cok (author chain A).
W0422 12:40:51.005440 23219999913088 templates.py:782] Failed to get mmCIF for 3cok (author chain A).
W0422 12:40:51.005501 23219999913088 templates.py:782] Failed to get mmCIF for 3cok (author chain B).
W0422 12:40:51.005562 23219999913088 templates.py:782] Failed to get mmCIF for 3cok (author chain B).
W0422 12:40:51.005624 23219999913088 templates.py:782] Failed to get mmCIF for 3i6u (author chain A).
W0422 12:40:51.005684 23219999913088 templates.py:782] Failed to get mmCIF for 3i6u (author chain A).
W0422 12:40:51.005744 23219999913088 templates.py:782] Failed to get mmCIF for 3i6u (author chain B).
W0422 12:40:51.005804 23219999913088 templates.py:782] Failed to get mmCIF for 3i6u (author chain B).
W0422 12:40:51.005865 23219999913088 templates.py:782] Failed to get mmCIF for 5oo1 (author chain A).
W0422 12:40:51.005928 23219999913088 templates.py:782] Failed to get mmCIF for 5oo1 (author chain A).
W0422 12:40:51.005990 23219999913088 templates.py:782] Failed to get mmCIF for 5oo3 (author chain A).
W0422 12:40:51.006051 23219999913088 templates.py:782] Failed to get mmCIF for 5oo3 (author chain A).
W0422 12:40:51.006112 23219999913088 templates.py:782] Failed to get mmCIF for 5osm (author chain A).
W0422 12:40:51.006173 23219999913088 templates.py:782] Failed to get mmCIF for 5osm (author chain A).
W0422 12:40:51.006233 23219999913088 templates.py:782] Failed to get mmCIF for 6yl1 (author chain A).
W0422 12:40:51.006294 23219999913088 templates.py:782] Failed to get mmCIF for 6yl1 (author chain A).
W0422 12:40:51.006356 23219999913088 templates.py:782] Failed to get mmCIF for 6yl6 (author chain A).
W0422 12:40:51.006418 23219999913088 templates.py:782] Failed to get mmCIF for 6yl6 (author chain A).
W0422 12:40:51.006480 23219999913088 templates.py:782] Failed to get mmCIF for 6ylk (author chain A).
W0422 12:40:51.006541 23219999913088 templates.py:782] Failed to get mmCIF for 6ylk (author chain A).
W0422 12:40:51.006606 23219999913088 templates.py:782] Failed to get mmCIF for 6hjj (author chain A).
W0422 12:40:51.006667 23219999913088 templates.py:782] Failed to get mmCIF for 6hjj (author chain A).
W0422 12:40:51.006728 23219999913088 templates.py:782] Failed to get mmCIF for 6hjk (author chain A).
W0422 12:40:51.006792 23219999913088 templates.py:782] Failed to get mmCIF for 6hjk (author chain A).
W0422 12:40:51.006854 23219999913088 templates.py:782] Failed to get mmCIF for 6w4o (author chain O).
W0422 12:40:51.006915 23219999913088 templates.py:782] Failed to get mmCIF for 6w4o (author chain O).
W0422 12:40:51.006976 23219999913088 templates.py:782] Failed to get mmCIF for 6w4p (author chain H).
W0422 12:40:51.007037 23219999913088 templates.py:782] Failed to get mmCIF for 6w4p (author chain H).
W0422 12:40:51.007098 23219999913088 templates.py:782] Failed to get mmCIF for 4eoi (author chain A).
W0422 12:40:51.007163 23219999913088 templates.py:782] Failed to get mmCIF for 4eoi (author chain A).
W0422 12:40:51.007224 23219999913088 templates.py:782] Failed to get mmCIF for 4eoi (author chain C).
W0422 12:40:51.007285 23219999913088 templates.py:782] Failed to get mmCIF for 4eoi (author chain C).
W0422 12:40:51.007542 23219999913088 templates.py:782] Failed to get mmCIF for 6vpi (author chain A).
W0422 12:40:51.007609 23219999913088 templates.py:782] Failed to get mmCIF for 6vpi (author chain A).
W0422 12:40:51.007671 23219999913088 templates.py:782] Failed to get mmCIF for 1ol6 (author chain A).
W0422 12:40:51.007735 23219999913088 templates.py:782] Failed to get mmCIF for 1ol6 (author chain A).
W0422 12:40:51.007801 23219999913088 templates.py:782] Failed to get mmCIF for 3d14 (author chain A).
W0422 12:40:51.007863 23219999913088 templates.py:782] Failed to get mmCIF for 3d14 (author chain A).
W0422 12:40:51.007924 23219999913088 templates.py:782] Failed to get mmCIF for 3d15 (author chain A).
W0422 12:40:51.007988 23219999913088 templates.py:782] Failed to get mmCIF for 3d15 (author chain A).
W0422 12:40:51.008050 23219999913088 templates.py:782] Failed to get mmCIF for 3d2i (author chain A).
W0422 12:40:51.008114 23219999913088 templates.py:782] Failed to get mmCIF for 3d2i (author chain A).
W0422 12:40:51.008176 23219999913088 templates.py:782] Failed to get mmCIF for 3d2k (author chain A).
W0422 12:40:51.008237 23219999913088 templates.py:782] Failed to get mmCIF for 3d2k (author chain A).
W0422 12:40:51.008303 23219999913088 templates.py:782] Failed to get mmCIF for 3dj5 (author chain A).
W0422 12:40:51.008364 23219999913088 templates.py:782] Failed to get mmCIF for 3dj5 (author chain A).
W0422 12:40:51.008425 23219999913088 templates.py:782] Failed to get mmCIF for 3dj6 (author chain A).
W0422 12:40:51.008486 23219999913088 templates.py:782] Failed to get mmCIF for 3dj6 (author chain A).
W0422 12:40:51.008547 23219999913088 templates.py:782] Failed to get mmCIF for 3dj7 (author chain A).
W0422 12:40:51.008608 23219999913088 templates.py:782] Failed to get mmCIF for 3dj7 (author chain A).
W0422 12:40:51.008669 23219999913088 templates.py:782] Failed to get mmCIF for 4jxf (author chain A).
W0422 12:40:51.008731 23219999913088 templates.py:782] Failed to get mmCIF for 4jxf (author chain A).
W0422 12:40:51.008794 23219999913088 templates.py:782] Failed to get mmCIF for 4o0w (author chain A).
W0422 12:40:51.008855 23219999913088 templates.py:782] Failed to get mmCIF for 4o0w (author chain A).
W0422 12:40:51.008915 23219999913088 templates.py:782] Failed to get mmCIF for 4eom (author chain A).
W0422 12:40:51.008978 23219999913088 templates.py:782] Failed to get mmCIF for 4eom (author chain A).
W0422 12:40:51.009039 23219999913088 templates.py:782] Failed to get mmCIF for 4eom (author chain C).
W0422 12:40:51.009099 23219999913088 templates.py:782] Failed to get mmCIF for 4eom (author chain C).
W0422 12:40:51.009160 23219999913088 templates.py:782] Failed to get mmCIF for 2xne (author chain A).
W0422 12:40:51.009220 23219999913088 templates.py:782] Failed to get mmCIF for 2xne (author chain A).
W0422 12:40:51.009281 23219999913088 templates.py:782] Failed to get mmCIF for 4eon (author chain A).
W0422 12:40:51.009343 23219999913088 templates.py:782] Failed to get mmCIF for 4eon (author chain A).
W0422 12:40:51.009403 23219999913088 templates.py:782] Failed to get mmCIF for 4eon (author chain C).
W0422 12:40:51.009463 23219999913088 templates.py:782] Failed to get mmCIF for 4eon (author chain C).
W0422 12:40:51.009524 23219999913088 templates.py:782] Failed to get mmCIF for 2iw8 (author chain A).
W0422 12:40:51.009585 23219999913088 templates.py:782] Failed to get mmCIF for 2iw8 (author chain A).
W0422 12:40:51.009645 23219999913088 templates.py:782] Failed to get mmCIF for 2iw8 (author chain C).
W0422 12:40:51.009705 23219999913088 templates.py:782] Failed to get mmCIF for 2iw8 (author chain C).
W0422 12:40:51.009765 23219999913088 templates.py:782] Failed to get mmCIF for 6fdy (author chain U).
W0422 12:40:51.009826 23219999913088 templates.py:782] Failed to get mmCIF for 6fdy (author chain U).
W0422 12:40:51.009887 23219999913088 templates.py:782] Failed to get mmCIF for 6fdz (author chain U).
W0422 12:40:51.009947 23219999913088 templates.py:782] Failed to get mmCIF for 6fdz (author chain U).
W0422 12:40:51.010162 23219999913088 templates.py:782] Failed to get mmCIF for 4eoq (author chain A).
W0422 12:40:51.010226 23219999913088 templates.py:782] Failed to get mmCIF for 4eoq (author chain A).
W0422 12:40:51.010288 23219999913088 templates.py:782] Failed to get mmCIF for 4eoq (author chain C).
W0422 12:40:51.010349 23219999913088 templates.py:782] Failed to get mmCIF for 4eoq (author chain C).
W0422 12:40:51.010410 23219999913088 templates.py:782] Failed to get mmCIF for 1h1p (author chain A).
W0422 12:40:51.010470 23219999913088 templates.py:782] Failed to get mmCIF for 1h1p (author chain A).
W0422 12:40:51.010530 23219999913088 templates.py:782] Failed to get mmCIF for 1h1p (author chain C).
W0422 12:40:51.010591 23219999913088 templates.py:782] Failed to get mmCIF for 1h1p (author chain C).
W0422 12:40:51.010659 23219999913088 templates.py:782] Failed to get mmCIF for 1h1q (author chain A).
W0422 12:40:51.010721 23219999913088 templates.py:782] Failed to get mmCIF for 1h1q (author chain A).
W0422 12:40:51.010781 23219999913088 templates.py:782] Failed to get mmCIF for 1h1q (author chain C).
W0422 12:40:51.010842 23219999913088 templates.py:782] Failed to get mmCIF for 1h1q (author chain C).
W0422 12:40:51.010903 23219999913088 templates.py:782] Failed to get mmCIF for 1h1r (author chain A).
W0422 12:40:51.010963 23219999913088 templates.py:782] Failed to get mmCIF for 1h1r (author chain A).
W0422 12:40:51.011024 23219999913088 templates.py:782] Failed to get mmCIF for 1h1r (author chain C).
W0422 12:40:51.011084 23219999913088 templates.py:782] Failed to get mmCIF for 1h1r (author chain C).
W0422 12:40:51.011145 23219999913088 templates.py:782] Failed to get mmCIF for 1h1s (author chain A).
W0422 12:40:51.011205 23219999913088 templates.py:782] Failed to get mmCIF for 1h1s (author chain A).
W0422 12:40:51.011265 23219999913088 templates.py:782] Failed to get mmCIF for 1h1s (author chain C).
W0422 12:40:51.011325 23219999913088 templates.py:782] Failed to get mmCIF for 1h1s (author chain C).
W0422 12:40:51.011389 23219999913088 templates.py:782] Failed to get mmCIF for 1h24 (author chain A).
W0422 12:40:51.011457 23219999913088 templates.py:782] Failed to get mmCIF for 1h24 (author chain A).
W0422 12:40:51.011519 23219999913088 templates.py:782] Failed to get mmCIF for 1h24 (author chain C).
W0422 12:40:51.011583 23219999913088 templates.py:782] Failed to get mmCIF for 1h24 (author chain C).
W0422 12:40:51.011645 23219999913088 templates.py:782] Failed to get mmCIF for 1h25 (author chain A).
W0422 12:40:51.011708 23219999913088 templates.py:782] Failed to get mmCIF for 1h25 (author chain A).
W0422 12:40:51.011770 23219999913088 templates.py:782] Failed to get mmCIF for 1h25 (author chain C).
W0422 12:40:51.011830 23219999913088 templates.py:782] Failed to get mmCIF for 1h25 (author chain C).
W0422 12:40:51.011891 23219999913088 templates.py:782] Failed to get mmCIF for 1h26 (author chain A).
W0422 12:40:51.011953 23219999913088 templates.py:782] Failed to get mmCIF for 1h26 (author chain A).
W0422 12:40:51.012014 23219999913088 templates.py:782] Failed to get mmCIF for 1h26 (author chain C).
W0422 12:40:51.012074 23219999913088 templates.py:782] Failed to get mmCIF for 1h26 (author chain C).
W0422 12:40:51.012138 23219999913088 templates.py:782] Failed to get mmCIF for 1h27 (author chain A).
W0422 12:40:51.012202 23219999913088 templates.py:782] Failed to get mmCIF for 1h27 (author chain A).
W0422 12:40:51.012263 23219999913088 templates.py:782] Failed to get mmCIF for 1h27 (author chain C).
W0422 12:40:51.012323 23219999913088 templates.py:782] Failed to get mmCIF for 1h27 (author chain C).
W0422 12:40:51.012384 23219999913088 templates.py:782] Failed to get mmCIF for 1h28 (author chain A).
W0422 12:40:51.012445 23219999913088 templates.py:782] Failed to get mmCIF for 1h28 (author chain A).
W0422 12:40:51.012505 23219999913088 templates.py:782] Failed to get mmCIF for 1h28 (author chain C).
W0422 12:40:51.012566 23219999913088 templates.py:782] Failed to get mmCIF for 1h28 (author chain C).
W0422 12:40:51.012630 23219999913088 templates.py:782] Failed to get mmCIF for 2wma (author chain A).
W0422 12:40:51.013092 23219999913088 templates.py:782] Failed to get mmCIF for 2wma (author chain A).
W0422 12:40:51.013157 23219999913088 templates.py:782] Failed to get mmCIF for 2wma (author chain C).
W0422 12:40:51.013219 23219999913088 templates.py:782] Failed to get mmCIF for 2wma (author chain C).
W0422 12:40:51.013280 23219999913088 templates.py:782] Failed to get mmCIF for 2wmb (author chain A).
W0422 12:40:51.013341 23219999913088 templates.py:782] Failed to get mmCIF for 2wmb (author chain A).
W0422 12:40:51.013402 23219999913088 templates.py:782] Failed to get mmCIF for 2wmb (author chain C).
W0422 12:40:51.013464 23219999913088 templates.py:782] Failed to get mmCIF for 2wmb (author chain C).
W0422 12:40:51.013528 23219999913088 templates.py:782] Failed to get mmCIF for 4cfm (author chain A).
W0422 12:40:51.013591 23219999913088 templates.py:782] Failed to get mmCIF for 4cfm (author chain A).
W0422 12:40:51.013651 23219999913088 templates.py:782] Failed to get mmCIF for 4cfm (author chain C).
W0422 12:40:51.013711 23219999913088 templates.py:782] Failed to get mmCIF for 4cfm (author chain C).
W0422 12:40:51.013779 23219999913088 templates.py:782] Failed to get mmCIF for 4cfw (author chain A).
W0422 12:40:51.013841 23219999913088 templates.py:782] Failed to get mmCIF for 4cfw (author chain A).
W0422 12:40:51.013902 23219999913088 templates.py:782] Failed to get mmCIF for 4cfw (author chain C).
W0422 12:40:51.013963 23219999913088 templates.py:782] Failed to get mmCIF for 4cfw (author chain C).
W0422 12:40:51.014024 23219999913088 templates.py:782] Failed to get mmCIF for 4cfx (author chain A).
W0422 12:40:51.014087 23219999913088 templates.py:782] Failed to get mmCIF for 4cfx (author chain A).
W0422 12:40:51.014148 23219999913088 templates.py:782] Failed to get mmCIF for 4cfx (author chain C).
W0422 12:40:51.014208 23219999913088 templates.py:782] Failed to get mmCIF for 4cfx (author chain C).
W0422 12:40:51.014268 23219999913088 templates.py:782] Failed to get mmCIF for 5cyi (author chain A).
W0422 12:40:51.014329 23219999913088 templates.py:782] Failed to get mmCIF for 5cyi (author chain A).
W0422 12:40:51.014390 23219999913088 templates.py:782] Failed to get mmCIF for 5cyi (author chain C).
W0422 12:40:51.014451 23219999913088 templates.py:782] Failed to get mmCIF for 5cyi (author chain C).
W0422 12:40:51.014512 23219999913088 templates.py:782] Failed to get mmCIF for 5nev (author chain A).
W0422 12:40:51.014573 23219999913088 templates.py:782] Failed to get mmCIF for 5nev (author chain A).
W0422 12:40:51.014633 23219999913088 templates.py:782] Failed to get mmCIF for 5nev (author chain C).
W0422 12:40:51.014693 23219999913088 templates.py:782] Failed to get mmCIF for 5nev (author chain C).
W0422 12:40:51.014754 23219999913088 templates.py:782] Failed to get mmCIF for 5oo0 (author chain A).
W0422 12:40:51.014815 23219999913088 templates.py:782] Failed to get mmCIF for 5oo0 (author chain A).
W0422 12:40:51.014876 23219999913088 templates.py:782] Failed to get mmCIF for 5osj (author chain A).
W0422 12:40:51.014936 23219999913088 templates.py:782] Failed to get mmCIF for 5osj (author chain A).
W0422 12:40:51.014999 23219999913088 templates.py:782] Failed to get mmCIF for 4bcm (author chain A).
W0422 12:40:51.015059 23219999913088 templates.py:782] Failed to get mmCIF for 4bcm (author chain A).
W0422 12:40:51.015120 23219999913088 templates.py:782] Failed to get mmCIF for 4bcm (author chain C).
W0422 12:40:51.015180 23219999913088 templates.py:782] Failed to get mmCIF for 4bcm (author chain C).
W0422 12:40:51.015241 23219999913088 templates.py:782] Failed to get mmCIF for 4bcq (author chain A).
W0422 12:40:51.015301 23219999913088 templates.py:782] Failed to get mmCIF for 4bcq (author chain A).
W0422 12:40:51.015362 23219999913088 templates.py:782] Failed to get mmCIF for 4bcq (author chain C).
W0422 12:40:51.015422 23219999913088 templates.py:782] Failed to get mmCIF for 4bcq (author chain C).
W0422 12:40:51.015492 23219999913088 templates.py:782] Failed to get mmCIF for 3bht (author chain A).
W0422 12:40:51.015718 23219999913088 templates.py:782] Failed to get mmCIF for 3bht (author chain A).
W0422 12:40:51.015782 23219999913088 templates.py:782] Failed to get mmCIF for 3bht (author chain C).
W0422 12:40:51.015843 23219999913088 templates.py:782] Failed to get mmCIF for 3bht (author chain C).
W0422 12:40:51.015904 23219999913088 templates.py:782] Failed to get mmCIF for 3bhu (author chain A).
W0422 12:40:51.015969 23219999913088 templates.py:782] Failed to get mmCIF for 3bhu (author chain A).
W0422 12:40:51.016031 23219999913088 templates.py:782] Failed to get mmCIF for 3bhu (author chain C).
W0422 12:40:51.016092 23219999913088 templates.py:782] Failed to get mmCIF for 3bhu (author chain C).
W0422 12:40:51.016156 23219999913088 templates.py:782] Failed to get mmCIF for 3bhv (author chain A).
W0422 12:40:51.016222 23219999913088 templates.py:782] Failed to get mmCIF for 3bhv (author chain A).
W0422 12:40:51.016283 23219999913088 templates.py:782] Failed to get mmCIF for 3bhv (author chain C).
W0422 12:40:51.016344 23219999913088 templates.py:782] Failed to get mmCIF for 3bhv (author chain C).
W0422 12:40:51.016407 23219999913088 templates.py:782] Failed to get mmCIF for 3ezr (author chain A).
W0422 12:40:51.016468 23219999913088 templates.py:782] Failed to get mmCIF for 3ezr (author chain A).
W0422 12:40:51.016534 23219999913088 templates.py:782] Failed to get mmCIF for 3ezv (author chain A).
W0422 12:40:51.016596 23219999913088 templates.py:782] Failed to get mmCIF for 3ezv (author chain A).
W0422 12:40:51.016656 23219999913088 templates.py:782] Failed to get mmCIF for 3my5 (author chain A).
W0422 12:40:51.016717 23219999913088 templates.py:782] Failed to get mmCIF for 3my5 (author chain A).
W0422 12:40:51.016777 23219999913088 templates.py:782] Failed to get mmCIF for 3my5 (author chain C).
W0422 12:40:51.016837 23219999913088 templates.py:782] Failed to get mmCIF for 3my5 (author chain C).
W0422 12:40:51.016899 23219999913088 templates.py:782] Failed to get mmCIF for 3tnw (author chain A).
W0422 12:40:51.016963 23219999913088 templates.py:782] Failed to get mmCIF for 3tnw (author chain A).
W0422 12:40:51.017024 23219999913088 templates.py:782] Failed to get mmCIF for 3tnw (author chain C).
W0422 12:40:51.017085 23219999913088 templates.py:782] Failed to get mmCIF for 3tnw (author chain C).
W0422 12:40:51.017145 23219999913088 templates.py:782] Failed to get mmCIF for 4bck (author chain A).
W0422 12:40:51.017207 23219999913088 templates.py:782] Failed to get mmCIF for 4bck (author chain A).
W0422 12:40:51.017268 23219999913088 templates.py:782] Failed to get mmCIF for 4bck (author chain C).
W0422 12:40:51.017328 23219999913088 templates.py:782] Failed to get mmCIF for 4bck (author chain C).
W0422 12:40:51.017391 23219999913088 templates.py:782] Failed to get mmCIF for 4bcn (author chain A).
W0422 12:40:51.017456 23219999913088 templates.py:782] Failed to get mmCIF for 4bcn (author chain A).
W0422 12:40:51.017516 23219999913088 templates.py:782] Failed to get mmCIF for 4bcn (author chain C).
W0422 12:40:51.017576 23219999913088 templates.py:782] Failed to get mmCIF for 4bcn (author chain C).
W0422 12:40:51.017639 23219999913088 templates.py:782] Failed to get mmCIF for 4bco (author chain A).
W0422 12:40:51.017700 23219999913088 templates.py:782] Failed to get mmCIF for 4bco (author chain A).
W0422 12:40:51.017761 23219999913088 templates.py:782] Failed to get mmCIF for 4bco (author chain C).
W0422 12:40:51.017822 23219999913088 templates.py:782] Failed to get mmCIF for 4bco (author chain C).
W0422 12:40:51.017883 23219999913088 templates.py:782] Failed to get mmCIF for 4bcp (author chain A).
W0422 12:40:51.017942 23219999913088 templates.py:782] Failed to get mmCIF for 4bcp (author chain A).
W0422 12:40:51.018002 23219999913088 templates.py:782] Failed to get mmCIF for 4bcp (author chain C).
W0422 12:40:51.018064 23219999913088 templates.py:782] Failed to get mmCIF for 4bcp (author chain C).
W0422 12:40:51.018125 23219999913088 templates.py:782] Failed to get mmCIF for 6ath (author chain A).
W0422 12:40:51.018364 23219999913088 templates.py:782] Failed to get mmCIF for 6ath (author chain A).
W0422 12:40:51.018430 23219999913088 templates.py:782] Failed to get mmCIF for 1ogu (author chain A).
W0422 12:40:51.018494 23219999913088 templates.py:782] Failed to get mmCIF for 1ogu (author chain A).
W0422 12:40:51.018555 23219999913088 templates.py:782] Failed to get mmCIF for 1ogu (author chain C).
W0422 12:40:51.018616 23219999913088 templates.py:782] Failed to get mmCIF for 1ogu (author chain C).
W0422 12:40:51.018676 23219999913088 templates.py:782] Failed to get mmCIF for 1oi9 (author chain A).
W0422 12:40:51.018737 23219999913088 templates.py:782] Failed to get mmCIF for 1oi9 (author chain A).
W0422 12:40:51.018798 23219999913088 templates.py:782] Failed to get mmCIF for 1oi9 (author chain C).
W0422 12:40:51.018858 23219999913088 templates.py:782] Failed to get mmCIF for 1oi9 (author chain C).
W0422 12:40:51.018919 23219999913088 templates.py:782] Failed to get mmCIF for 1oiu (author chain A).
W0422 12:40:51.018984 23219999913088 templates.py:782] Failed to get mmCIF for 1oiu (author chain A).
W0422 12:40:51.019045 23219999913088 templates.py:782] Failed to get mmCIF for 1oiu (author chain C).
W0422 12:40:51.019105 23219999913088 templates.py:782] Failed to get mmCIF for 1oiu (author chain C).
W0422 12:40:51.019169 23219999913088 templates.py:782] Failed to get mmCIF for 1oiy (author chain A).
W0422 12:40:51.019230 23219999913088 templates.py:782] Failed to get mmCIF for 1oiy (author chain A).
W0422 12:40:51.019291 23219999913088 templates.py:782] Failed to get mmCIF for 1oiy (author chain C).
W0422 12:40:51.019351 23219999913088 templates.py:782] Failed to get mmCIF for 1oiy (author chain C).
W0422 12:40:51.019414 23219999913088 templates.py:782] Failed to get mmCIF for 4cfn (author chain A).
W0422 12:40:51.019538 23219999913088 templates.py:782] Failed to get mmCIF for 4cfn (author chain A).
W0422 12:40:51.019603 23219999913088 templates.py:782] Failed to get mmCIF for 4cfn (author chain C).
W0422 12:40:51.019664 23219999913088 templates.py:782] Failed to get mmCIF for 4cfn (author chain C).
W0422 12:40:51.019725 23219999913088 templates.py:782] Failed to get mmCIF for 6gub (author chain A).
W0422 12:40:51.019785 23219999913088 templates.py:782] Failed to get mmCIF for 6gub (author chain A).
W0422 12:40:51.019845 23219999913088 templates.py:782] Failed to get mmCIF for 6gub (author chain C).
W0422 12:40:51.019905 23219999913088 templates.py:782] Failed to get mmCIF for 6gub (author chain C).
W0422 12:40:51.019969 23219999913088 templates.py:782] Failed to get mmCIF for 6guc (author chain A).
W0422 12:40:51.020031 23219999913088 templates.py:782] Failed to get mmCIF for 6guc (author chain A).
W0422 12:40:51.020090 23219999913088 templates.py:782] Failed to get mmCIF for 6guc (author chain C).
W0422 12:40:51.020150 23219999913088 templates.py:782] Failed to get mmCIF for 6guc (author chain C).
W0422 12:40:51.020210 23219999913088 templates.py:782] Failed to get mmCIF for 6gue (author chain C).
W0422 12:40:51.020271 23219999913088 templates.py:782] Failed to get mmCIF for 6gue (author chain C).
W0422 12:40:51.020333 23219999913088 templates.py:782] Failed to get mmCIF for 6guf (author chain A).
W0422 12:40:51.020394 23219999913088 templates.py:782] Failed to get mmCIF for 6guf (author chain A).
W0422 12:40:51.020454 23219999913088 templates.py:782] Failed to get mmCIF for 6guf (author chain C).
W0422 12:40:51.020514 23219999913088 templates.py:782] Failed to get mmCIF for 6guf (author chain C).
W0422 12:40:51.020575 23219999913088 templates.py:782] Failed to get mmCIF for 6sg4 (author chain A).
W0422 12:40:51.020637 23219999913088 templates.py:782] Failed to get mmCIF for 6sg4 (author chain A).
W0422 12:40:51.020698 23219999913088 templates.py:782] Failed to get mmCIF for 6sg4 (author chain C).
W0422 12:40:51.020758 23219999913088 templates.py:782] Failed to get mmCIF for 6sg4 (author chain C).
W0422 12:40:51.020819 23219999913088 templates.py:782] Failed to get mmCIF for 4cfu (author chain A).
W0422 12:40:51.021057 23219999913088 templates.py:782] Failed to get mmCIF for 4cfu (author chain A).
W0422 12:40:51.021120 23219999913088 templates.py:782] Failed to get mmCIF for 4cfu (author chain C).
W0422 12:40:51.021180 23219999913088 templates.py:782] Failed to get mmCIF for 4cfu (author chain C).
W0422 12:40:51.021241 23219999913088 templates.py:782] Failed to get mmCIF for 4cfv (author chain A).
W0422 12:40:51.021302 23219999913088 templates.py:782] Failed to get mmCIF for 4cfv (author chain A).
W0422 12:40:51.021362 23219999913088 templates.py:782] Failed to get mmCIF for 4cfv (author chain C).
W0422 12:40:51.021422 23219999913088 templates.py:782] Failed to get mmCIF for 4cfv (author chain C).
W0422 12:40:51.021482 23219999913088 templates.py:782] Failed to get mmCIF for 4eos (author chain A).
W0422 12:40:51.021543 23219999913088 templates.py:782] Failed to get mmCIF for 4eos (author chain A).
W0422 12:40:51.021603 23219999913088 templates.py:782] Failed to get mmCIF for 4eos (author chain C).
W0422 12:40:51.021663 23219999913088 templates.py:782] Failed to get mmCIF for 4eos (author chain C).
W0422 12:40:51.021723 23219999913088 templates.py:782] Failed to get mmCIF for 5uq1 (author chain A).
W0422 12:40:51.021782 23219999913088 templates.py:782] Failed to get mmCIF for 5uq1 (author chain A).
W0422 12:40:51.021842 23219999913088 templates.py:782] Failed to get mmCIF for 5uq1 (author chain C).
W0422 12:40:51.021901 23219999913088 templates.py:782] Failed to get mmCIF for 5uq1 (author chain C).
W0422 12:40:51.021961 23219999913088 templates.py:782] Failed to get mmCIF for 5uq2 (author chain A).
W0422 12:40:51.022020 23219999913088 templates.py:782] Failed to get mmCIF for 5uq2 (author chain A).
W0422 12:40:51.022080 23219999913088 templates.py:782] Failed to get mmCIF for 5uq3 (author chain A).
W0422 12:40:51.022142 23219999913088 templates.py:782] Failed to get mmCIF for 5uq3 (author chain A).
W0422 12:40:51.022203 23219999913088 templates.py:782] Failed to get mmCIF for 4zlo (author chain A).
W0422 12:40:51.022262 23219999913088 templates.py:782] Failed to get mmCIF for 4zlo (author chain A).
W0422 12:40:51.022321 23219999913088 templates.py:782] Failed to get mmCIF for 4zlo (author chain B).
W0422 12:40:51.022381 23219999913088 templates.py:782] Failed to get mmCIF for 4zlo (author chain B).
W0422 12:40:51.022441 23219999913088 templates.py:782] Failed to get mmCIF for 7nvq (author chain A).
W0422 12:40:51.022503 23219999913088 templates.py:782] Failed to get mmCIF for 7nvq (author chain A).
W0422 12:40:51.022563 23219999913088 templates.py:782] Failed to get mmCIF for 7ra5 (author chain A).
W0422 12:40:51.022625 23219999913088 templates.py:782] Failed to get mmCIF for 7ra5 (author chain A).
W0422 12:40:51.022687 23219999913088 templates.py:782] Failed to get mmCIF for 7vdu (author chain A).
W0422 12:40:51.022752 23219999913088 templates.py:782] Failed to get mmCIF for 7vdu (author chain A).
W0422 12:40:51.022812 23219999913088 templates.py:782] Failed to get mmCIF for 6oqi (author chain A).
W0422 12:40:51.022872 23219999913088 templates.py:782] Failed to get mmCIF for 6oqi (author chain A).
W0422 12:40:51.022932 23219999913088 templates.py:782] Failed to get mmCIF for 7rwf (author chain A).
W0422 12:40:51.022993 23219999913088 templates.py:782] Failed to get mmCIF for 7rwf (author chain A).
W0422 12:40:51.023056 23219999913088 templates.py:782] Failed to get mmCIF for 4zji (author chain A).
W0422 12:40:51.023119 23219999913088 templates.py:782] Failed to get mmCIF for 4zji (author chain A).
W0422 12:40:51.023180 23219999913088 templates.py:782] Failed to get mmCIF for 4zji (author chain B).
W0422 12:40:51.023241 23219999913088 templates.py:782] Failed to get mmCIF for 4zji (author chain B).
W0422 12:40:51.023300 23219999913088 templates.py:782] Failed to get mmCIF for 4zji (author chain C).
W0422 12:40:51.023360 23219999913088 templates.py:782] Failed to get mmCIF for 4zji (author chain C).
W0422 12:40:51.023420 23219999913088 templates.py:782] Failed to get mmCIF for 4zji (author chain D).
W0422 12:40:51.023671 23219999913088 templates.py:782] Failed to get mmCIF for 4zji (author chain D).
W0422 12:40:51.023735 23219999913088 templates.py:782] Failed to get mmCIF for 4zjj (author chain A).
W0422 12:40:51.023798 23219999913088 templates.py:782] Failed to get mmCIF for 4zjj (author chain A).
W0422 12:40:51.023859 23219999913088 templates.py:782] Failed to get mmCIF for 4zjj (author chain B).
W0422 12:40:51.023920 23219999913088 templates.py:782] Failed to get mmCIF for 4zjj (author chain B).
W0422 12:40:51.023979 23219999913088 templates.py:782] Failed to get mmCIF for 4zjj (author chain C).
W0422 12:40:51.024040 23219999913088 templates.py:782] Failed to get mmCIF for 4zjj (author chain C).
W0422 12:40:51.024100 23219999913088 templates.py:782] Failed to get mmCIF for 4zjj (author chain D).
W0422 12:40:51.024160 23219999913088 templates.py:782] Failed to get mmCIF for 4zjj (author chain D).
W0422 12:40:51.024221 23219999913088 templates.py:782] Failed to get mmCIF for 1gy3 (author chain A).
W0422 12:40:51.024281 23219999913088 templates.py:782] Failed to get mmCIF for 1gy3 (author chain A).
W0422 12:40:51.024341 23219999913088 templates.py:782] Failed to get mmCIF for 1gy3 (author chain C).
W0422 12:40:51.024401 23219999913088 templates.py:782] Failed to get mmCIF for 1gy3 (author chain C).
W0422 12:40:51.024464 23219999913088 templates.py:782] Failed to get mmCIF for 1p5e (author chain A).
W0422 12:40:51.024525 23219999913088 templates.py:782] Failed to get mmCIF for 1p5e (author chain A).
W0422 12:40:51.024586 23219999913088 templates.py:782] Failed to get mmCIF for 1p5e (author chain C).
W0422 12:40:51.024646 23219999913088 templates.py:782] Failed to get mmCIF for 1p5e (author chain C).
W0422 12:40:51.024711 23219999913088 templates.py:782] Failed to get mmCIF for 1qmz (author chain A).
W0422 12:40:51.024773 23219999913088 templates.py:782] Failed to get mmCIF for 1qmz (author chain A).
W0422 12:40:51.024834 23219999913088 templates.py:782] Failed to get mmCIF for 1qmz (author chain C).
W0422 12:40:51.024894 23219999913088 templates.py:782] Failed to get mmCIF for 1qmz (author chain C).
W0422 12:40:51.024957 23219999913088 templates.py:782] Failed to get mmCIF for 2cch (author chain A).
W0422 12:40:51.025017 23219999913088 templates.py:782] Failed to get mmCIF for 2cch (author chain A).
W0422 12:40:51.025078 23219999913088 templates.py:782] Failed to get mmCIF for 2cch (author chain C).
W0422 12:40:51.025139 23219999913088 templates.py:782] Failed to get mmCIF for 2cch (author chain C).
W0422 12:40:51.025200 23219999913088 templates.py:782] Failed to get mmCIF for 2cci (author chain A).
W0422 12:40:51.025260 23219999913088 templates.py:782] Failed to get mmCIF for 2cci (author chain A).
W0422 12:40:51.025321 23219999913088 templates.py:782] Failed to get mmCIF for 2cci (author chain C).
W0422 12:40:51.025381 23219999913088 templates.py:782] Failed to get mmCIF for 2cci (author chain C).
W0422 12:40:51.025441 23219999913088 templates.py:782] Failed to get mmCIF for 2g9x (author chain A).
W0422 12:40:51.025500 23219999913088 templates.py:782] Failed to get mmCIF for 2g9x (author chain A).
W0422 12:40:51.025560 23219999913088 templates.py:782] Failed to get mmCIF for 2g9x (author chain C).
W0422 12:40:51.025620 23219999913088 templates.py:782] Failed to get mmCIF for 2g9x (author chain C).
W0422 12:40:51.025681 23219999913088 templates.py:782] Failed to get mmCIF for 3ddp (author chain A).
W0422 12:40:51.025743 23219999913088 templates.py:782] Failed to get mmCIF for 3ddp (author chain A).
W0422 12:40:51.025804 23219999913088 templates.py:782] Failed to get mmCIF for 3ddp (author chain C).
W0422 12:40:51.025863 23219999913088 templates.py:782] Failed to get mmCIF for 3ddp (author chain C).
W0422 12:40:51.025928 23219999913088 templates.py:782] Failed to get mmCIF for 3ddq (author chain A).
W0422 12:40:51.025989 23219999913088 templates.py:782] Failed to get mmCIF for 3ddq (author chain A).
W0422 12:40:51.026050 23219999913088 templates.py:782] Failed to get mmCIF for 3ddq (author chain C).
W0422 12:40:51.026283 23219999913088 templates.py:782] Failed to get mmCIF for 3ddq (author chain C).
W0422 12:40:51.026350 23219999913088 templates.py:782] Failed to get mmCIF for 3dog (author chain A).
W0422 12:40:51.026413 23219999913088 templates.py:782] Failed to get mmCIF for 3dog (author chain A).
W0422 12:40:51.026474 23219999913088 templates.py:782] Failed to get mmCIF for 3dog (author chain C).
W0422 12:40:51.026534 23219999913088 templates.py:782] Failed to get mmCIF for 3dog (author chain C).
W0422 12:40:51.026595 23219999913088 templates.py:782] Failed to get mmCIF for 5l2w (author chain A).
W0422 12:40:51.026654 23219999913088 templates.py:782] Failed to get mmCIF for 5l2w (author chain A).
W0422 12:40:51.026715 23219999913088 templates.py:782] Failed to get mmCIF for 5lmk (author chain A).
W0422 12:40:51.026774 23219999913088 templates.py:782] Failed to get mmCIF for 5lmk (author chain A).
W0422 12:40:51.026842 23219999913088 templates.py:782] Failed to get mmCIF for 6gva (author chain A).
W0422 12:40:51.026902 23219999913088 templates.py:782] Failed to get mmCIF for 6gva (author chain A).
W0422 12:40:51.026962 23219999913088 templates.py:782] Failed to get mmCIF for 6inl (author chain A).
W0422 12:40:51.027024 23219999913088 templates.py:782] Failed to get mmCIF for 6inl (author chain A).
W0422 12:40:51.027088 23219999913088 templates.py:782] Failed to get mmCIF for 6jgm (author chain A).
W0422 12:40:51.027150 23219999913088 templates.py:782] Failed to get mmCIF for 6jgm (author chain A).
W0422 12:40:51.027211 23219999913088 templates.py:782] Failed to get mmCIF for 6rij (author chain A).
W0422 12:40:51.027274 23219999913088 templates.py:782] Failed to get mmCIF for 6rij (author chain A).
W0422 12:40:51.027335 23219999913088 templates.py:782] Failed to get mmCIF for 6rij (author chain C).
W0422 12:40:51.027395 23219999913088 templates.py:782] Failed to get mmCIF for 6rij (author chain C).
W0422 12:40:51.027462 23219999913088 templates.py:782] Failed to get mmCIF for 7ack (author chain A).
W0422 12:40:51.027527 23219999913088 templates.py:782] Failed to get mmCIF for 7ack (author chain A).
W0422 12:40:51.027587 23219999913088 templates.py:782] Failed to get mmCIF for 7ack (author chain C).
W0422 12:40:51.027647 23219999913088 templates.py:782] Failed to get mmCIF for 7ack (author chain C).
W0422 12:40:51.027708 23219999913088 templates.py:782] Failed to get mmCIF for 7b7s (author chain A).
W0422 12:40:51.027769 23219999913088 templates.py:782] Failed to get mmCIF for 7b7s (author chain A).
W0422 12:40:51.027829 23219999913088 templates.py:782] Failed to get mmCIF for 7b7s (author chain C).
W0422 12:40:51.027890 23219999913088 templates.py:782] Failed to get mmCIF for 7b7s (author chain C).
W0422 12:40:51.027951 23219999913088 templates.py:782] Failed to get mmCIF for 7qhl (author chain A).
W0422 12:40:51.028015 23219999913088 templates.py:782] Failed to get mmCIF for 7qhl (author chain A).
W0422 12:40:51.028076 23219999913088 templates.py:782] Failed to get mmCIF for 7qhl (author chain C).
W0422 12:40:51.028137 23219999913088 templates.py:782] Failed to get mmCIF for 7qhl (author chain C).
W0422 12:40:51.028199 23219999913088 templates.py:782] Failed to get mmCIF for 1b38 (author chain A).
W0422 12:40:51.028259 23219999913088 templates.py:782] Failed to get mmCIF for 1b38 (author chain A).
W0422 12:40:51.028324 23219999913088 templates.py:782] Failed to get mmCIF for 1b39 (author chain A).
W0422 12:40:51.028385 23219999913088 templates.py:782] Failed to get mmCIF for 1b39 (author chain A).
W0422 12:40:51.028449 23219999913088 templates.py:782] Failed to get mmCIF for 1e1v (author chain A).
W0422 12:40:51.028511 23219999913088 templates.py:782] Failed to get mmCIF for 1e1v (author chain A).
W0422 12:40:51.028573 23219999913088 templates.py:782] Failed to get mmCIF for 1e1x (author chain A).
W0422 12:40:51.028633 23219999913088 templates.py:782] Failed to get mmCIF for 1e1x (author chain A).
W0422 12:40:51.028693 23219999913088 templates.py:782] Failed to get mmCIF for 1gz8 (author chain A).
W0422 12:40:51.028754 23219999913088 templates.py:782] Failed to get mmCIF for 1gz8 (author chain A).
W0422 12:40:51.029068 23219999913088 templates.py:782] Failed to get mmCIF for 1h00 (author chain A).
W0422 12:40:51.029132 23219999913088 templates.py:782] Failed to get mmCIF for 1h00 (author chain A).
W0422 12:40:51.029193 23219999913088 templates.py:782] Failed to get mmCIF for 1h07 (author chain A).
W0422 12:40:51.029253 23219999913088 templates.py:782] Failed to get mmCIF for 1h07 (author chain A).
W0422 12:40:51.029314 23219999913088 templates.py:782] Failed to get mmCIF for 1h08 (author chain A).
W0422 12:40:51.029375 23219999913088 templates.py:782] Failed to get mmCIF for 1h08 (author chain A).
W0422 12:40:51.029436 23219999913088 templates.py:782] Failed to get mmCIF for 1oiq (author chain A).
W0422 12:40:51.029499 23219999913088 templates.py:782] Failed to get mmCIF for 1oiq (author chain A).
W0422 12:40:51.029560 23219999913088 templates.py:782] Failed to get mmCIF for 1oir (author chain A).
W0422 12:40:51.029620 23219999913088 templates.py:782] Failed to get mmCIF for 1oir (author chain A).
W0422 12:40:51.029681 23219999913088 templates.py:782] Failed to get mmCIF for 1urw (author chain A).
W0422 12:40:51.029742 23219999913088 templates.py:782] Failed to get mmCIF for 1urw (author chain A).
W0422 12:40:51.029807 23219999913088 templates.py:782] Failed to get mmCIF for 1v1k (author chain A).
W0422 12:40:51.029869 23219999913088 templates.py:782] Failed to get mmCIF for 1v1k (author chain A).
W0422 12:40:51.029930 23219999913088 templates.py:782] Failed to get mmCIF for 1w8c (author chain A).
W0422 12:40:51.029993 23219999913088 templates.py:782] Failed to get mmCIF for 1w8c (author chain A).
W0422 12:40:51.030054 23219999913088 templates.py:782] Failed to get mmCIF for 2r3f (author chain A).
W0422 12:40:51.030121 23219999913088 templates.py:782] Failed to get mmCIF for 2r3f (author chain A).
W0422 12:40:51.030186 23219999913088 templates.py:782] Failed to get mmCIF for 2r3g (author chain A).
W0422 12:40:51.030248 23219999913088 templates.py:782] Failed to get mmCIF for 2r3g (author chain A).
W0422 12:40:51.030308 23219999913088 templates.py:782] Failed to get mmCIF for 2r3h (author chain A).
W0422 12:40:51.030368 23219999913088 templates.py:782] Failed to get mmCIF for 2r3h (author chain A).
W0422 12:40:51.030429 23219999913088 templates.py:782] Failed to get mmCIF for 2r3i (author chain A).
W0422 12:40:51.030489 23219999913088 templates.py:782] Failed to get mmCIF for 2r3i (author chain A).
W0422 12:40:51.030551 23219999913088 templates.py:782] Failed to get mmCIF for 2r3j (author chain A).
W0422 12:40:51.030614 23219999913088 templates.py:782] Failed to get mmCIF for 2r3j (author chain A).
W0422 12:40:51.030676 23219999913088 templates.py:782] Failed to get mmCIF for 2r3k (author chain A).
W0422 12:40:51.030738 23219999913088 templates.py:782] Failed to get mmCIF for 2r3k (author chain A).
W0422 12:40:51.030799 23219999913088 templates.py:782] Failed to get mmCIF for 2r3l (author chain A).
W0422 12:40:51.030860 23219999913088 templates.py:782] Failed to get mmCIF for 2r3l (author chain A).
W0422 12:40:51.030922 23219999913088 templates.py:782] Failed to get mmCIF for 2r3m (author chain A).
W0422 12:40:51.030985 23219999913088 templates.py:782] Failed to get mmCIF for 2r3m (author chain A).
W0422 12:40:51.031049 23219999913088 templates.py:782] Failed to get mmCIF for 2r3n (author chain A).
W0422 12:40:51.031109 23219999913088 templates.py:782] Failed to get mmCIF for 2r3n (author chain A).
W0422 12:40:51.031169 23219999913088 templates.py:782] Failed to get mmCIF for 2r3o (author chain A).
W0422 12:40:51.031229 23219999913088 templates.py:782] Failed to get mmCIF for 2r3o (author chain A).
W0422 12:40:51.031289 23219999913088 templates.py:782] Failed to get mmCIF for 2r3p (author chain A).
W0422 12:40:51.031352 23219999913088 templates.py:782] Failed to get mmCIF for 2r3p (author chain A).
W0422 12:40:51.031421 23219999913088 templates.py:782] Failed to get mmCIF for 2r3q (author chain A).
W0422 12:40:51.031492 23219999913088 templates.py:782] Failed to get mmCIF for 2r3q (author chain A).
W0422 12:40:51.031757 23219999913088 templates.py:782] Failed to get mmCIF for 2r3r (author chain A).
W0422 12:40:51.031820 23219999913088 templates.py:782] Failed to get mmCIF for 2r3r (author chain A).
W0422 12:40:51.031880 23219999913088 templates.py:782] Failed to get mmCIF for 2vv9 (author chain A).
W0422 12:40:51.031940 23219999913088 templates.py:782] Failed to get mmCIF for 2vv9 (author chain A).
W0422 12:40:51.032001 23219999913088 templates.py:782] Failed to get mmCIF for 2w06 (author chain A).
W0422 12:40:51.032062 23219999913088 templates.py:782] Failed to get mmCIF for 2w06 (author chain A).
W0422 12:40:51.032126 23219999913088 templates.py:782] Failed to get mmCIF for 2w17 (author chain A).
W0422 12:40:51.032187 23219999913088 templates.py:782] Failed to get mmCIF for 2w17 (author chain A).
W0422 12:40:51.032248 23219999913088 templates.py:782] Failed to get mmCIF for 3ig7 (author chain A).
W0422 12:40:51.032309 23219999913088 templates.py:782] Failed to get mmCIF for 3ig7 (author chain A).
W0422 12:40:51.032370 23219999913088 templates.py:782] Failed to get mmCIF for 3igg (author chain A).
W0422 12:40:51.032430 23219999913088 templates.py:782] Failed to get mmCIF for 3igg (author chain A).
W0422 12:40:51.032491 23219999913088 templates.py:782] Failed to get mmCIF for 3sw4 (author chain A).
W0422 12:40:51.032552 23219999913088 templates.py:782] Failed to get mmCIF for 3sw4 (author chain A).
W0422 12:40:51.032612 23219999913088 templates.py:782] Failed to get mmCIF for 3sw7 (author chain A).
W0422 12:40:51.032673 23219999913088 templates.py:782] Failed to get mmCIF for 3sw7 (author chain A).
W0422 12:40:51.032734 23219999913088 templates.py:782] Failed to get mmCIF for 4acm (author chain A).
W0422 12:40:51.032794 23219999913088 templates.py:782] Failed to get mmCIF for 4acm (author chain A).
W0422 12:40:51.032854 23219999913088 templates.py:782] Failed to get mmCIF for 4bzd (author chain A).
W0422 12:40:51.032916 23219999913088 templates.py:782] Failed to get mmCIF for 4bzd (author chain A).
W0422 12:40:51.032977 23219999913088 templates.py:782] Failed to get mmCIF for 4ek3 (author chain A).
W0422 12:40:51.033037 23219999913088 templates.py:782] Failed to get mmCIF for 4ek3 (author chain A).
W0422 12:40:51.033098 23219999913088 templates.py:782] Failed to get mmCIF for 4ek4 (author chain A).
W0422 12:40:51.033159 23219999913088 templates.py:782] Failed to get mmCIF for 4ek4 (author chain A).
W0422 12:40:51.033219 23219999913088 templates.py:782] Failed to get mmCIF for 4ek5 (author chain A).
W0422 12:40:51.033278 23219999913088 templates.py:782] Failed to get mmCIF for 4ek5 (author chain A).
W0422 12:40:51.033342 23219999913088 templates.py:782] Failed to get mmCIF for 4ek6 (author chain A).
W0422 12:40:51.033402 23219999913088 templates.py:782] Failed to get mmCIF for 4ek6 (author chain A).
W0422 12:40:51.033463 23219999913088 templates.py:782] Failed to get mmCIF for 4ek8 (author chain A).
W0422 12:40:51.033523 23219999913088 templates.py:782] Failed to get mmCIF for 4ek8 (author chain A).
W0422 12:40:51.033585 23219999913088 templates.py:782] Failed to get mmCIF for 4fkg (author chain A).
W0422 12:40:51.033646 23219999913088 templates.py:782] Failed to get mmCIF for 4fkg (author chain A).
W0422 12:40:51.033706 23219999913088 templates.py:782] Failed to get mmCIF for 4fki (author chain A).
W0422 12:40:51.033769 23219999913088 templates.py:782] Failed to get mmCIF for 4fki (author chain A).
W0422 12:40:51.033834 23219999913088 templates.py:782] Failed to get mmCIF for 4fkj (author chain A).
W0422 12:40:51.033895 23219999913088 templates.py:782] Failed to get mmCIF for 4fkj (author chain A).
W0422 12:40:51.033955 23219999913088 templates.py:782] Failed to get mmCIF for 4fkl (author chain A).
W0422 12:40:51.034015 23219999913088 templates.py:782] Failed to get mmCIF for 4fkl (author chain A).
W0422 12:40:51.034076 23219999913088 templates.py:782] Failed to get mmCIF for 4fko (author chain A).
W0422 12:40:51.034137 23219999913088 templates.py:782] Failed to get mmCIF for 4fko (author chain A).
W0422 12:40:51.034638 23219999913088 templates.py:782] Failed to get mmCIF for 4fkp (author chain A).
W0422 12:40:51.034702 23219999913088 templates.py:782] Failed to get mmCIF for 4fkp (author chain A).
W0422 12:40:51.034765 23219999913088 templates.py:782] Failed to get mmCIF for 4fkq (author chain A).
W0422 12:40:51.034827 23219999913088 templates.py:782] Failed to get mmCIF for 4fkq (author chain A).
W0422 12:40:51.034888 23219999913088 templates.py:782] Failed to get mmCIF for 4fkr (author chain A).
W0422 12:40:51.034949 23219999913088 templates.py:782] Failed to get mmCIF for 4fkr (author chain A).
W0422 12:40:51.035009 23219999913088 templates.py:782] Failed to get mmCIF for 4fks (author chain A).
W0422 12:40:51.035069 23219999913088 templates.py:782] Failed to get mmCIF for 4fks (author chain A).
W0422 12:40:51.035130 23219999913088 templates.py:782] Failed to get mmCIF for 4fkt (author chain A).
W0422 12:40:51.035197 23219999913088 templates.py:782] Failed to get mmCIF for 4fkt (author chain A).
W0422 12:40:51.035261 23219999913088 templates.py:782] Failed to get mmCIF for 4fku (author chain A).
W0422 12:40:51.035322 23219999913088 templates.py:782] Failed to get mmCIF for 4fku (author chain A).
W0422 12:40:51.035384 23219999913088 templates.py:782] Failed to get mmCIF for 4fkv (author chain A).
W0422 12:40:51.035452 23219999913088 templates.py:782] Failed to get mmCIF for 4fkv (author chain A).
W0422 12:40:51.035515 23219999913088 templates.py:782] Failed to get mmCIF for 4fkw (author chain A).
W0422 12:40:51.035575 23219999913088 templates.py:782] Failed to get mmCIF for 4fkw (author chain A).
W0422 12:40:51.035642 23219999913088 templates.py:782] Failed to get mmCIF for 4nj3 (author chain A).
W0422 12:40:51.035707 23219999913088 templates.py:782] Failed to get mmCIF for 4nj3 (author chain A).
W0422 12:40:51.035772 23219999913088 templates.py:782] Failed to get mmCIF for 5a14 (author chain A).
W0422 12:40:51.035832 23219999913088 templates.py:782] Failed to get mmCIF for 5a14 (author chain A).
W0422 12:40:51.035894 23219999913088 templates.py:782] Failed to get mmCIF for 5k4j (author chain A).
W0422 12:40:51.035955 23219999913088 templates.py:782] Failed to get mmCIF for 5k4j (author chain A).
W0422 12:40:51.036017 23219999913088 templates.py:782] Failed to get mmCIF for 3pj8 (author chain A).
W0422 12:40:51.036079 23219999913088 templates.py:782] Failed to get mmCIF for 3pj8 (author chain A).
W0422 12:40:51.036140 23219999913088 templates.py:782] Failed to get mmCIF for 7e34 (author chain A).
W0422 12:40:51.036201 23219999913088 templates.py:782] Failed to get mmCIF for 7e34 (author chain A).
W0422 12:40:51.036262 23219999913088 templates.py:782] Failed to get mmCIF for 1aq1 (author chain A).
W0422 12:40:51.036323 23219999913088 templates.py:782] Failed to get mmCIF for 1aq1 (author chain A).
W0422 12:40:51.036386 23219999913088 templates.py:782] Failed to get mmCIF for 1buh (author chain A).
W0422 12:40:51.036448 23219999913088 templates.py:782] Failed to get mmCIF for 1buh (author chain A).
W0422 12:40:51.036509 23219999913088 templates.py:782] Failed to get mmCIF for 1ckp (author chain A).
W0422 12:40:51.036574 23219999913088 templates.py:782] Failed to get mmCIF for 1ckp (author chain A).
W0422 12:40:51.036640 23219999913088 templates.py:782] Failed to get mmCIF for 1di8 (author chain A).
W0422 12:40:51.036704 23219999913088 templates.py:782] Failed to get mmCIF for 1di8 (author chain A).
W0422 12:40:51.036769 23219999913088 templates.py:782] Failed to get mmCIF for 1dm2 (author chain A).
W0422 12:40:51.036834 23219999913088 templates.py:782] Failed to get mmCIF for 1dm2 (author chain A).
W0422 12:40:51.036897 23219999913088 templates.py:782] Failed to get mmCIF for 1f5q (author chain A).
W0422 12:40:51.036958 23219999913088 templates.py:782] Failed to get mmCIF for 1f5q (author chain A).
W0422 12:40:51.037018 23219999913088 templates.py:782] Failed to get mmCIF for 1f5q (author chain C).
W0422 12:40:51.037079 23219999913088 templates.py:782] Failed to get mmCIF for 1f5q (author chain C).
W0422 12:40:51.037328 23219999913088 templates.py:782] Failed to get mmCIF for 1fin (author chain A).
W0422 12:40:51.037393 23219999913088 templates.py:782] Failed to get mmCIF for 1fin (author chain A).
W0422 12:40:51.037454 23219999913088 templates.py:782] Failed to get mmCIF for 1fin (author chain C).
W0422 12:40:51.037515 23219999913088 templates.py:782] Failed to get mmCIF for 1fin (author chain C).
W0422 12:40:51.037577 23219999913088 templates.py:782] Failed to get mmCIF for 1fq1 (author chain B).
W0422 12:40:51.037637 23219999913088 templates.py:782] Failed to get mmCIF for 1fq1 (author chain B).
W0422 12:40:51.037702 23219999913088 templates.py:782] Failed to get mmCIF for 1fvt (author chain A).
W0422 12:40:51.037765 23219999913088 templates.py:782] Failed to get mmCIF for 1fvt (author chain A).
W0422 12:40:51.037829 23219999913088 templates.py:782] Failed to get mmCIF for 1fvv (author chain A).
W0422 12:40:51.037894 23219999913088 templates.py:782] Failed to get mmCIF for 1fvv (author chain A).
W0422 12:40:51.037955 23219999913088 templates.py:782] Failed to get mmCIF for 1fvv (author chain C).
W0422 12:40:51.038016 23219999913088 templates.py:782] Failed to get mmCIF for 1fvv (author chain C).
W0422 12:40:51.038083 23219999913088 templates.py:782] Failed to get mmCIF for 1g5s (author chain A).
W0422 12:40:51.038146 23219999913088 templates.py:782] Failed to get mmCIF for 1g5s (author chain A).
W0422 12:40:51.038207 23219999913088 templates.py:782] Failed to get mmCIF for 1gih (author chain A).
W0422 12:40:51.038267 23219999913088 templates.py:782] Failed to get mmCIF for 1gih (author chain A).
W0422 12:40:51.038332 23219999913088 templates.py:782] Failed to get mmCIF for 1h01 (author chain A).
W0422 12:40:51.038394 23219999913088 templates.py:782] Failed to get mmCIF for 1h01 (author chain A).
W0422 12:40:51.038455 23219999913088 templates.py:782] Failed to get mmCIF for 1h0v (author chain A).
W0422 12:40:51.038515 23219999913088 templates.py:782] Failed to get mmCIF for 1h0v (author chain A).
W0422 12:40:51.038580 23219999913088 templates.py:782] Failed to get mmCIF for 1h0w (author chain A).
W0422 12:40:51.038646 23219999913088 templates.py:782] Failed to get mmCIF for 1h0w (author chain A).
W0422 12:40:51.038712 23219999913088 templates.py:782] Failed to get mmCIF for 1hck (author chain A).
W0422 12:40:51.038774 23219999913088 templates.py:782] Failed to get mmCIF for 1hck (author chain A).
W0422 12:40:51.038835 23219999913088 templates.py:782] Failed to get mmCIF for 1hcl (author chain A).
W0422 12:40:51.038895 23219999913088 templates.py:782] Failed to get mmCIF for 1hcl (author chain A).
W0422 12:40:51.038956 23219999913088 templates.py:782] Failed to get mmCIF for 1jst (author chain A).
W0422 12:40:51.039016 23219999913088 templates.py:782] Failed to get mmCIF for 1jst (author chain A).
W0422 12:40:51.039076 23219999913088 templates.py:782] Failed to get mmCIF for 1jst (author chain C).
W0422 12:40:51.039135 23219999913088 templates.py:782] Failed to get mmCIF for 1jst (author chain C).
W0422 12:40:51.039199 23219999913088 templates.py:782] Failed to get mmCIF for 1jsu (author chain A).
W0422 12:40:51.039259 23219999913088 templates.py:782] Failed to get mmCIF for 1jsu (author chain A).
W0422 12:40:51.039321 23219999913088 templates.py:782] Failed to get mmCIF for 1jsv (author chain A).
W0422 12:40:51.039382 23219999913088 templates.py:782] Failed to get mmCIF for 1jsv (author chain A).
W0422 12:40:51.039451 23219999913088 templates.py:782] Failed to get mmCIF for 1jvp (author chain P).
W0422 12:40:51.039514 23219999913088 templates.py:782] Failed to get mmCIF for 1jvp (author chain P).
W0422 12:40:51.039579 23219999913088 templates.py:782] Failed to get mmCIF for 1ke5 (author chain A).
W0422 12:40:51.039643 23219999913088 templates.py:782] Failed to get mmCIF for 1ke5 (author chain A).
W0422 12:40:51.039707 23219999913088 templates.py:782] Failed to get mmCIF for 1ke6 (author chain A).
W0422 12:40:51.039768 23219999913088 templates.py:782] Failed to get mmCIF for 1ke6 (author chain A).
W0422 12:40:51.039995 23219999913088 templates.py:782] Failed to get mmCIF for 1ke7 (author chain A).
W0422 12:40:51.040061 23219999913088 templates.py:782] Failed to get mmCIF for 1ke7 (author chain A).
W0422 12:40:51.040126 23219999913088 templates.py:782] Failed to get mmCIF for 1ke8 (author chain A).
W0422 12:40:51.040189 23219999913088 templates.py:782] Failed to get mmCIF for 1ke8 (author chain A).
W0422 12:40:51.040251 23219999913088 templates.py:782] Failed to get mmCIF for 1ke9 (author chain A).
W0422 12:40:51.040312 23219999913088 templates.py:782] Failed to get mmCIF for 1ke9 (author chain A).
W0422 12:40:51.040376 23219999913088 templates.py:782] Failed to get mmCIF for 1okv (author chain A).
W0422 12:40:51.040440 23219999913088 templates.py:782] Failed to get mmCIF for 1okv (author chain A).
W0422 12:40:51.040502 23219999913088 templates.py:782] Failed to get mmCIF for 1okv (author chain C).
W0422 12:40:51.040563 23219999913088 templates.py:782] Failed to get mmCIF for 1okv (author chain C).
W0422 12:40:51.040624 23219999913088 templates.py:782] Failed to get mmCIF for 1okw (author chain A).
W0422 12:40:51.040684 23219999913088 templates.py:782] Failed to get mmCIF for 1okw (author chain A).
W0422 12:40:51.040746 23219999913088 templates.py:782] Failed to get mmCIF for 1okw (author chain C).
W0422 12:40:51.040806 23219999913088 templates.py:782] Failed to get mmCIF for 1okw (author chain C).
W0422 12:40:51.040870 23219999913088 templates.py:782] Failed to get mmCIF for 1ol1 (author chain A).
W0422 12:40:51.040931 23219999913088 templates.py:782] Failed to get mmCIF for 1ol1 (author chain A).
W0422 12:40:51.040992 23219999913088 templates.py:782] Failed to get mmCIF for 1ol1 (author chain C).
W0422 12:40:51.041052 23219999913088 templates.py:782] Failed to get mmCIF for 1ol1 (author chain C).
W0422 12:40:51.041113 23219999913088 templates.py:782] Failed to get mmCIF for 1ol2 (author chain A).
W0422 12:40:51.041173 23219999913088 templates.py:782] Failed to get mmCIF for 1ol2 (author chain A).
W0422 12:40:51.041233 23219999913088 templates.py:782] Failed to get mmCIF for 1ol2 (author chain C).
W0422 12:40:51.041294 23219999913088 templates.py:782] Failed to get mmCIF for 1ol2 (author chain C).
W0422 12:40:51.041354 23219999913088 templates.py:782] Failed to get mmCIF for 1p2a (author chain A).
W0422 12:40:51.041416 23219999913088 templates.py:782] Failed to get mmCIF for 1p2a (author chain A).
W0422 12:40:51.041479 23219999913088 templates.py:782] Failed to get mmCIF for 1pf8 (author chain A).
W0422 12:40:51.041540 23219999913088 templates.py:782] Failed to get mmCIF for 1pf8 (author chain A).
W0422 12:40:51.041600 23219999913088 templates.py:782] Failed to get mmCIF for 1pw2 (author chain A).
W0422 12:40:51.041663 23219999913088 templates.py:782] Failed to get mmCIF for 1pw2 (author chain A).
W0422 12:40:51.041724 23219999913088 templates.py:782] Failed to get mmCIF for 1pxi (author chain A).
W0422 12:40:51.041786 23219999913088 templates.py:782] Failed to get mmCIF for 1pxi (author chain A).
W0422 12:40:51.041851 23219999913088 templates.py:782] Failed to get mmCIF for 1pxj (author chain A).
W0422 12:40:51.041914 23219999913088 templates.py:782] Failed to get mmCIF for 1pxj (author chain A).
W0422 12:40:51.041982 23219999913088 templates.py:782] Failed to get mmCIF for 1pxk (author chain A).
W0422 12:40:51.042047 23219999913088 templates.py:782] Failed to get mmCIF for 1pxk (author chain A).
W0422 12:40:51.042109 23219999913088 templates.py:782] Failed to get mmCIF for 1pxl (author chain A).
W0422 12:40:51.042173 23219999913088 templates.py:782] Failed to get mmCIF for 1pxl (author chain A).
W0422 12:40:51.042235 23219999913088 templates.py:782] Failed to get mmCIF for 1pxm (author chain A).
W0422 12:40:51.042299 23219999913088 templates.py:782] Failed to get mmCIF for 1pxm (author chain A).
W0422 12:40:51.042361 23219999913088 templates.py:782] Failed to get mmCIF for 1pxn (author chain A).
W0422 12:40:51.042422 23219999913088 templates.py:782] Failed to get mmCIF for 1pxn (author chain A).
W0422 12:40:51.042640 23219999913088 templates.py:782] Failed to get mmCIF for 1pxo (author chain A).
W0422 12:40:51.042704 23219999913088 templates.py:782] Failed to get mmCIF for 1pxo (author chain A).
W0422 12:40:51.042766 23219999913088 templates.py:782] Failed to get mmCIF for 1pxp (author chain A).
W0422 12:40:51.042826 23219999913088 templates.py:782] Failed to get mmCIF for 1pxp (author chain A).
W0422 12:40:51.042887 23219999913088 templates.py:782] Failed to get mmCIF for 1pye (author chain A).
W0422 12:40:51.042948 23219999913088 templates.py:782] Failed to get mmCIF for 1pye (author chain A).
W0422 12:40:51.043008 23219999913088 templates.py:782] Failed to get mmCIF for 1r78 (author chain A).
W0422 12:40:51.043071 23219999913088 templates.py:782] Failed to get mmCIF for 1r78 (author chain A).
W0422 12:40:51.043133 23219999913088 templates.py:782] Failed to get mmCIF for 1urc (author chain A).
W0422 12:40:51.043196 23219999913088 templates.py:782] Failed to get mmCIF for 1urc (author chain A).
W0422 12:40:51.043257 23219999913088 templates.py:782] Failed to get mmCIF for 1urc (author chain C).
W0422 12:40:51.043318 23219999913088 templates.py:782] Failed to get mmCIF for 1urc (author chain C).
W0422 12:40:51.043378 23219999913088 templates.py:782] Failed to get mmCIF for 1vyz (author chain A).
W0422 12:40:51.043507 23219999913088 templates.py:782] Failed to get mmCIF for 1vyz (author chain A).
W0422 12:40:51.043577 23219999913088 templates.py:782] Failed to get mmCIF for 1w0x (author chain C).
W0422 12:40:51.043638 23219999913088 templates.py:782] Failed to get mmCIF for 1w0x (author chain C).
W0422 12:40:51.043703 23219999913088 templates.py:782] Failed to get mmCIF for 1wcc (author chain A).
W0422 12:40:51.043766 23219999913088 templates.py:782] Failed to get mmCIF for 1wcc (author chain A).
W0422 12:40:51.043827 23219999913088 templates.py:782] Failed to get mmCIF for 1y8y (author chain A).
W0422 12:40:51.043895 23219999913088 templates.py:782] Failed to get mmCIF for 1y8y (author chain A).
W0422 12:40:51.043957 23219999913088 templates.py:782] Failed to get mmCIF for 1y91 (author chain A).
W0422 12:40:51.044020 23219999913088 templates.py:782] Failed to get mmCIF for 1y91 (author chain A).
W0422 12:40:51.044081 23219999913088 templates.py:782] Failed to get mmCIF for 1ykr (author chain A).
W0422 12:40:51.044143 23219999913088 templates.py:782] Failed to get mmCIF for 1ykr (author chain A).
W0422 12:40:51.044204 23219999913088 templates.py:782] Failed to get mmCIF for 2a0c (author chain X).
W0422 12:40:51.044265 23219999913088 templates.py:782] Failed to get mmCIF for 2a0c (author chain X).
W0422 12:40:51.044325 23219999913088 templates.py:782] Failed to get mmCIF for 2a4l (author chain A).
W0422 12:40:51.044385 23219999913088 templates.py:782] Failed to get mmCIF for 2a4l (author chain A).
W0422 12:40:51.044446 23219999913088 templates.py:782] Failed to get mmCIF for 2b52 (author chain A).
W0422 12:40:51.044507 23219999913088 templates.py:782] Failed to get mmCIF for 2b52 (author chain A).
W0422 12:40:51.044569 23219999913088 templates.py:782] Failed to get mmCIF for 2b53 (author chain A).
W0422 12:40:51.044630 23219999913088 templates.py:782] Failed to get mmCIF for 2b53 (author chain A).
W0422 12:40:51.044690 23219999913088 templates.py:782] Failed to get mmCIF for 2b54 (author chain A).
W0422 12:40:51.044750 23219999913088 templates.py:782] Failed to get mmCIF for 2b54 (author chain A).
W0422 12:40:51.044810 23219999913088 templates.py:782] Failed to get mmCIF for 2b55 (author chain A).
W0422 12:40:51.044870 23219999913088 templates.py:782] Failed to get mmCIF for 2b55 (author chain A).
W0422 12:40:51.044930 23219999913088 templates.py:782] Failed to get mmCIF for 2bhe (author chain A).
W0422 12:40:51.044994 23219999913088 templates.py:782] Failed to get mmCIF for 2bhe (author chain A).
W0422 12:40:51.045054 23219999913088 templates.py:782] Failed to get mmCIF for 2bhh (author chain A).
W0422 12:40:51.045115 23219999913088 templates.py:782] Failed to get mmCIF for 2bhh (author chain A).
W0422 12:40:51.045355 23219999913088 templates.py:782] Failed to get mmCIF for 2btr (author chain A).
W0422 12:40:51.045422 23219999913088 templates.py:782] Failed to get mmCIF for 2btr (author chain A).
W0422 12:40:51.045484 23219999913088 templates.py:782] Failed to get mmCIF for 2bts (author chain A).
W0422 12:40:51.045546 23219999913088 templates.py:782] Failed to get mmCIF for 2bts (author chain A).
W0422 12:40:51.045608 23219999913088 templates.py:782] Failed to get mmCIF for 2c5n (author chain A).
W0422 12:40:51.045669 23219999913088 templates.py:782] Failed to get mmCIF for 2c5n (author chain A).
W0422 12:40:51.045729 23219999913088 templates.py:782] Failed to get mmCIF for 2c5n (author chain C).
W0422 12:40:51.045789 23219999913088 templates.py:782] Failed to get mmCIF for 2c5n (author chain C).
W0422 12:40:51.045853 23219999913088 templates.py:782] Failed to get mmCIF for 2c5o (author chain A).
W0422 12:40:51.045913 23219999913088 templates.py:782] Failed to get mmCIF for 2c5o (author chain A).
W0422 12:40:51.045974 23219999913088 templates.py:782] Failed to get mmCIF for 2c5o (author chain C).
W0422 12:40:51.046033 23219999913088 templates.py:782] Failed to get mmCIF for 2c5o (author chain C).
W0422 12:40:51.046097 23219999913088 templates.py:782] Failed to get mmCIF for 2c5v (author chain A).
W0422 12:40:51.046160 23219999913088 templates.py:782] Failed to get mmCIF for 2c5v (author chain A).
W0422 12:40:51.046221 23219999913088 templates.py:782] Failed to get mmCIF for 2c5v (author chain C).
W0422 12:40:51.046280 23219999913088 templates.py:782] Failed to get mmCIF for 2c5v (author chain C).
W0422 12:40:51.046341 23219999913088 templates.py:782] Failed to get mmCIF for 2c5x (author chain A).
W0422 12:40:51.046405 23219999913088 templates.py:782] Failed to get mmCIF for 2c5x (author chain A).
W0422 12:40:51.046465 23219999913088 templates.py:782] Failed to get mmCIF for 2c5x (author chain C).
W0422 12:40:51.046525 23219999913088 templates.py:782] Failed to get mmCIF for 2c5x (author chain C).
W0422 12:40:51.046586 23219999913088 templates.py:782] Failed to get mmCIF for 2c5y (author chain A).
W0422 12:40:51.046648 23219999913088 templates.py:782] Failed to get mmCIF for 2c5y (author chain A).
W0422 12:40:51.046709 23219999913088 templates.py:782] Failed to get mmCIF for 2c68 (author chain A).
W0422 12:40:51.046772 23219999913088 templates.py:782] Failed to get mmCIF for 2c68 (author chain A).
W0422 12:40:51.046835 23219999913088 templates.py:782] Failed to get mmCIF for 2c69 (author chain A).
W0422 12:40:51.046895 23219999913088 templates.py:782] Failed to get mmCIF for 2c69 (author chain A).
W0422 12:40:51.046958 23219999913088 templates.py:782] Failed to get mmCIF for 2c6i (author chain A).
W0422 12:40:51.047021 23219999913088 templates.py:782] Failed to get mmCIF for 2c6i (author chain A).
W0422 12:40:51.047082 23219999913088 templates.py:782] Failed to get mmCIF for 2c6k (author chain A).
W0422 12:40:51.047142 23219999913088 templates.py:782] Failed to get mmCIF for 2c6k (author chain A).
W0422 12:40:51.047202 23219999913088 templates.py:782] Failed to get mmCIF for 2c6l (author chain A).
W0422 12:40:51.047262 23219999913088 templates.py:782] Failed to get mmCIF for 2c6l (author chain A).
W0422 12:40:51.047325 23219999913088 templates.py:782] Failed to get mmCIF for 2c6m (author chain A).
W0422 12:40:51.047386 23219999913088 templates.py:782] Failed to get mmCIF for 2c6m (author chain A).
W0422 12:40:51.047455 23219999913088 templates.py:782] Failed to get mmCIF for 2c6o (author chain A).
W0422 12:40:51.047518 23219999913088 templates.py:782] Failed to get mmCIF for 2c6o (author chain A).
W0422 12:40:51.047579 23219999913088 templates.py:782] Failed to get mmCIF for 2c6t (author chain A).
W0422 12:40:51.047642 23219999913088 templates.py:782] Failed to get mmCIF for 2c6t (author chain A).
W0422 12:40:51.047703 23219999913088 templates.py:782] Failed to get mmCIF for 2c6t (author chain C).
W0422 12:40:51.047765 23219999913088 templates.py:782] Failed to get mmCIF for 2c6t (author chain C).
W0422 12:40:51.047825 23219999913088 templates.py:782] Failed to get mmCIF for 2cjm (author chain A).
W0422 12:40:51.048045 23219999913088 templates.py:782] Failed to get mmCIF for 2cjm (author chain A).
W0422 12:40:51.048108 23219999913088 templates.py:782] Failed to get mmCIF for 2cjm (author chain C).
W0422 12:40:51.048169 23219999913088 templates.py:782] Failed to get mmCIF for 2cjm (author chain C).
W0422 12:40:51.048231 23219999913088 templates.py:782] Failed to get mmCIF for 2clx (author chain A).
W0422 12:40:51.048294 23219999913088 templates.py:782] Failed to get mmCIF for 2clx (author chain A).
W0422 12:40:51.048358 23219999913088 templates.py:782] Failed to get mmCIF for 2duv (author chain A).
W0422 12:40:51.048420 23219999913088 templates.py:782] Failed to get mmCIF for 2duv (author chain A).
W0422 12:40:51.048482 23219999913088 templates.py:782] Failed to get mmCIF for 2exm (author chain A).
W0422 12:40:51.048544 23219999913088 templates.py:782] Failed to get mmCIF for 2exm (author chain A).
W0422 12:40:51.048606 23219999913088 templates.py:782] Failed to get mmCIF for 2fvd (author chain A).
W0422 12:40:51.048669 23219999913088 templates.py:782] Failed to get mmCIF for 2fvd (author chain A).
W0422 12:40:51.048732 23219999913088 templates.py:782] Failed to get mmCIF for 2i40 (author chain A).
W0422 12:40:51.048793 23219999913088 templates.py:782] Failed to get mmCIF for 2i40 (author chain A).
W0422 12:40:51.048853 23219999913088 templates.py:782] Failed to get mmCIF for 2i40 (author chain C).
W0422 12:40:51.048913 23219999913088 templates.py:782] Failed to get mmCIF for 2i40 (author chain C).
W0422 12:40:51.048973 23219999913088 templates.py:782] Failed to get mmCIF for 2j9m (author chain A).
W0422 12:40:51.049032 23219999913088 templates.py:782] Failed to get mmCIF for 2j9m (author chain A).
W0422 12:40:51.049092 23219999913088 templates.py:782] Failed to get mmCIF for 2r64 (author chain A).
W0422 12:40:51.049154 23219999913088 templates.py:782] Failed to get mmCIF for 2r64 (author chain A).
W0422 12:40:51.049218 23219999913088 templates.py:782] Failed to get mmCIF for 2uue (author chain A).
W0422 12:40:51.049279 23219999913088 templates.py:782] Failed to get mmCIF for 2uue (author chain A).
W0422 12:40:51.049339 23219999913088 templates.py:782] Failed to get mmCIF for 2uue (author chain C).
W0422 12:40:51.049398 23219999913088 templates.py:782] Failed to get mmCIF for 2uue (author chain C).
W0422 12:40:51.049460 23219999913088 templates.py:782] Failed to get mmCIF for 2uzb (author chain A).
W0422 12:40:51.049521 23219999913088 templates.py:782] Failed to get mmCIF for 2uzb (author chain A).
W0422 12:40:51.049580 23219999913088 templates.py:782] Failed to get mmCIF for 2uzb (author chain C).
W0422 12:40:51.049640 23219999913088 templates.py:782] Failed to get mmCIF for 2uzb (author chain C).
W0422 12:40:51.049703 23219999913088 templates.py:782] Failed to get mmCIF for 2uzd (author chain A).
W0422 12:40:51.049764 23219999913088 templates.py:782] Failed to get mmCIF for 2uzd (author chain A).
W0422 12:40:51.049824 23219999913088 templates.py:782] Failed to get mmCIF for 2uzd (author chain C).
W0422 12:40:51.049884 23219999913088 templates.py:782] Failed to get mmCIF for 2uzd (author chain C).
W0422 12:40:51.049946 23219999913088 templates.py:782] Failed to get mmCIF for 2uze (author chain A).
W0422 12:40:51.050007 23219999913088 templates.py:782] Failed to get mmCIF for 2uze (author chain A).
W0422 12:40:51.050067 23219999913088 templates.py:782] Failed to get mmCIF for 2uze (author chain C).
W0422 12:40:51.050127 23219999913088 templates.py:782] Failed to get mmCIF for 2uze (author chain C).
W0422 12:40:51.050188 23219999913088 templates.py:782] Failed to get mmCIF for 2uzl (author chain A).
W0422 12:40:51.050250 23219999913088 templates.py:782] Failed to get mmCIF for 2uzl (author chain A).
W0422 12:40:51.050311 23219999913088 templates.py:782] Failed to get mmCIF for 2uzl (author chain C).
W0422 12:40:51.050371 23219999913088 templates.py:782] Failed to get mmCIF for 2uzl (author chain C).
W0422 12:40:51.050432 23219999913088 templates.py:782] Failed to get mmCIF for 2uzn (author chain A).
W0422 12:40:51.050663 23219999913088 templates.py:782] Failed to get mmCIF for 2uzn (author chain A).
W0422 12:40:51.050730 23219999913088 templates.py:782] Failed to get mmCIF for 2uzo (author chain A).
W0422 12:40:51.050792 23219999913088 templates.py:782] Failed to get mmCIF for 2uzo (author chain A).
W0422 12:40:51.050855 23219999913088 templates.py:782] Failed to get mmCIF for 2v0d (author chain A).
W0422 12:40:51.050916 23219999913088 templates.py:782] Failed to get mmCIF for 2v0d (author chain A).
W0422 12:40:51.050980 23219999913088 templates.py:782] Failed to get mmCIF for 2v22 (author chain A).
W0422 12:40:51.051045 23219999913088 templates.py:782] Failed to get mmCIF for 2v22 (author chain A).
W0422 12:40:51.051109 23219999913088 templates.py:782] Failed to get mmCIF for 2v22 (author chain C).
W0422 12:40:51.051170 23219999913088 templates.py:782] Failed to get mmCIF for 2v22 (author chain C).
W0422 12:40:51.051234 23219999913088 templates.py:782] Failed to get mmCIF for 2vta (author chain A).
W0422 12:40:51.051295 23219999913088 templates.py:782] Failed to get mmCIF for 2vta (author chain A).
W0422 12:40:51.051358 23219999913088 templates.py:782] Failed to get mmCIF for 2vth (author chain A).
W0422 12:40:51.051419 23219999913088 templates.py:782] Failed to get mmCIF for 2vth (author chain A).
W0422 12:40:51.051490 23219999913088 templates.py:782] Failed to get mmCIF for 2vti (author chain A).
W0422 12:40:51.051555 23219999913088 templates.py:782] Failed to get mmCIF for 2vti (author chain A).
W0422 12:40:51.051620 23219999913088 templates.py:782] Failed to get mmCIF for 2vtj (author chain A).
W0422 12:40:51.051681 23219999913088 templates.py:782] Failed to get mmCIF for 2vtj (author chain A).
W0422 12:40:51.051743 23219999913088 templates.py:782] Failed to get mmCIF for 2vtl (author chain A).
W0422 12:40:51.051807 23219999913088 templates.py:782] Failed to get mmCIF for 2vtl (author chain A).
W0422 12:40:51.051869 23219999913088 templates.py:782] Failed to get mmCIF for 2vtm (author chain A).
W0422 12:40:51.051932 23219999913088 templates.py:782] Failed to get mmCIF for 2vtm (author chain A).
W0422 12:40:51.051995 23219999913088 templates.py:782] Failed to get mmCIF for 2vtn (author chain A).
W0422 12:40:51.052059 23219999913088 templates.py:782] Failed to get mmCIF for 2vtn (author chain A).
W0422 12:40:51.052122 23219999913088 templates.py:782] Failed to get mmCIF for 2vto (author chain A).
W0422 12:40:51.052183 23219999913088 templates.py:782] Failed to get mmCIF for 2vto (author chain A).
W0422 12:40:51.052246 23219999913088 templates.py:782] Failed to get mmCIF for 2vtp (author chain A).
W0422 12:40:51.052306 23219999913088 templates.py:782] Failed to get mmCIF for 2vtp (author chain A).
W0422 12:40:51.052368 23219999913088 templates.py:782] Failed to get mmCIF for 2vtq (author chain A).
W0422 12:40:51.052431 23219999913088 templates.py:782] Failed to get mmCIF for 2vtq (author chain A).
W0422 12:40:51.052493 23219999913088 templates.py:782] Failed to get mmCIF for 2vtr (author chain A).
W0422 12:40:51.052553 23219999913088 templates.py:782] Failed to get mmCIF for 2vtr (author chain A).
W0422 12:40:51.052615 23219999913088 templates.py:782] Failed to get mmCIF for 2vts (author chain A).
W0422 12:40:51.052675 23219999913088 templates.py:782] Failed to get mmCIF for 2vts (author chain A).
W0422 12:40:51.052736 23219999913088 templates.py:782] Failed to get mmCIF for 2vtt (author chain A).
W0422 12:40:51.052796 23219999913088 templates.py:782] Failed to get mmCIF for 2vtt (author chain A).
W0422 12:40:51.052861 23219999913088 templates.py:782] Failed to get mmCIF for 2vu3 (author chain A).
W0422 12:40:51.052922 23219999913088 templates.py:782] Failed to get mmCIF for 2vu3 (author chain A).
W0422 12:40:51.052982 23219999913088 templates.py:782] Failed to get mmCIF for 2w05 (author chain A).
W0422 12:40:51.053045 23219999913088 templates.py:782] Failed to get mmCIF for 2w05 (author chain A).
W0422 12:40:51.053108 23219999913088 templates.py:782] Failed to get mmCIF for 2w1h (author chain A).
W0422 12:40:51.053325 23219999913088 templates.py:782] Failed to get mmCIF for 2w1h (author chain A).
W0422 12:40:51.053390 23219999913088 templates.py:782] Failed to get mmCIF for 2wev (author chain A).
W0422 12:40:51.053451 23219999913088 templates.py:782] Failed to get mmCIF for 2wev (author chain A).
W0422 12:40:51.053511 23219999913088 templates.py:782] Failed to get mmCIF for 2wev (author chain C).
W0422 12:40:51.053571 23219999913088 templates.py:782] Failed to get mmCIF for 2wev (author chain C).
W0422 12:40:51.053631 23219999913088 templates.py:782] Failed to get mmCIF for 2wfy (author chain A).
W0422 12:40:51.053692 23219999913088 templates.py:782] Failed to get mmCIF for 2wfy (author chain A).
W0422 12:40:51.053753 23219999913088 templates.py:782] Failed to get mmCIF for 2wfy (author chain C).
W0422 12:40:51.053813 23219999913088 templates.py:782] Failed to get mmCIF for 2wfy (author chain C).
W0422 12:40:51.053873 23219999913088 templates.py:782] Failed to get mmCIF for 2whb (author chain A).
W0422 12:40:51.053936 23219999913088 templates.py:782] Failed to get mmCIF for 2whb (author chain A).
W0422 12:40:51.053998 23219999913088 templates.py:782] Failed to get mmCIF for 2whb (author chain C).
W0422 12:40:51.054059 23219999913088 templates.py:782] Failed to get mmCIF for 2whb (author chain C).
W0422 12:40:51.054119 23219999913088 templates.py:782] Failed to get mmCIF for 2x1n (author chain A).
W0422 12:40:51.054180 23219999913088 templates.py:782] Failed to get mmCIF for 2x1n (author chain A).
W0422 12:40:51.054241 23219999913088 templates.py:782] Failed to get mmCIF for 2x1n (author chain C).
W0422 12:40:51.054301 23219999913088 templates.py:782] Failed to get mmCIF for 2x1n (author chain C).
W0422 12:40:51.054361 23219999913088 templates.py:782] Failed to get mmCIF for 2xmy (author chain A).
W0422 12:40:51.054424 23219999913088 templates.py:782] Failed to get mmCIF for 2xmy (author chain A).
W0422 12:40:51.054485 23219999913088 templates.py:782] Failed to get mmCIF for 2xnb (author chain A).
W0422 12:40:51.054545 23219999913088 templates.py:782] Failed to get mmCIF for 2xnb (author chain A).
W0422 12:40:51.054606 23219999913088 templates.py:782] Failed to get mmCIF for 3eid (author chain A).
W0422 12:40:51.054667 23219999913088 templates.py:782] Failed to get mmCIF for 3eid (author chain A).
W0422 12:40:51.054727 23219999913088 templates.py:782] Failed to get mmCIF for 3eid (author chain C).
W0422 12:40:51.054787 23219999913088 templates.py:782] Failed to get mmCIF for 3eid (author chain C).
W0422 12:40:51.054848 23219999913088 templates.py:782] Failed to get mmCIF for 3ej1 (author chain A).
W0422 12:40:51.054908 23219999913088 templates.py:782] Failed to get mmCIF for 3ej1 (author chain A).
W0422 12:40:51.054968 23219999913088 templates.py:782] Failed to get mmCIF for 3ej1 (author chain C).
W0422 12:40:51.055028 23219999913088 templates.py:782] Failed to get mmCIF for 3ej1 (author chain C).
W0422 12:40:51.055088 23219999913088 templates.py:782] Failed to get mmCIF for 3eoc (author chain A).
W0422 12:40:51.055150 23219999913088 templates.py:782] Failed to get mmCIF for 3eoc (author chain A).
W0422 12:40:51.055212 23219999913088 templates.py:782] Failed to get mmCIF for 3eoc (author chain C).
W0422 12:40:51.055273 23219999913088 templates.py:782] Failed to get mmCIF for 3eoc (author chain C).
W0422 12:40:51.055333 23219999913088 templates.py:782] Failed to get mmCIF for 3f5x (author chain A).
W0422 12:40:51.055396 23219999913088 templates.py:782] Failed to get mmCIF for 3f5x (author chain A).
W0422 12:40:51.055465 23219999913088 templates.py:782] Failed to get mmCIF for 3f5x (author chain C).
W0422 12:40:51.055528 23219999913088 templates.py:782] Failed to get mmCIF for 3f5x (author chain C).
W0422 12:40:51.055589 23219999913088 templates.py:782] Failed to get mmCIF for 3fz1 (author chain A).
W0422 12:40:51.055649 23219999913088 templates.py:782] Failed to get mmCIF for 3fz1 (author chain A).
W0422 12:40:51.055710 23219999913088 templates.py:782] Failed to get mmCIF for 3le6 (author chain A).
W0422 12:40:51.056152 23219999913088 templates.py:782] Failed to get mmCIF for 3le6 (author chain A).
W0422 12:40:51.056216 23219999913088 templates.py:782] Failed to get mmCIF for 3lfn (author chain A).
W0422 12:40:51.056276 23219999913088 templates.py:782] Failed to get mmCIF for 3lfn (author chain A).
W0422 12:40:51.056337 23219999913088 templates.py:782] Failed to get mmCIF for 3lfq (author chain A).
W0422 12:40:51.056398 23219999913088 templates.py:782] Failed to get mmCIF for 3lfq (author chain A).
W0422 12:40:51.056458 23219999913088 templates.py:782] Failed to get mmCIF for 3lfs (author chain A).
W0422 12:40:51.056522 23219999913088 templates.py:782] Failed to get mmCIF for 3lfs (author chain A).
W0422 12:40:51.056585 23219999913088 templates.py:782] Failed to get mmCIF for 3ns9 (author chain A).
W0422 12:40:51.056648 23219999913088 templates.py:782] Failed to get mmCIF for 3ns9 (author chain A).
W0422 12:40:51.056710 23219999913088 templates.py:782] Failed to get mmCIF for 3s2p (author chain A).
W0422 12:40:51.056770 23219999913088 templates.py:782] Failed to get mmCIF for 3s2p (author chain A).
W0422 12:40:51.056830 23219999913088 templates.py:782] Failed to get mmCIF for 3ti1 (author chain A).
W0422 12:40:51.056891 23219999913088 templates.py:782] Failed to get mmCIF for 3ti1 (author chain A).
W0422 12:40:51.056951 23219999913088 templates.py:782] Failed to get mmCIF for 3tiy (author chain A).
W0422 12:40:51.057012 23219999913088 templates.py:782] Failed to get mmCIF for 3tiy (author chain A).
W0422 12:40:51.057073 23219999913088 templates.py:782] Failed to get mmCIF for 3tiz (author chain A).
W0422 12:40:51.057134 23219999913088 templates.py:782] Failed to get mmCIF for 3tiz (author chain A).
W0422 12:40:51.057194 23219999913088 templates.py:782] Failed to get mmCIF for 3uli (author chain A).
W0422 12:40:51.057255 23219999913088 templates.py:782] Failed to get mmCIF for 3uli (author chain A).
W0422 12:40:51.057315 23219999913088 templates.py:782] Failed to get mmCIF for 3unj (author chain A).
W0422 12:40:51.057374 23219999913088 templates.py:782] Failed to get mmCIF for 3unj (author chain A).
W0422 12:40:51.057435 23219999913088 templates.py:782] Failed to get mmCIF for 3unk (author chain A).
W0422 12:40:51.057498 23219999913088 templates.py:782] Failed to get mmCIF for 3unk (author chain A).
W0422 12:40:51.057559 23219999913088 templates.py:782] Failed to get mmCIF for 3wbl (author chain A).
W0422 12:40:51.057621 23219999913088 templates.py:782] Failed to get mmCIF for 3wbl (author chain A).
W0422 12:40:51.057683 23219999913088 templates.py:782] Failed to get mmCIF for 4bgh (author chain A).
W0422 12:40:51.057744 23219999913088 templates.py:782] Failed to get mmCIF for 4bgh (author chain A).
W0422 12:40:51.057805 23219999913088 templates.py:782] Failed to get mmCIF for 4d1x (author chain A).
W0422 12:40:51.057866 23219999913088 templates.py:782] Failed to get mmCIF for 4d1x (author chain A).
W0422 12:40:51.057927 23219999913088 templates.py:782] Failed to get mmCIF for 4d1z (author chain A).
W0422 12:40:51.057987 23219999913088 templates.py:782] Failed to get mmCIF for 4d1z (author chain A).
W0422 12:40:51.058047 23219999913088 templates.py:782] Failed to get mmCIF for 4fx3 (author chain A).
W0422 12:40:51.058108 23219999913088 templates.py:782] Failed to get mmCIF for 4fx3 (author chain A).
W0422 12:40:51.058167 23219999913088 templates.py:782] Failed to get mmCIF for 4fx3 (author chain C).
W0422 12:40:51.058228 23219999913088 templates.py:782] Failed to get mmCIF for 4fx3 (author chain C).
W0422 12:40:51.058288 23219999913088 templates.py:782] Failed to get mmCIF for 4ii5 (author chain A).
W0422 12:40:51.058352 23219999913088 templates.py:782] Failed to get mmCIF for 4ii5 (author chain A).
W0422 12:40:51.058413 23219999913088 templates.py:782] Failed to get mmCIF for 4ii5 (author chain C).
W0422 12:40:51.058472 23219999913088 templates.py:782] Failed to get mmCIF for 4ii5 (author chain C).
W0422 12:40:51.058533 23219999913088 templates.py:782] Failed to get mmCIF for 4kd1 (author chain A).
W0422 12:40:51.058761 23219999913088 templates.py:782] Failed to get mmCIF for 4kd1 (author chain A).
W0422 12:40:51.058824 23219999913088 templates.py:782] Failed to get mmCIF for 4lyn (author chain A).
W0422 12:40:51.058883 23219999913088 templates.py:782] Failed to get mmCIF for 4lyn (author chain A).
W0422 12:40:51.058943 23219999913088 templates.py:782] Failed to get mmCIF for 4rj3 (author chain A).
W0422 12:40:51.059004 23219999913088 templates.py:782] Failed to get mmCIF for 4rj3 (author chain A).
W0422 12:40:51.059064 23219999913088 templates.py:782] Failed to get mmCIF for 5and (author chain A).
W0422 12:40:51.059124 23219999913088 templates.py:782] Failed to get mmCIF for 5and (author chain A).
W0422 12:40:51.059184 23219999913088 templates.py:782] Failed to get mmCIF for 5ane (author chain A).
W0422 12:40:51.059244 23219999913088 templates.py:782] Failed to get mmCIF for 5ane (author chain A).
W0422 12:40:51.059304 23219999913088 templates.py:782] Failed to get mmCIF for 5ang (author chain A).
W0422 12:40:51.059370 23219999913088 templates.py:782] Failed to get mmCIF for 5ang (author chain A).
W0422 12:40:51.059430 23219999913088 templates.py:782] Failed to get mmCIF for 5ani (author chain A).
W0422 12:40:51.059543 23219999913088 templates.py:782] Failed to get mmCIF for 5ani (author chain A).
W0422 12:40:51.059609 23219999913088 templates.py:782] Failed to get mmCIF for 5anj (author chain A).
W0422 12:40:51.059670 23219999913088 templates.py:782] Failed to get mmCIF for 5anj (author chain A).
W0422 12:40:51.059731 23219999913088 templates.py:782] Failed to get mmCIF for 5ank (author chain A).
W0422 12:40:51.059791 23219999913088 templates.py:782] Failed to get mmCIF for 5ank (author chain A).
W0422 12:40:51.059851 23219999913088 templates.py:782] Failed to get mmCIF for 5ano (author chain A).
W0422 12:40:51.059911 23219999913088 templates.py:782] Failed to get mmCIF for 5ano (author chain A).
W0422 12:40:51.059974 23219999913088 templates.py:782] Failed to get mmCIF for 5d1j (author chain A).
W0422 12:40:51.060040 23219999913088 templates.py:782] Failed to get mmCIF for 5d1j (author chain A).
W0422 12:40:51.060101 23219999913088 templates.py:782] Failed to get mmCIF for 5fp5 (author chain A).
W0422 12:40:51.060163 23219999913088 templates.py:782] Failed to get mmCIF for 5fp5 (author chain A).
W0422 12:40:51.060227 23219999913088 templates.py:782] Failed to get mmCIF for 5fp6 (author chain A).
W0422 12:40:51.060288 23219999913088 templates.py:782] Failed to get mmCIF for 5fp6 (author chain A).
W0422 12:40:51.060351 23219999913088 templates.py:782] Failed to get mmCIF for 5iev (author chain A).
W0422 12:40:51.060411 23219999913088 templates.py:782] Failed to get mmCIF for 5iev (author chain A).
W0422 12:40:51.060472 23219999913088 templates.py:782] Failed to get mmCIF for 5iex (author chain A).
W0422 12:40:51.060532 23219999913088 templates.py:782] Failed to get mmCIF for 5iex (author chain A).
W0422 12:40:51.060593 23219999913088 templates.py:782] Failed to get mmCIF for 5iey (author chain A).
W0422 12:40:51.060659 23219999913088 templates.py:782] Failed to get mmCIF for 5iey (author chain A).
W0422 12:40:51.060720 23219999913088 templates.py:782] Failed to get mmCIF for 5if1 (author chain A).
W0422 12:40:51.060781 23219999913088 templates.py:782] Failed to get mmCIF for 5if1 (author chain A).
W0422 12:40:51.060840 23219999913088 templates.py:782] Failed to get mmCIF for 5if1 (author chain C).
W0422 12:40:51.060900 23219999913088 templates.py:782] Failed to get mmCIF for 5if1 (author chain C).
W0422 12:40:51.060961 23219999913088 templates.py:782] Failed to get mmCIF for 5jq5 (author chain A).
W0422 12:40:51.061020 23219999913088 templates.py:782] Failed to get mmCIF for 5jq5 (author chain A).
W0422 12:40:51.061080 23219999913088 templates.py:782] Failed to get mmCIF for 5jq8 (author chain A).
W0422 12:40:51.061140 23219999913088 templates.py:782] Failed to get mmCIF for 5jq8 (author chain A).
W0422 12:40:51.061200 23219999913088 templates.py:782] Failed to get mmCIF for 6p3w (author chain A).
W0422 12:40:51.061418 23219999913088 templates.py:782] Failed to get mmCIF for 6p3w (author chain A).
W0422 12:40:51.061481 23219999913088 templates.py:782] Failed to get mmCIF for 6p3w (author chain C).
W0422 12:40:51.061541 23219999913088 templates.py:782] Failed to get mmCIF for 6p3w (author chain C).
W0422 12:40:51.061602 23219999913088 templates.py:782] Failed to get mmCIF for 7b5l (author chain L).
W0422 12:40:51.061665 23219999913088 templates.py:782] Failed to get mmCIF for 7b5l (author chain L).
W0422 12:40:51.061726 23219999913088 templates.py:782] Failed to get mmCIF for 7b5r (author chain L).
W0422 12:40:51.061786 23219999913088 templates.py:782] Failed to get mmCIF for 7b5r (author chain L).
W0422 12:40:51.061850 23219999913088 templates.py:782] Failed to get mmCIF for 7kjs (author chain A).
W0422 12:40:51.061914 23219999913088 templates.py:782] Failed to get mmCIF for 7kjs (author chain A).
W0422 12:40:51.061975 23219999913088 templates.py:782] Failed to get mmCIF for 7m2f (author chain A).
W0422 12:40:51.062037 23219999913088 templates.py:782] Failed to get mmCIF for 7m2f (author chain A).
W0422 12:40:51.062100 23219999913088 templates.py:782] Failed to get mmCIF for 7rwe (author chain A).
W0422 12:40:51.062161 23219999913088 templates.py:782] Failed to get mmCIF for 7rwe (author chain A).
W0422 12:40:51.062222 23219999913088 templates.py:782] Failed to get mmCIF for 7rxo (author chain A).
W0422 12:40:51.062285 23219999913088 templates.py:782] Failed to get mmCIF for 7rxo (author chain A).
W0422 12:40:51.062346 23219999913088 templates.py:782] Failed to get mmCIF for 7s4t (author chain A).
W0422 12:40:51.062406 23219999913088 templates.py:782] Failed to get mmCIF for 7s4t (author chain A).
W0422 12:40:51.062470 23219999913088 templates.py:782] Failed to get mmCIF for 7s7a (author chain A).
W0422 12:40:51.062531 23219999913088 templates.py:782] Failed to get mmCIF for 7s7a (author chain A).
W0422 12:40:51.062592 23219999913088 templates.py:782] Failed to get mmCIF for 7s84 (author chain A).
W0422 12:40:51.062652 23219999913088 templates.py:782] Failed to get mmCIF for 7s84 (author chain A).
W0422 12:40:51.062715 23219999913088 templates.py:782] Failed to get mmCIF for 7s85 (author chain A).
W0422 12:40:51.062779 23219999913088 templates.py:782] Failed to get mmCIF for 7s85 (author chain A).
W0422 12:40:51.062841 23219999913088 templates.py:782] Failed to get mmCIF for 1w98 (author chain A).
W0422 12:40:51.062901 23219999913088 templates.py:782] Failed to get mmCIF for 1w98 (author chain A).
W0422 12:40:51.062963 23219999913088 templates.py:782] Failed to get mmCIF for 4eor (author chain A).
W0422 12:40:51.063025 23219999913088 templates.py:782] Failed to get mmCIF for 4eor (author chain A).
W0422 12:40:51.063085 23219999913088 templates.py:782] Failed to get mmCIF for 4eor (author chain C).
W0422 12:40:51.063145 23219999913088 templates.py:782] Failed to get mmCIF for 4eor (author chain C).
W0422 12:40:51.063206 23219999913088 templates.py:782] Failed to get mmCIF for 3pxf (author chain A).
W0422 12:40:51.063266 23219999913088 templates.py:782] Failed to get mmCIF for 3pxf (author chain A).
W0422 12:40:51.063331 23219999913088 templates.py:782] Failed to get mmCIF for 3pxq (author chain A).
W0422 12:40:51.063393 23219999913088 templates.py:782] Failed to get mmCIF for 3pxq (author chain A).
W0422 12:40:51.063463 23219999913088 templates.py:782] Failed to get mmCIF for 3pxr (author chain A).
W0422 12:40:51.063525 23219999913088 templates.py:782] Failed to get mmCIF for 3pxr (author chain A).
W0422 12:40:51.063585 23219999913088 templates.py:782] Failed to get mmCIF for 3pxy (author chain A).
W0422 12:40:51.063646 23219999913088 templates.py:782] Failed to get mmCIF for 3pxy (author chain A).
W0422 12:40:51.063706 23219999913088 templates.py:782] Failed to get mmCIF for 3pxz (author chain A).
W0422 12:40:51.063770 23219999913088 templates.py:782] Failed to get mmCIF for 3pxz (author chain A).
W0422 12:40:51.063833 23219999913088 templates.py:782] Failed to get mmCIF for 3py0 (author chain A).
W0422 12:40:51.063896 23219999913088 templates.py:782] Failed to get mmCIF for 3py0 (author chain A).
W0422 12:40:51.064125 23219999913088 templates.py:782] Failed to get mmCIF for 3py1 (author chain A).
W0422 12:40:51.064189 23219999913088 templates.py:782] Failed to get mmCIF for 3py1 (author chain A).
W0422 12:40:51.064251 23219999913088 templates.py:782] Failed to get mmCIF for 3ql8 (author chain A).
W0422 12:40:51.064315 23219999913088 templates.py:782] Failed to get mmCIF for 3ql8 (author chain A).
W0422 12:40:51.064378 23219999913088 templates.py:782] Failed to get mmCIF for 3qqf (author chain A).
W0422 12:40:51.064439 23219999913088 templates.py:782] Failed to get mmCIF for 3qqf (author chain A).
W0422 12:40:51.064501 23219999913088 templates.py:782] Failed to get mmCIF for 3qqg (author chain A).
W0422 12:40:51.064563 23219999913088 templates.py:782] Failed to get mmCIF for 3qqg (author chain A).
W0422 12:40:51.064626 23219999913088 templates.py:782] Failed to get mmCIF for 3qqh (author chain A).
W0422 12:40:51.064687 23219999913088 templates.py:782] Failed to get mmCIF for 3qqh (author chain A).
W0422 12:40:51.064748 23219999913088 templates.py:782] Failed to get mmCIF for 3qqj (author chain A).
W0422 12:40:51.064808 23219999913088 templates.py:782] Failed to get mmCIF for 3qqj (author chain A).
W0422 12:40:51.064870 23219999913088 templates.py:782] Failed to get mmCIF for 3qqk (author chain A).
W0422 12:40:51.064936 23219999913088 templates.py:782] Failed to get mmCIF for 3qqk (author chain A).
W0422 12:40:51.065000 23219999913088 templates.py:782] Failed to get mmCIF for 3qql (author chain A).
W0422 12:40:51.065063 23219999913088 templates.py:782] Failed to get mmCIF for 3qql (author chain A).
W0422 12:40:51.065126 23219999913088 templates.py:782] Failed to get mmCIF for 3qrt (author chain A).
W0422 12:40:51.065187 23219999913088 templates.py:782] Failed to get mmCIF for 3qrt (author chain A).
W0422 12:40:51.065250 23219999913088 templates.py:782] Failed to get mmCIF for 3qru (author chain A).
W0422 12:40:51.065312 23219999913088 templates.py:782] Failed to get mmCIF for 3qru (author chain A).
W0422 12:40:51.065375 23219999913088 templates.py:782] Failed to get mmCIF for 3qtq (author chain A).
W0422 12:40:51.065436 23219999913088 templates.py:782] Failed to get mmCIF for 3qtq (author chain A).
W0422 12:40:51.065498 23219999913088 templates.py:782] Failed to get mmCIF for 3qtr (author chain A).
W0422 12:40:51.065559 23219999913088 templates.py:782] Failed to get mmCIF for 3qtr (author chain A).
W0422 12:40:51.065620 23219999913088 templates.py:782] Failed to get mmCIF for 3qts (author chain A).
W0422 12:40:51.065682 23219999913088 templates.py:782] Failed to get mmCIF for 3qts (author chain A).
W0422 12:40:51.065744 23219999913088 templates.py:782] Failed to get mmCIF for 3qtu (author chain A).
W0422 12:40:51.065806 23219999913088 templates.py:782] Failed to get mmCIF for 3qtu (author chain A).
W0422 12:40:51.065870 23219999913088 templates.py:782] Failed to get mmCIF for 3qtw (author chain A).
W0422 12:40:51.065935 23219999913088 templates.py:782] Failed to get mmCIF for 3qtw (author chain A).
W0422 12:40:51.065995 23219999913088 templates.py:782] Failed to get mmCIF for 3qtx (author chain A).
W0422 12:40:51.066059 23219999913088 templates.py:782] Failed to get mmCIF for 3qtx (author chain A).
W0422 12:40:51.066122 23219999913088 templates.py:782] Failed to get mmCIF for 3qtz (author chain A).
W0422 12:40:51.066184 23219999913088 templates.py:782] Failed to get mmCIF for 3qtz (author chain A).
W0422 12:40:51.066246 23219999913088 templates.py:782] Failed to get mmCIF for 3qu0 (author chain A).
W0422 12:40:51.066307 23219999913088 templates.py:782] Failed to get mmCIF for 3qu0 (author chain A).
W0422 12:40:51.066369 23219999913088 templates.py:782] Failed to get mmCIF for 3qwj (author chain A).
W0422 12:40:51.066431 23219999913088 templates.py:782] Failed to get mmCIF for 3qwj (author chain A).
W0422 12:40:51.066492 23219999913088 templates.py:782] Failed to get mmCIF for 3qwk (author chain A).
W0422 12:40:51.066555 23219999913088 templates.py:782] Failed to get mmCIF for 3qwk (author chain A).
W0422 12:40:51.066777 23219999913088 templates.py:782] Failed to get mmCIF for 3qx2 (author chain A).
W0422 12:40:51.066844 23219999913088 templates.py:782] Failed to get mmCIF for 3qx2 (author chain A).
W0422 12:40:51.066905 23219999913088 templates.py:782] Failed to get mmCIF for 3qx4 (author chain A).
W0422 12:40:51.066968 23219999913088 templates.py:782] Failed to get mmCIF for 3qx4 (author chain A).
W0422 12:40:51.067028 23219999913088 templates.py:782] Failed to get mmCIF for 3qxo (author chain A).
W0422 12:40:51.067092 23219999913088 templates.py:782] Failed to get mmCIF for 3qxo (author chain A).
W0422 12:40:51.067153 23219999913088 templates.py:782] Failed to get mmCIF for 3qxp (author chain A).
W0422 12:40:51.067213 23219999913088 templates.py:782] Failed to get mmCIF for 3qxp (author chain A).
W0422 12:40:51.067275 23219999913088 templates.py:782] Failed to get mmCIF for 3qzf (author chain A).
W0422 12:40:51.067337 23219999913088 templates.py:782] Failed to get mmCIF for 3qzf (author chain A).
W0422 12:40:51.067398 23219999913088 templates.py:782] Failed to get mmCIF for 3qzg (author chain A).
W0422 12:40:51.067466 23219999913088 templates.py:782] Failed to get mmCIF for 3qzg (author chain A).
W0422 12:40:51.067529 23219999913088 templates.py:782] Failed to get mmCIF for 3qzh (author chain A).
W0422 12:40:51.067589 23219999913088 templates.py:782] Failed to get mmCIF for 3qzh (author chain A).
W0422 12:40:51.067651 23219999913088 templates.py:782] Failed to get mmCIF for 3qzi (author chain A).
W0422 12:40:51.067712 23219999913088 templates.py:782] Failed to get mmCIF for 3qzi (author chain A).
W0422 12:40:51.067774 23219999913088 templates.py:782] Failed to get mmCIF for 3r1q (author chain A).
W0422 12:40:51.067834 23219999913088 templates.py:782] Failed to get mmCIF for 3r1q (author chain A).
W0422 12:40:51.067895 23219999913088 templates.py:782] Failed to get mmCIF for 3r1s (author chain A).
W0422 12:40:51.067956 23219999913088 templates.py:782] Failed to get mmCIF for 3r1s (author chain A).
W0422 12:40:51.068017 23219999913088 templates.py:782] Failed to get mmCIF for 3r1y (author chain A).
W0422 12:40:51.068080 23219999913088 templates.py:782] Failed to get mmCIF for 3r1y (author chain A).
W0422 12:40:51.068141 23219999913088 templates.py:782] Failed to get mmCIF for 3r28 (author chain A).
W0422 12:40:51.068202 23219999913088 templates.py:782] Failed to get mmCIF for 3r28 (author chain A).
W0422 12:40:51.068262 23219999913088 templates.py:782] Failed to get mmCIF for 3r6x (author chain A).
W0422 12:40:51.068322 23219999913088 templates.py:782] Failed to get mmCIF for 3r6x (author chain A).
W0422 12:40:51.068382 23219999913088 templates.py:782] Failed to get mmCIF for 3r71 (author chain A).
W0422 12:40:51.068445 23219999913088 templates.py:782] Failed to get mmCIF for 3r71 (author chain A).
W0422 12:40:51.068506 23219999913088 templates.py:782] Failed to get mmCIF for 3r73 (author chain A).
W0422 12:40:51.068567 23219999913088 templates.py:782] Failed to get mmCIF for 3r73 (author chain A).
W0422 12:40:51.068628 23219999913088 templates.py:782] Failed to get mmCIF for 3r7e (author chain A).
W0422 12:40:51.068688 23219999913088 templates.py:782] Failed to get mmCIF for 3r7e (author chain A).
W0422 12:40:51.068749 23219999913088 templates.py:782] Failed to get mmCIF for 3r7i (author chain A).
W0422 12:40:51.068809 23219999913088 templates.py:782] Failed to get mmCIF for 3r7i (author chain A).
W0422 12:40:51.068871 23219999913088 templates.py:782] Failed to get mmCIF for 3r7u (author chain A).
W0422 12:40:51.068932 23219999913088 templates.py:782] Failed to get mmCIF for 3r7u (author chain A).
W0422 12:40:51.068993 23219999913088 templates.py:782] Failed to get mmCIF for 3r7v (author chain A).
W0422 12:40:51.069057 23219999913088 templates.py:782] Failed to get mmCIF for 3r7v (author chain A).
W0422 12:40:51.069119 23219999913088 templates.py:782] Failed to get mmCIF for 3r7y (author chain A).
W0422 12:40:51.069180 23219999913088 templates.py:782] Failed to get mmCIF for 3r7y (author chain A).
W0422 12:40:51.069476 23219999913088 templates.py:782] Failed to get mmCIF for 3r83 (author chain A).
W0422 12:40:51.069540 23219999913088 templates.py:782] Failed to get mmCIF for 3r83 (author chain A).
W0422 12:40:51.069603 23219999913088 templates.py:782] Failed to get mmCIF for 3r8l (author chain A).
W0422 12:40:51.069664 23219999913088 templates.py:782] Failed to get mmCIF for 3r8l (author chain A).
W0422 12:40:51.069725 23219999913088 templates.py:782] Failed to get mmCIF for 3r8m (author chain A).
W0422 12:40:51.069786 23219999913088 templates.py:782] Failed to get mmCIF for 3r8m (author chain A).
W0422 12:40:51.069851 23219999913088 templates.py:782] Failed to get mmCIF for 3r8p (author chain A).
W0422 12:40:51.069913 23219999913088 templates.py:782] Failed to get mmCIF for 3r8p (author chain A).
W0422 12:40:51.069977 23219999913088 templates.py:782] Failed to get mmCIF for 3r8u (author chain A).
W0422 12:40:51.070040 23219999913088 templates.py:782] Failed to get mmCIF for 3r8u (author chain A).
W0422 12:40:51.070104 23219999913088 templates.py:782] Failed to get mmCIF for 3r8v (author chain A).
W0422 12:40:51.070167 23219999913088 templates.py:782] Failed to get mmCIF for 3r8v (author chain A).
W0422 12:40:51.070230 23219999913088 templates.py:782] Failed to get mmCIF for 3r8z (author chain A).
W0422 12:40:51.070292 23219999913088 templates.py:782] Failed to get mmCIF for 3r8z (author chain A).
W0422 12:40:51.070353 23219999913088 templates.py:782] Failed to get mmCIF for 3r9d (author chain A).
W0422 12:40:51.070413 23219999913088 templates.py:782] Failed to get mmCIF for 3r9d (author chain A).
W0422 12:40:51.070477 23219999913088 templates.py:782] Failed to get mmCIF for 3r9h (author chain A).
W0422 12:40:51.070541 23219999913088 templates.py:782] Failed to get mmCIF for 3r9h (author chain A).
W0422 12:40:51.070605 23219999913088 templates.py:782] Failed to get mmCIF for 3r9n (author chain A).
W0422 12:40:51.070667 23219999913088 templates.py:782] Failed to get mmCIF for 3r9n (author chain A).
W0422 12:40:51.070728 23219999913088 templates.py:782] Failed to get mmCIF for 3r9o (author chain A).
W0422 12:40:51.070789 23219999913088 templates.py:782] Failed to get mmCIF for 3r9o (author chain A).
W0422 12:40:51.070850 23219999913088 templates.py:782] Failed to get mmCIF for 3rah (author chain A).
W0422 12:40:51.070910 23219999913088 templates.py:782] Failed to get mmCIF for 3rah (author chain A).
W0422 12:40:51.070976 23219999913088 templates.py:782] Failed to get mmCIF for 3rai (author chain A).
W0422 12:40:51.071037 23219999913088 templates.py:782] Failed to get mmCIF for 3rai (author chain A).
W0422 12:40:51.071099 23219999913088 templates.py:782] Failed to get mmCIF for 3rak (author chain A).
W0422 12:40:51.071161 23219999913088 templates.py:782] Failed to get mmCIF for 3rak (author chain A).
W0422 12:40:51.071221 23219999913088 templates.py:782] Failed to get mmCIF for 3ral (author chain A).
W0422 12:40:51.071283 23219999913088 templates.py:782] Failed to get mmCIF for 3ral (author chain A).
W0422 12:40:51.071345 23219999913088 templates.py:782] Failed to get mmCIF for 3rjc (author chain A).
W0422 12:40:51.071408 23219999913088 templates.py:782] Failed to get mmCIF for 3rjc (author chain A).
W0422 12:40:51.071552 23219999913088 templates.py:782] Failed to get mmCIF for 3rk5 (author chain A).
W0422 12:40:51.071619 23219999913088 templates.py:782] Failed to get mmCIF for 3rk5 (author chain A).
W0422 12:40:51.071683 23219999913088 templates.py:782] Failed to get mmCIF for 3rk7 (author chain A).
W0422 12:40:51.071745 23219999913088 templates.py:782] Failed to get mmCIF for 3rk7 (author chain A).
W0422 12:40:51.071806 23219999913088 templates.py:782] Failed to get mmCIF for 3rk9 (author chain A).
W0422 12:40:51.071868 23219999913088 templates.py:782] Failed to get mmCIF for 3rk9 (author chain A).
W0422 12:40:51.071929 23219999913088 templates.py:782] Failed to get mmCIF for 3rkb (author chain A).
W0422 12:40:51.071993 23219999913088 templates.py:782] Failed to get mmCIF for 3rkb (author chain A).
W0422 12:40:51.072223 23219999913088 templates.py:782] Failed to get mmCIF for 3rm6 (author chain A).
W0422 12:40:51.072287 23219999913088 templates.py:782] Failed to get mmCIF for 3rm6 (author chain A).
W0422 12:40:51.072348 23219999913088 templates.py:782] Failed to get mmCIF for 3rm7 (author chain A).
W0422 12:40:51.072413 23219999913088 templates.py:782] Failed to get mmCIF for 3rm7 (author chain A).
W0422 12:40:51.072475 23219999913088 templates.py:782] Failed to get mmCIF for 3rmf (author chain A).
W0422 12:40:51.072535 23219999913088 templates.py:782] Failed to get mmCIF for 3rmf (author chain A).
W0422 12:40:51.072597 23219999913088 templates.py:782] Failed to get mmCIF for 3rni (author chain A).
W0422 12:40:51.072658 23219999913088 templates.py:782] Failed to get mmCIF for 3rni (author chain A).
W0422 12:40:51.072719 23219999913088 templates.py:782] Failed to get mmCIF for 3roy (author chain A).
W0422 12:40:51.072781 23219999913088 templates.py:782] Failed to get mmCIF for 3roy (author chain A).
W0422 12:40:51.072844 23219999913088 templates.py:782] Failed to get mmCIF for 3rpo (author chain A).
W0422 12:40:51.072906 23219999913088 templates.py:782] Failed to get mmCIF for 3rpo (author chain A).
W0422 12:40:51.072967 23219999913088 templates.py:782] Failed to get mmCIF for 3rpr (author chain A).
W0422 12:40:51.073030 23219999913088 templates.py:782] Failed to get mmCIF for 3rpr (author chain A).
W0422 12:40:51.073091 23219999913088 templates.py:782] Failed to get mmCIF for 3rpv (author chain A).
W0422 12:40:51.073153 23219999913088 templates.py:782] Failed to get mmCIF for 3rpv (author chain A).
W0422 12:40:51.073214 23219999913088 templates.py:782] Failed to get mmCIF for 3rpy (author chain A).
W0422 12:40:51.073274 23219999913088 templates.py:782] Failed to get mmCIF for 3rpy (author chain A).
W0422 12:40:51.073334 23219999913088 templates.py:782] Failed to get mmCIF for 3rzb (author chain A).
W0422 12:40:51.073400 23219999913088 templates.py:782] Failed to get mmCIF for 3rzb (author chain A).
W0422 12:40:51.073462 23219999913088 templates.py:782] Failed to get mmCIF for 3s00 (author chain A).
W0422 12:40:51.073523 23219999913088 templates.py:782] Failed to get mmCIF for 3s00 (author chain A).
W0422 12:40:51.073584 23219999913088 templates.py:782] Failed to get mmCIF for 3s0o (author chain A).
W0422 12:40:51.073644 23219999913088 templates.py:782] Failed to get mmCIF for 3s0o (author chain A).
W0422 12:40:51.073705 23219999913088 templates.py:782] Failed to get mmCIF for 3s1h (author chain A).
W0422 12:40:51.073767 23219999913088 templates.py:782] Failed to get mmCIF for 3s1h (author chain A).
W0422 12:40:51.073830 23219999913088 templates.py:782] Failed to get mmCIF for 3sqq (author chain A).
W0422 12:40:51.073892 23219999913088 templates.py:782] Failed to get mmCIF for 3sqq (author chain A).
W0422 12:40:51.073952 23219999913088 templates.py:782] Failed to get mmCIF for 4erw (author chain A).
W0422 12:40:51.074012 23219999913088 templates.py:782] Failed to get mmCIF for 4erw (author chain A).
W0422 12:40:51.074073 23219999913088 templates.py:782] Failed to get mmCIF for 4ez3 (author chain A).
W0422 12:40:51.074134 23219999913088 templates.py:782] Failed to get mmCIF for 4ez3 (author chain A).
W0422 12:40:51.074200 23219999913088 templates.py:782] Failed to get mmCIF for 4ez7 (author chain A).
W0422 12:40:51.074263 23219999913088 templates.py:782] Failed to get mmCIF for 4ez7 (author chain A).
W0422 12:40:51.074324 23219999913088 templates.py:782] Failed to get mmCIF for 4gcj (author chain A).
W0422 12:40:51.074388 23219999913088 templates.py:782] Failed to get mmCIF for 4gcj (author chain A).
W0422 12:40:51.074450 23219999913088 templates.py:782] Failed to get mmCIF for 5mhq (author chain A).
W0422 12:40:51.074512 23219999913088 templates.py:782] Failed to get mmCIF for 5mhq (author chain A).
W0422 12:40:51.074574 23219999913088 templates.py:782] Failed to get mmCIF for 6guh (author chain A).
W0422 12:40:51.074637 23219999913088 templates.py:782] Failed to get mmCIF for 6guh (author chain A).
W0422 12:40:51.074862 23219999913088 templates.py:782] Failed to get mmCIF for 6guk (author chain A).
W0422 12:40:51.074929 23219999913088 templates.py:782] Failed to get mmCIF for 6guk (author chain A).
W0422 12:40:51.074992 23219999913088 templates.py:782] Failed to get mmCIF for 6q3b (author chain A).
W0422 12:40:51.075052 23219999913088 templates.py:782] Failed to get mmCIF for 6q3b (author chain A).
W0422 12:40:51.075114 23219999913088 templates.py:782] Failed to get mmCIF for 6q3c (author chain A).
W0422 12:40:51.075176 23219999913088 templates.py:782] Failed to get mmCIF for 6q3c (author chain A).
W0422 12:40:51.075237 23219999913088 templates.py:782] Failed to get mmCIF for 6q3f (author chain A).
W0422 12:40:51.075300 23219999913088 templates.py:782] Failed to get mmCIF for 6q3f (author chain A).
W0422 12:40:51.075363 23219999913088 templates.py:782] Failed to get mmCIF for 6q48 (author chain A).
W0422 12:40:51.075424 23219999913088 templates.py:782] Failed to get mmCIF for 6q48 (author chain A).
W0422 12:40:51.075501 23219999913088 templates.py:782] Failed to get mmCIF for 6q49 (author chain A).
W0422 12:40:51.075566 23219999913088 templates.py:782] Failed to get mmCIF for 6q49 (author chain A).
W0422 12:40:51.075628 23219999913088 templates.py:782] Failed to get mmCIF for 6q4a (author chain A).
W0422 12:40:51.075689 23219999913088 templates.py:782] Failed to get mmCIF for 6q4a (author chain A).
W0422 12:40:51.075751 23219999913088 templates.py:782] Failed to get mmCIF for 6q4b (author chain A).
W0422 12:40:51.075812 23219999913088 templates.py:782] Failed to get mmCIF for 6q4b (author chain A).
W0422 12:40:51.075873 23219999913088 templates.py:782] Failed to get mmCIF for 6q4c (author chain A).
W0422 12:40:51.075935 23219999913088 templates.py:782] Failed to get mmCIF for 6q4c (author chain A).
W0422 12:40:51.076000 23219999913088 templates.py:782] Failed to get mmCIF for 6q4d (author chain A).
W0422 12:40:51.076062 23219999913088 templates.py:782] Failed to get mmCIF for 6q4d (author chain A).
W0422 12:40:51.076123 23219999913088 templates.py:782] Failed to get mmCIF for 6q4e (author chain A).
W0422 12:40:51.076184 23219999913088 templates.py:782] Failed to get mmCIF for 6q4e (author chain A).
W0422 12:40:51.076247 23219999913088 templates.py:782] Failed to get mmCIF for 6q4f (author chain A).
W0422 12:40:51.076308 23219999913088 templates.py:782] Failed to get mmCIF for 6q4f (author chain A).
W0422 12:40:51.076369 23219999913088 templates.py:782] Failed to get mmCIF for 6q4h (author chain A).
W0422 12:40:51.076431 23219999913088 templates.py:782] Failed to get mmCIF for 6q4h (author chain A).
W0422 12:40:51.076495 23219999913088 templates.py:782] Failed to get mmCIF for 6q4j (author chain A).
W0422 12:40:51.076556 23219999913088 templates.py:782] Failed to get mmCIF for 6q4j (author chain A).
W0422 12:40:51.076616 23219999913088 templates.py:782] Failed to get mmCIF for 6q4k (author chain A).
W0422 12:40:51.076677 23219999913088 templates.py:782] Failed to get mmCIF for 6q4k (author chain A).
W0422 12:40:51.076738 23219999913088 templates.py:782] Failed to get mmCIF for 6q4g (author chain A).
W0422 12:40:51.076801 23219999913088 templates.py:782] Failed to get mmCIF for 6q4g (author chain A).
W0422 12:40:51.076862 23219999913088 templates.py:782] Failed to get mmCIF for 1vyw (author chain A).
W0422 12:40:51.076922 23219999913088 templates.py:782] Failed to get mmCIF for 1vyw (author chain A).
W0422 12:40:51.076982 23219999913088 templates.py:782] Failed to get mmCIF for 1vyw (author chain C).
W0422 12:40:51.077042 23219999913088 templates.py:782] Failed to get mmCIF for 1vyw (author chain C).
W0422 12:40:51.077104 23219999913088 templates.py:782] Failed to get mmCIF for 2bkz (author chain A).
W0422 12:40:51.077167 23219999913088 templates.py:782] Failed to get mmCIF for 2bkz (author chain A).
W0422 12:40:51.077228 23219999913088 templates.py:782] Failed to get mmCIF for 2bkz (author chain C).
W0422 12:40:51.077288 23219999913088 templates.py:782] Failed to get mmCIF for 2bkz (author chain C).
W0422 12:40:51.077744 23219999913088 templates.py:782] Failed to get mmCIF for 2bpm (author chain A).
W0422 12:40:51.077807 23219999913088 templates.py:782] Failed to get mmCIF for 2bpm (author chain A).
W0422 12:40:51.077867 23219999913088 templates.py:782] Failed to get mmCIF for 2bpm (author chain C).
W0422 12:40:51.077928 23219999913088 templates.py:782] Failed to get mmCIF for 2bpm (author chain C).
W0422 12:40:51.077992 23219999913088 templates.py:782] Failed to get mmCIF for 2c4g (author chain A).
W0422 12:40:51.078053 23219999913088 templates.py:782] Failed to get mmCIF for 2c4g (author chain A).
W0422 12:40:51.078114 23219999913088 templates.py:782] Failed to get mmCIF for 2c4g (author chain C).
W0422 12:40:51.078176 23219999913088 templates.py:782] Failed to get mmCIF for 2c4g (author chain C).
W0422 12:40:51.078236 23219999913088 templates.py:782] Failed to get mmCIF for 2wih (author chain A).
W0422 12:40:51.078298 23219999913088 templates.py:782] Failed to get mmCIF for 2wih (author chain A).
W0422 12:40:51.078358 23219999913088 templates.py:782] Failed to get mmCIF for 2wih (author chain C).
W0422 12:40:51.078418 23219999913088 templates.py:782] Failed to get mmCIF for 2wih (author chain C).
W0422 12:40:51.078480 23219999913088 templates.py:782] Failed to get mmCIF for 2wip (author chain A).
W0422 12:40:51.078543 23219999913088 templates.py:782] Failed to get mmCIF for 2wip (author chain A).
W0422 12:40:51.078603 23219999913088 templates.py:782] Failed to get mmCIF for 2wip (author chain C).
W0422 12:40:51.078663 23219999913088 templates.py:782] Failed to get mmCIF for 2wip (author chain C).
W0422 12:40:51.078723 23219999913088 templates.py:782] Failed to get mmCIF for 2wpa (author chain A).
W0422 12:40:51.078784 23219999913088 templates.py:782] Failed to get mmCIF for 2wpa (author chain A).
W0422 12:40:51.078844 23219999913088 templates.py:782] Failed to get mmCIF for 2wpa (author chain C).
W0422 12:40:51.078904 23219999913088 templates.py:782] Failed to get mmCIF for 2wpa (author chain C).
W0422 12:40:51.078965 23219999913088 templates.py:782] Failed to get mmCIF for 2wxv (author chain A).
W0422 12:40:51.079025 23219999913088 templates.py:782] Failed to get mmCIF for 2wxv (author chain A).
W0422 12:40:51.079086 23219999913088 templates.py:782] Failed to get mmCIF for 2wxv (author chain C).
W0422 12:40:51.079146 23219999913088 templates.py:782] Failed to get mmCIF for 2wxv (author chain C).
W0422 12:40:51.079206 23219999913088 templates.py:782] Failed to get mmCIF for 3qhr (author chain A).
W0422 12:40:51.079266 23219999913088 templates.py:782] Failed to get mmCIF for 3qhr (author chain A).
W0422 12:40:51.079325 23219999913088 templates.py:782] Failed to get mmCIF for 3qhr (author chain C).
W0422 12:40:51.079385 23219999913088 templates.py:782] Failed to get mmCIF for 3qhr (author chain C).
W0422 12:40:51.079453 23219999913088 templates.py:782] Failed to get mmCIF for 3qhw (author chain A).
W0422 12:40:51.079515 23219999913088 templates.py:782] Failed to get mmCIF for 3qhw (author chain A).
W0422 12:40:51.079575 23219999913088 templates.py:782] Failed to get mmCIF for 3qhw (author chain C).
W0422 12:40:51.079636 23219999913088 templates.py:782] Failed to get mmCIF for 3qhw (author chain C).
W0422 12:40:51.079701 23219999913088 templates.py:782] Failed to get mmCIF for 1e9h (author chain A).
W0422 12:40:51.079769 23219999913088 templates.py:782] Failed to get mmCIF for 1e9h (author chain A).
W0422 12:40:51.079832 23219999913088 templates.py:782] Failed to get mmCIF for 1e9h (author chain C).
W0422 12:40:51.079893 23219999913088 templates.py:782] Failed to get mmCIF for 1e9h (author chain C).
W0422 12:40:51.079954 23219999913088 templates.py:782] Failed to get mmCIF for 1pkd (author chain A).
W0422 12:40:51.080015 23219999913088 templates.py:782] Failed to get mmCIF for 1pkd (author chain A).
W0422 12:40:51.080075 23219999913088 templates.py:782] Failed to get mmCIF for 1pkd (author chain C).
W0422 12:40:51.080137 23219999913088 templates.py:782] Failed to get mmCIF for 1pkd (author chain C).
W0422 12:40:51.080197 23219999913088 templates.py:782] Failed to get mmCIF for 5lmk (author chain C).
W0422 12:40:51.080436 23219999913088 templates.py:782] Failed to get mmCIF for 5lmk (author chain C).
W0422 12:40:51.080502 23219999913088 templates.py:782] Failed to get mmCIF for 4d28 (author chain A).
W0422 12:40:51.080564 23219999913088 templates.py:782] Failed to get mmCIF for 4d28 (author chain A).
W0422 12:40:51.080626 23219999913088 templates.py:782] Failed to get mmCIF for 4d28 (author chain B).
W0422 12:40:51.080686 23219999913088 templates.py:782] Failed to get mmCIF for 4d28 (author chain B).
W0422 12:40:51.080747 23219999913088 templates.py:782] Failed to get mmCIF for 4d28 (author chain C).
W0422 12:40:51.080807 23219999913088 templates.py:782] Failed to get mmCIF for 4d28 (author chain C).
W0422 12:40:51.080868 23219999913088 templates.py:782] Failed to get mmCIF for 4d28 (author chain D).
W0422 12:40:51.080928 23219999913088 templates.py:782] Failed to get mmCIF for 4d28 (author chain D).
W0422 12:40:51.080991 23219999913088 templates.py:782] Failed to get mmCIF for 2iw6 (author chain A).
W0422 12:40:51.081051 23219999913088 templates.py:782] Failed to get mmCIF for 2iw6 (author chain A).
W0422 12:40:51.081112 23219999913088 templates.py:782] Failed to get mmCIF for 2iw6 (author chain C).
W0422 12:40:51.081172 23219999913088 templates.py:782] Failed to get mmCIF for 2iw6 (author chain C).
W0422 12:40:51.081233 23219999913088 templates.py:782] Failed to get mmCIF for 2iw9 (author chain A).
W0422 12:40:51.081294 23219999913088 templates.py:782] Failed to get mmCIF for 2iw9 (author chain A).
W0422 12:40:51.081355 23219999913088 templates.py:782] Failed to get mmCIF for 2iw9 (author chain C).
W0422 12:40:51.081415 23219999913088 templates.py:782] Failed to get mmCIF for 2iw9 (author chain C).
W0422 12:40:51.081475 23219999913088 templates.py:782] Failed to get mmCIF for 4i3z (author chain A).
W0422 12:40:51.081536 23219999913088 templates.py:782] Failed to get mmCIF for 4i3z (author chain A).
W0422 12:40:51.081596 23219999913088 templates.py:782] Failed to get mmCIF for 4i3z (author chain C).
W0422 12:40:51.081655 23219999913088 templates.py:782] Failed to get mmCIF for 4i3z (author chain C).
W0422 12:40:51.081716 23219999913088 templates.py:782] Failed to get mmCIF for 6q4i (author chain A).
W0422 12:40:51.081775 23219999913088 templates.py:782] Failed to get mmCIF for 6q4i (author chain A).
W0422 12:40:51.081835 23219999913088 templates.py:782] Failed to get mmCIF for 6gue (author chain A).
W0422 12:40:51.081895 23219999913088 templates.py:782] Failed to get mmCIF for 6gue (author chain A).
W0422 12:40:51.081956 23219999913088 templates.py:782] Failed to get mmCIF for 1gii (author chain A).
W0422 12:40:51.082016 23219999913088 templates.py:782] Failed to get mmCIF for 1gii (author chain A).
W0422 12:40:51.082076 23219999913088 templates.py:782] Failed to get mmCIF for 1gij (author chain A).
W0422 12:40:51.082140 23219999913088 templates.py:782] Failed to get mmCIF for 1gij (author chain A).
W0422 12:40:51.082204 23219999913088 templates.py:782] Failed to get mmCIF for 2ds1 (author chain A).
W0422 12:40:51.082265 23219999913088 templates.py:782] Failed to get mmCIF for 2ds1 (author chain A).
W0422 12:40:51.082326 23219999913088 templates.py:782] Failed to get mmCIF for 5odt (author chain A).
W0422 12:40:51.082386 23219999913088 templates.py:782] Failed to get mmCIF for 5odt (author chain A).
W0422 12:40:51.082447 23219999913088 templates.py:782] Failed to get mmCIF for 3daj (author chain A).
W0422 12:40:51.082508 23219999913088 templates.py:782] Failed to get mmCIF for 3daj (author chain A).
W0422 12:40:51.082571 23219999913088 templates.py:782] Failed to get mmCIF for 2qkr (author chain A).
W0422 12:40:51.082634 23219999913088 templates.py:782] Failed to get mmCIF for 2qkr (author chain A).
W0422 12:40:51.082700 23219999913088 templates.py:782] Failed to get mmCIF for 4qox (author chain A).
W0422 12:40:51.082760 23219999913088 templates.py:782] Failed to get mmCIF for 4qox (author chain A).
W0422 12:40:51.082821 23219999913088 templates.py:782] Failed to get mmCIF for 3niz (author chain A).
W0422 12:40:51.083050 23219999913088 templates.py:782] Failed to get mmCIF for 3niz (author chain A).
W0422 12:40:51.083114 23219999913088 templates.py:782] Failed to get mmCIF for 3dak (author chain A).
W0422 12:40:51.083175 23219999913088 templates.py:782] Failed to get mmCIF for 3dak (author chain B).
W0422 12:40:51.083235 23219999913088 templates.py:782] Failed to get mmCIF for 3dak (author chain C).
W0422 12:40:51.083296 23219999913088 templates.py:782] Failed to get mmCIF for 3dak (author chain D).
W0422 12:40:51.083356 23219999913088 templates.py:782] Failed to get mmCIF for 4lgd (author chain A).
W0422 12:40:51.083416 23219999913088 templates.py:782] Failed to get mmCIF for 4lgd (author chain A).
W0422 12:40:51.083540 23219999913088 templates.py:782] Failed to get mmCIF for 4lgd (author chain B).
W0422 12:40:51.083605 23219999913088 templates.py:782] Failed to get mmCIF for 4lgd (author chain B).
W0422 12:40:51.083666 23219999913088 templates.py:782] Failed to get mmCIF for 4lgd (author chain C).
W0422 12:40:51.083726 23219999913088 templates.py:782] Failed to get mmCIF for 4lgd (author chain C).
W0422 12:40:51.083786 23219999913088 templates.py:782] Failed to get mmCIF for 4lgd (author chain D).
W0422 12:40:51.083846 23219999913088 templates.py:782] Failed to get mmCIF for 4lgd (author chain D).
W0422 12:40:51.083907 23219999913088 templates.py:782] Failed to get mmCIF for 1oit (author chain A).
W0422 12:40:51.083966 23219999913088 templates.py:782] Failed to get mmCIF for 1oit (author chain A).
W0422 12:40:51.084026 23219999913088 templates.py:782] Failed to get mmCIF for 4eop (author chain A).
W0422 12:40:51.084086 23219999913088 templates.py:782] Failed to get mmCIF for 4eop (author chain A).
W0422 12:40:51.084146 23219999913088 templates.py:782] Failed to get mmCIF for 4eop (author chain C).
W0422 12:40:51.084207 23219999913088 templates.py:782] Failed to get mmCIF for 4eop (author chain C).
W0422 12:40:51.084267 23219999913088 templates.py:782] Failed to get mmCIF for 4eoo (author chain A).
W0422 12:40:51.084328 23219999913088 templates.py:782] Failed to get mmCIF for 4eoo (author chain A).
W0422 12:40:51.084387 23219999913088 templates.py:782] Failed to get mmCIF for 4eoo (author chain C).
W0422 12:40:51.084447 23219999913088 templates.py:782] Failed to get mmCIF for 4eoo (author chain C).
W0422 12:40:51.084512 23219999913088 templates.py:782] Failed to get mmCIF for 4rgj (author chain A).
W0422 12:40:51.084574 23219999913088 templates.py:782] Failed to get mmCIF for 4rgj (author chain A).
W0422 12:40:51.084635 23219999913088 templates.py:782] Failed to get mmCIF for 2jgz (author chain A).
W0422 12:40:51.084695 23219999913088 templates.py:782] Failed to get mmCIF for 2jgz (author chain A).
W0422 12:40:51.084756 23219999913088 templates.py:782] Failed to get mmCIF for 6ao5 (author chain A).
W0422 12:40:51.084817 23219999913088 templates.py:782] Failed to get mmCIF for 6ao5 (author chain A).
W0422 12:40:51.084877 23219999913088 templates.py:782] Failed to get mmCIF for 4lg4 (author chain A).
W0422 12:40:51.084937 23219999913088 templates.py:782] Failed to get mmCIF for 4lg4 (author chain A).
W0422 12:40:51.084997 23219999913088 templates.py:782] Failed to get mmCIF for 4lg4 (author chain B).
W0422 12:40:51.085058 23219999913088 templates.py:782] Failed to get mmCIF for 4lg4 (author chain B).
W0422 12:40:51.085118 23219999913088 templates.py:782] Failed to get mmCIF for 4lg4 (author chain C).
W0422 12:40:51.085178 23219999913088 templates.py:782] Failed to get mmCIF for 4lg4 (author chain C).
W0422 12:40:51.085238 23219999913088 templates.py:782] Failed to get mmCIF for 4lg4 (author chain D).
W0422 12:40:51.085298 23219999913088 templates.py:782] Failed to get mmCIF for 4lg4 (author chain D).
W0422 12:40:51.085358 23219999913088 templates.py:782] Failed to get mmCIF for 4lg4 (author chain E).
W0422 12:40:51.085418 23219999913088 templates.py:782] Failed to get mmCIF for 4lg4 (author chain E).
W0422 12:40:51.085478 23219999913088 templates.py:782] Failed to get mmCIF for 4lg4 (author chain F).
W0422 12:40:51.085719 23219999913088 templates.py:782] Failed to get mmCIF for 4lg4 (author chain F).
W0422 12:40:51.085783 23219999913088 templates.py:782] Failed to get mmCIF for 2qg5 (author chain A).
W0422 12:40:51.085843 23219999913088 templates.py:782] Failed to get mmCIF for 2qg5 (author chain A).
W0422 12:40:51.085903 23219999913088 templates.py:782] Failed to get mmCIF for 2qg5 (author chain B).
W0422 12:40:51.085963 23219999913088 templates.py:782] Failed to get mmCIF for 2qg5 (author chain B).
W0422 12:40:51.086023 23219999913088 templates.py:782] Failed to get mmCIF for 2qg5 (author chain D).
W0422 12:40:51.086082 23219999913088 templates.py:782] Failed to get mmCIF for 2qg5 (author chain D).
W0422 12:40:51.086146 23219999913088 templates.py:782] Failed to get mmCIF for 4cfh (author chain A).
W0422 12:40:51.086208 23219999913088 templates.py:782] Failed to get mmCIF for 4cfh (author chain A).
W0422 12:40:51.086268 23219999913088 templates.py:782] Failed to get mmCIF for 4o0u (author chain A).
W0422 12:40:51.086328 23219999913088 templates.py:782] Failed to get mmCIF for 4o0u (author chain A).
W0422 12:40:51.086391 23219999913088 templates.py:782] Failed to get mmCIF for 3hyh (author chain A).
W0422 12:40:51.086454 23219999913088 templates.py:782] Failed to get mmCIF for 3hyh (author chain A).
W0422 12:40:51.086514 23219999913088 templates.py:782] Failed to get mmCIF for 3hyh (author chain B).
W0422 12:40:51.086574 23219999913088 templates.py:782] Failed to get mmCIF for 3hyh (author chain B).
W0422 12:40:51.086634 23219999913088 templates.py:782] Failed to get mmCIF for 3dae (author chain A).
W0422 12:40:51.086694 23219999913088 templates.py:782] Failed to get mmCIF for 3dae (author chain A).
W0422 12:40:51.086753 23219999913088 templates.py:782] Failed to get mmCIF for 3dae (author chain B).
W0422 12:40:51.086812 23219999913088 templates.py:782] Failed to get mmCIF for 3dae (author chain B).
W0422 12:40:51.086872 23219999913088 templates.py:782] Failed to get mmCIF for 4red (author chain A).
W0422 12:40:51.086932 23219999913088 templates.py:782] Failed to get mmCIF for 4red (author chain A).
W0422 12:40:51.086992 23219999913088 templates.py:782] Failed to get mmCIF for 4red (author chain B).
W0422 12:40:51.087052 23219999913088 templates.py:782] Failed to get mmCIF for 4red (author chain B).
W0422 12:40:51.087112 23219999913088 templates.py:782] Failed to get mmCIF for 3f3z (author chain A).
W0422 12:40:51.087172 23219999913088 templates.py:782] Failed to get mmCIF for 3f3z (author chain A).
W0422 12:40:51.087232 23219999913088 templates.py:782] Failed to get mmCIF for 3h4j (author chain A).
W0422 12:40:51.087292 23219999913088 templates.py:782] Failed to get mmCIF for 3h4j (author chain A).
W0422 12:40:51.087351 23219999913088 templates.py:782] Failed to get mmCIF for 3h4j (author chain B).
W0422 12:40:51.087411 23219999913088 templates.py:782] Failed to get mmCIF for 3h4j (author chain B).
W0422 12:40:51.087480 23219999913088 templates.py:782] Failed to get mmCIF for 2y7j (author chain A).
W0422 12:40:51.087544 23219999913088 templates.py:782] Failed to get mmCIF for 2y7j (author chain A).
W0422 12:40:51.087606 23219999913088 templates.py:782] Failed to get mmCIF for 2y7j (author chain B).
W0422 12:40:51.087666 23219999913088 templates.py:782] Failed to get mmCIF for 2y7j (author chain B).
W0422 12:40:51.087727 23219999913088 templates.py:782] Failed to get mmCIF for 2y7j (author chain C).
W0422 12:40:51.087788 23219999913088 templates.py:782] Failed to get mmCIF for 2y7j (author chain C).
W0422 12:40:51.087849 23219999913088 templates.py:782] Failed to get mmCIF for 2y7j (author chain D).
W0422 12:40:51.087910 23219999913088 templates.py:782] Failed to get mmCIF for 2y7j (author chain D).
W0422 12:40:51.087971 23219999913088 templates.py:782] Failed to get mmCIF for 3ubd (author chain A).
W0422 12:40:51.088031 23219999913088 templates.py:782] Failed to get mmCIF for 3ubd (author chain A).
W0422 12:40:51.088094 23219999913088 templates.py:782] Failed to get mmCIF for 4el9 (author chain A).
W0422 12:40:51.088674 23219999913088 templates.py:782] Failed to get mmCIF for 4el9 (author chain A).
W0422 12:40:51.088738 23219999913088 templates.py:782] Failed to get mmCIF for 4gue (author chain A).
W0422 12:40:51.088798 23219999913088 templates.py:782] Failed to get mmCIF for 4gue (author chain A).
W0422 12:40:51.088859 23219999913088 templates.py:782] Failed to get mmCIF for 6xih (author chain A).
W0422 12:40:51.088920 23219999913088 templates.py:782] Failed to get mmCIF for 6xih (author chain A).
W0422 12:40:51.088981 23219999913088 templates.py:782] Failed to get mmCIF for 6xih (author chain B).
W0422 12:40:51.089042 23219999913088 templates.py:782] Failed to get mmCIF for 6xih (author chain B).
W0422 12:40:51.089108 23219999913088 templates.py:782] Failed to get mmCIF for 1f3m (author chain C).
W0422 12:40:51.089175 23219999913088 templates.py:782] Failed to get mmCIF for 1f3m (author chain C).
W0422 12:40:51.089236 23219999913088 templates.py:782] Failed to get mmCIF for 1f3m (author chain D).
W0422 12:40:51.089297 23219999913088 templates.py:782] Failed to get mmCIF for 1f3m (author chain D).
W0422 12:40:51.089358 23219999913088 templates.py:782] Failed to get mmCIF for 1yhw (author chain A).
W0422 12:40:51.089419 23219999913088 templates.py:782] Failed to get mmCIF for 1yhw (author chain A).
W0422 12:40:51.089483 23219999913088 templates.py:782] Failed to get mmCIF for 7opo (author chain A).
W0422 12:40:51.089545 23219999913088 templates.py:782] Failed to get mmCIF for 7opo (author chain A).
W0422 12:40:51.089607 23219999913088 templates.py:782] Failed to get mmCIF for 7opo (author chain C).
W0422 12:40:51.089668 23219999913088 templates.py:782] Failed to get mmCIF for 7opo (author chain C).
W0422 12:40:51.089729 23219999913088 templates.py:782] Failed to get mmCIF for 7opo (author chain E).
W0422 12:40:51.089789 23219999913088 templates.py:782] Failed to get mmCIF for 7opo (author chain E).
W0422 12:40:51.089850 23219999913088 templates.py:782] Failed to get mmCIF for 7opo (author chain G).
W0422 12:40:51.089911 23219999913088 templates.py:782] Failed to get mmCIF for 7opo (author chain G).
W0422 12:40:51.089972 23219999913088 templates.py:782] Failed to get mmCIF for 7opo (author chain I).
W0422 12:40:51.090033 23219999913088 templates.py:782] Failed to get mmCIF for 7opo (author chain I).
W0422 12:40:51.090094 23219999913088 templates.py:782] Failed to get mmCIF for 7opo (author chain K).
W0422 12:40:51.090155 23219999913088 templates.py:782] Failed to get mmCIF for 7opo (author chain K).
W0422 12:40:51.090216 23219999913088 templates.py:782] Failed to get mmCIF for 4nus (author chain A).
W0422 12:40:51.090277 23219999913088 templates.py:782] Failed to get mmCIF for 4nus (author chain A).
W0422 12:40:51.090337 23219999913088 templates.py:782] Failed to get mmCIF for 4nw5 (author chain A).
W0422 12:40:51.090398 23219999913088 templates.py:782] Failed to get mmCIF for 4nw5 (author chain A).
W0422 12:40:51.090460 23219999913088 templates.py:782] Failed to get mmCIF for 4nw6 (author chain A).
W0422 12:40:51.090520 23219999913088 templates.py:782] Failed to get mmCIF for 4nw6 (author chain A).
W0422 12:40:51.090582 23219999913088 templates.py:782] Failed to get mmCIF for 5d9l (author chain A).
W0422 12:40:51.090642 23219999913088 templates.py:782] Failed to get mmCIF for 5d9l (author chain A).
W0422 12:40:51.090703 23219999913088 templates.py:782] Failed to get mmCIF for 2fh9 (author chain A).
W0422 12:40:51.090766 23219999913088 templates.py:782] Failed to get mmCIF for 2fh9 (author chain A).
W0422 12:40:51.090828 23219999913088 templates.py:782] Failed to get mmCIF for 3g51 (author chain A).
W0422 12:40:51.090891 23219999913088 templates.py:782] Failed to get mmCIF for 3g51 (author chain A).
W0422 12:40:51.090951 23219999913088 templates.py:782] Failed to get mmCIF for 5d9k (author chain A).
W0422 12:40:51.091012 23219999913088 templates.py:782] Failed to get mmCIF for 5d9k (author chain A).
W0422 12:40:51.091073 23219999913088 templates.py:782] Failed to get mmCIF for 5d9k (author chain B).
W0422 12:40:51.091305 23219999913088 templates.py:782] Failed to get mmCIF for 5d9k (author chain B).
W0422 12:40:51.091369 23219999913088 templates.py:782] Failed to get mmCIF for 5vil (author chain A).
W0422 12:40:51.091430 23219999913088 templates.py:782] Failed to get mmCIF for 5vil (author chain A).
W0422 12:40:51.091500 23219999913088 templates.py:782] Failed to get mmCIF for 5vil (author chain B).
W0422 12:40:51.091561 23219999913088 templates.py:782] Failed to get mmCIF for 5vil (author chain B).
W0422 12:40:51.091621 23219999913088 templates.py:782] Failed to get mmCIF for 5vil (author chain C).
W0422 12:40:51.091681 23219999913088 templates.py:782] Failed to get mmCIF for 5vil (author chain C).
W0422 12:40:51.091742 23219999913088 templates.py:782] Failed to get mmCIF for 5vil (author chain D).
W0422 12:40:51.091802 23219999913088 templates.py:782] Failed to get mmCIF for 5vil (author chain D).
W0422 12:40:51.091862 23219999913088 templates.py:782] Failed to get mmCIF for 5vio (author chain A).
W0422 12:40:51.091923 23219999913088 templates.py:782] Failed to get mmCIF for 5vio (author chain A).
W0422 12:40:51.091983 23219999913088 templates.py:782] Failed to get mmCIF for 5vio (author chain B).
W0422 12:40:51.092046 23219999913088 templates.py:782] Failed to get mmCIF for 5vio (author chain B).
W0422 12:40:51.092107 23219999913088 templates.py:782] Failed to get mmCIF for 5vio (author chain C).
W0422 12:40:51.092167 23219999913088 templates.py:782] Failed to get mmCIF for 5vio (author chain C).
W0422 12:40:51.092227 23219999913088 templates.py:782] Failed to get mmCIF for 5vio (author chain D).
W0422 12:40:51.092287 23219999913088 templates.py:782] Failed to get mmCIF for 5vio (author chain D).
W0422 12:40:51.092348 23219999913088 templates.py:782] Failed to get mmCIF for 2clq (author chain A).
W0422 12:40:51.092410 23219999913088 templates.py:782] Failed to get mmCIF for 2clq (author chain A).
W0422 12:40:51.092470 23219999913088 templates.py:782] Failed to get mmCIF for 2clq (author chain B).
W0422 12:40:51.092531 23219999913088 templates.py:782] Failed to get mmCIF for 2clq (author chain B).
W0422 12:40:51.092592 23219999913088 templates.py:782] Failed to get mmCIF for 6e2m (author chain A).
W0422 12:40:51.092653 23219999913088 templates.py:782] Failed to get mmCIF for 6e2m (author chain A).
W0422 12:40:51.092713 23219999913088 templates.py:782] Failed to get mmCIF for 6e2m (author chain B).
W0422 12:40:51.092773 23219999913088 templates.py:782] Failed to get mmCIF for 6e2m (author chain B).
W0422 12:40:51.092834 23219999913088 templates.py:782] Failed to get mmCIF for 6e2n (author chain A).
W0422 12:40:51.092895 23219999913088 templates.py:782] Failed to get mmCIF for 6e2n (author chain A).
W0422 12:40:51.092956 23219999913088 templates.py:782] Failed to get mmCIF for 6e2n (author chain B).
W0422 12:40:51.093017 23219999913088 templates.py:782] Failed to get mmCIF for 6e2n (author chain B).
W0422 12:40:51.093077 23219999913088 templates.py:782] Failed to get mmCIF for 6e2o (author chain A).
W0422 12:40:51.093141 23219999913088 templates.py:782] Failed to get mmCIF for 6e2o (author chain A).
W0422 12:40:51.093201 23219999913088 templates.py:782] Failed to get mmCIF for 6e2o (author chain B).
W0422 12:40:51.093260 23219999913088 templates.py:782] Failed to get mmCIF for 6e2o (author chain B).
W0422 12:40:51.093323 23219999913088 templates.py:782] Failed to get mmCIF for 3fxz (author chain A).
W0422 12:40:51.093384 23219999913088 templates.py:782] Failed to get mmCIF for 3fxz (author chain A).
W0422 12:40:51.093444 23219999913088 templates.py:782] Failed to get mmCIF for 3fy0 (author chain A).
W0422 12:40:51.093504 23219999913088 templates.py:782] Failed to get mmCIF for 3fy0 (author chain A).
W0422 12:40:51.093567 23219999913088 templates.py:782] Failed to get mmCIF for 4daw (author chain A).
W0422 12:40:51.093628 23219999913088 templates.py:782] Failed to get mmCIF for 4daw (author chain A).
W0422 12:40:51.093688 23219999913088 templates.py:782] Failed to get mmCIF for 5dfp (author chain A).
W0422 12:40:51.093983 23219999913088 templates.py:782] Failed to get mmCIF for 5dfp (author chain A).
W0422 12:40:51.094048 23219999913088 templates.py:782] Failed to get mmCIF for 4eqc (author chain A).
W0422 12:40:51.094108 23219999913088 templates.py:782] Failed to get mmCIF for 4eqc (author chain A).
W0422 12:40:51.094169 23219999913088 templates.py:782] Failed to get mmCIF for 4qfg (author chain A).
W0422 12:40:51.094229 23219999913088 templates.py:782] Failed to get mmCIF for 4qfg (author chain A).
W0422 12:40:51.094290 23219999913088 templates.py:782] Failed to get mmCIF for 4qfr (author chain A).
W0422 12:40:51.094349 23219999913088 templates.py:782] Failed to get mmCIF for 4qfr (author chain A).
W0422 12:40:51.094410 23219999913088 templates.py:782] Failed to get mmCIF for 4qfs (author chain A).
W0422 12:40:51.094470 23219999913088 templates.py:782] Failed to get mmCIF for 4qfs (author chain A).
W0422 12:40:51.094530 23219999913088 templates.py:782] Failed to get mmCIF for 5kq5 (author chain A).
W0422 12:40:51.094589 23219999913088 templates.py:782] Failed to get mmCIF for 5kq5 (author chain A).
W0422 12:40:51.094650 23219999913088 templates.py:782] Failed to get mmCIF for 5t5t (author chain A).
W0422 12:40:51.094711 23219999913088 templates.py:782] Failed to get mmCIF for 5t5t (author chain A).
W0422 12:40:51.094771 23219999913088 templates.py:782] Failed to get mmCIF for 5ufu (author chain A).
W0422 12:40:51.094831 23219999913088 templates.py:782] Failed to get mmCIF for 5ufu (author chain A).
W0422 12:40:51.094892 23219999913088 templates.py:782] Failed to get mmCIF for 6e4t (author chain A).
W0422 12:40:51.094951 23219999913088 templates.py:782] Failed to get mmCIF for 6e4t (author chain A).
W0422 12:40:51.095015 23219999913088 templates.py:782] Failed to get mmCIF for 6e4u (author chain A).
W0422 12:40:51.095076 23219999913088 templates.py:782] Failed to get mmCIF for 6e4u (author chain A).
W0422 12:40:51.095139 23219999913088 templates.py:782] Failed to get mmCIF for 6e4w (author chain A).
W0422 12:40:51.095202 23219999913088 templates.py:782] Failed to get mmCIF for 6e4w (author chain A).
W0422 12:40:51.095263 23219999913088 templates.py:782] Failed to get mmCIF for 4zy4 (author chain A).
W0422 12:40:51.095324 23219999913088 templates.py:782] Failed to get mmCIF for 4zy4 (author chain A).
W0422 12:40:51.095384 23219999913088 templates.py:782] Failed to get mmCIF for 4zy4 (author chain B).
W0422 12:40:51.095489 23219999913088 templates.py:782] Failed to get mmCIF for 4zy4 (author chain B).
W0422 12:40:51.095562 23219999913088 templates.py:782] Failed to get mmCIF for 4zy5 (author chain A).
W0422 12:40:51.095627 23219999913088 templates.py:782] Failed to get mmCIF for 4zy5 (author chain A).
W0422 12:40:51.095689 23219999913088 templates.py:782] Failed to get mmCIF for 4zy5 (author chain B).
W0422 12:40:51.095749 23219999913088 templates.py:782] Failed to get mmCIF for 4zy5 (author chain B).
W0422 12:40:51.095810 23219999913088 templates.py:782] Failed to get mmCIF for 4zy6 (author chain A).
W0422 12:40:51.095875 23219999913088 templates.py:782] Failed to get mmCIF for 4zy6 (author chain A).
W0422 12:40:51.095936 23219999913088 templates.py:782] Failed to get mmCIF for 4zy6 (author chain B).
W0422 12:40:51.095996 23219999913088 templates.py:782] Failed to get mmCIF for 4zy6 (author chain B).
W0422 12:40:51.096056 23219999913088 templates.py:782] Failed to get mmCIF for 6b16 (author chain A).
W0422 12:40:51.096116 23219999913088 templates.py:782] Failed to get mmCIF for 6b16 (author chain A).
W0422 12:40:51.096175 23219999913088 templates.py:782] Failed to get mmCIF for 6b16 (author chain B).
W0422 12:40:51.096235 23219999913088 templates.py:782] Failed to get mmCIF for 6b16 (author chain B).
W0422 12:40:51.096296 23219999913088 templates.py:782] Failed to get mmCIF for 3mn3 (author chain A).
W0422 12:40:51.096356 23219999913088 templates.py:782] Failed to get mmCIF for 3mn3 (author chain A).
W0422 12:40:51.096416 23219999913088 templates.py:782] Failed to get mmCIF for 4cfe (author chain A).
W0422 12:40:51.096647 23219999913088 templates.py:782] Failed to get mmCIF for 4cfe (author chain A).
W0422 12:40:51.096710 23219999913088 templates.py:782] Failed to get mmCIF for 4cfe (author chain C).
W0422 12:40:51.096770 23219999913088 templates.py:782] Failed to get mmCIF for 4cfe (author chain C).
W0422 12:40:51.096832 23219999913088 templates.py:782] Failed to get mmCIF for 4cff (author chain A).
W0422 12:40:51.096892 23219999913088 templates.py:782] Failed to get mmCIF for 4cff (author chain A).
W0422 12:40:51.096951 23219999913088 templates.py:782] Failed to get mmCIF for 4cff (author chain C).
W0422 12:40:51.097011 23219999913088 templates.py:782] Failed to get mmCIF for 4cff (author chain C).
W0422 12:40:51.097071 23219999913088 templates.py:782] Failed to get mmCIF for 7t6f (author chain A).
W0422 12:40:51.097131 23219999913088 templates.py:782] Failed to get mmCIF for 7t6f (author chain A).
W0422 12:40:51.097190 23219999913088 templates.py:782] Failed to get mmCIF for 7t6f (author chain A).
W0422 12:40:51.097250 23219999913088 templates.py:782] Failed to get mmCIF for 7t6f (author chain B).
W0422 12:40:51.097310 23219999913088 templates.py:782] Failed to get mmCIF for 7t6f (author chain B).
W0422 12:40:51.097371 23219999913088 templates.py:782] Failed to get mmCIF for 7t6f (author chain B).
W0422 12:40:51.097432 23219999913088 templates.py:782] Failed to get mmCIF for 5ezv (author chain A).
W0422 12:40:51.097493 23219999913088 templates.py:782] Failed to get mmCIF for 5ezv (author chain A).
W0422 12:40:51.097553 23219999913088 templates.py:782] Failed to get mmCIF for 5ezv (author chain C).
W0422 12:40:51.097613 23219999913088 templates.py:782] Failed to get mmCIF for 5ezv (author chain C).
W0422 12:40:51.097674 23219999913088 templates.py:782] Failed to get mmCIF for 6c9f (author chain A).
W0422 12:40:51.097734 23219999913088 templates.py:782] Failed to get mmCIF for 6c9f (author chain A).
W0422 12:40:51.097796 23219999913088 templates.py:782] Failed to get mmCIF for 6c9g (author chain A).
W0422 12:40:51.097858 23219999913088 templates.py:782] Failed to get mmCIF for 6c9g (author chain A).
W0422 12:40:51.097919 23219999913088 templates.py:782] Failed to get mmCIF for 6c9h (author chain A).
W0422 12:40:51.097982 23219999913088 templates.py:782] Failed to get mmCIF for 6c9h (author chain A).
W0422 12:40:51.098047 23219999913088 templates.py:782] Failed to get mmCIF for 6c9j (author chain A).
W0422 12:40:51.098109 23219999913088 templates.py:782] Failed to get mmCIF for 6c9j (author chain A).
W0422 12:40:51.098169 23219999913088 templates.py:782] Failed to get mmCIF for 1yhv (author chain A).
W0422 12:40:51.098230 23219999913088 templates.py:782] Failed to get mmCIF for 1yhv (author chain A).
W0422 12:40:51.098291 23219999913088 templates.py:782] Failed to get mmCIF for 2hy8 (author chain 1).
W0422 12:40:51.098353 23219999913088 templates.py:782] Failed to get mmCIF for 2hy8 (author chain 1).
W0422 12:40:51.098415 23219999913088 templates.py:782] Failed to get mmCIF for 6vre (author chain A).
W0422 12:40:51.098477 23219999913088 templates.py:782] Failed to get mmCIF for 6vre (author chain B).
W0422 12:40:51.098537 23219999913088 templates.py:782] Failed to get mmCIF for 5kbq (author chain A).
W0422 12:40:51.098599 23219999913088 templates.py:782] Failed to get mmCIF for 5kbq (author chain A).
W0422 12:40:51.098659 23219999913088 templates.py:782] Failed to get mmCIF for 5kbq (author chain B).
W0422 12:40:51.098718 23219999913088 templates.py:782] Failed to get mmCIF for 5kbq (author chain B).
W0422 12:40:51.098779 23219999913088 templates.py:782] Failed to get mmCIF for 5kbr (author chain A).
W0422 12:40:51.098838 23219999913088 templates.py:782] Failed to get mmCIF for 5kbr (author chain A).
W0422 12:40:51.098897 23219999913088 templates.py:782] Failed to get mmCIF for 5kbr (author chain B).
W0422 12:40:51.098956 23219999913088 templates.py:782] Failed to get mmCIF for 5kbr (author chain B).
W0422 12:40:51.099023 23219999913088 templates.py:782] Failed to get mmCIF for 6oyw (author chain A).
W0422 12:40:51.099088 23219999913088 templates.py:782] Failed to get mmCIF for 6oyw (author chain A).
W0422 12:40:51.099536 23219999913088 templates.py:782] Failed to get mmCIF for 6oyw (author chain B).
W0422 12:40:51.099601 23219999913088 templates.py:782] Failed to get mmCIF for 6oyw (author chain B).
W0422 12:40:51.099662 23219999913088 templates.py:782] Failed to get mmCIF for 6oyw (author chain C).
W0422 12:40:51.099723 23219999913088 templates.py:782] Failed to get mmCIF for 6oyw (author chain C).
W0422 12:40:51.099783 23219999913088 templates.py:782] Failed to get mmCIF for 6oyw (author chain D).
W0422 12:40:51.099843 23219999913088 templates.py:782] Failed to get mmCIF for 6oyw (author chain D).
W0422 12:40:51.099904 23219999913088 templates.py:782] Failed to get mmCIF for 4p90 (author chain A).
W0422 12:40:51.099964 23219999913088 templates.py:782] Failed to get mmCIF for 4p90 (author chain A).
W0422 12:40:51.100025 23219999913088 templates.py:782] Failed to get mmCIF for 4p90 (author chain B).
W0422 12:40:51.100086 23219999913088 templates.py:782] Failed to get mmCIF for 4p90 (author chain B).
W0422 12:40:51.100148 23219999913088 templates.py:782] Failed to get mmCIF for 6oyt (author chain A).
W0422 12:40:51.100211 23219999913088 templates.py:782] Failed to get mmCIF for 6oyt (author chain A).
W0422 12:40:51.100271 23219999913088 templates.py:782] Failed to get mmCIF for 6oyt (author chain B).
W0422 12:40:51.100331 23219999913088 templates.py:782] Failed to get mmCIF for 6oyt (author chain B).
W0422 12:40:51.100391 23219999913088 templates.py:782] Failed to get mmCIF for 6oyt (author chain C).
W0422 12:40:51.100453 23219999913088 templates.py:782] Failed to get mmCIF for 6oyt (author chain C).
W0422 12:40:51.100512 23219999913088 templates.py:782] Failed to get mmCIF for 6oyt (author chain D).
W0422 12:40:51.100572 23219999913088 templates.py:782] Failed to get mmCIF for 6oyt (author chain D).
W0422 12:40:51.100632 23219999913088 templates.py:782] Failed to get mmCIF for 4bib (author chain A).
W0422 12:40:51.100692 23219999913088 templates.py:782] Failed to get mmCIF for 4bib (author chain A).
W0422 12:40:51.100753 23219999913088 templates.py:782] Failed to get mmCIF for 4bib (author chain B).
W0422 12:40:51.100813 23219999913088 templates.py:782] Failed to get mmCIF for 4bib (author chain B).
W0422 12:40:51.100874 23219999913088 templates.py:782] Failed to get mmCIF for 4bic (author chain A).
W0422 12:40:51.100934 23219999913088 templates.py:782] Failed to get mmCIF for 4bic (author chain A).
W0422 12:40:51.100994 23219999913088 templates.py:782] Failed to get mmCIF for 4bic (author chain B).
W0422 12:40:51.101055 23219999913088 templates.py:782] Failed to get mmCIF for 4bic (author chain B).
W0422 12:40:51.101115 23219999913088 templates.py:782] Failed to get mmCIF for 4bid (author chain A).
W0422 12:40:51.101176 23219999913088 templates.py:782] Failed to get mmCIF for 4bid (author chain A).
W0422 12:40:51.101237 23219999913088 templates.py:782] Failed to get mmCIF for 4bid (author chain B).
W0422 12:40:51.101298 23219999913088 templates.py:782] Failed to get mmCIF for 4bid (author chain B).
W0422 12:40:51.101358 23219999913088 templates.py:782] Failed to get mmCIF for 4bie (author chain A).
W0422 12:40:51.101418 23219999913088 templates.py:782] Failed to get mmCIF for 4bie (author chain A).
W0422 12:40:51.101479 23219999913088 templates.py:782] Failed to get mmCIF for 4bie (author chain B).
W0422 12:40:51.101539 23219999913088 templates.py:782] Failed to get mmCIF for 4bie (author chain B).
W0422 12:40:51.101599 23219999913088 templates.py:782] Failed to get mmCIF for 7jhg (author chain A).
W0422 12:40:51.101664 23219999913088 templates.py:782] Failed to get mmCIF for 7jhg (author chain A).
W0422 12:40:51.101725 23219999913088 templates.py:782] Failed to get mmCIF for 7jhh (author chain A).
W0422 12:40:51.101787 23219999913088 templates.py:782] Failed to get mmCIF for 7jhh (author chain A).
W0422 12:40:51.101851 23219999913088 templates.py:782] Failed to get mmCIF for 7jij (author chain A).
W0422 12:40:51.101912 23219999913088 templates.py:782] Failed to get mmCIF for 7jij (author chain A).
W0422 12:40:51.102137 23219999913088 templates.py:782] Failed to get mmCIF for 7m74 (author chain A).
W0422 12:40:51.102200 23219999913088 templates.py:782] Failed to get mmCIF for 7m74 (author chain A).
W0422 12:40:51.102262 23219999913088 templates.py:782] Failed to get mmCIF for 4bf2 (author chain A).
W0422 12:40:51.102326 23219999913088 templates.py:782] Failed to get mmCIF for 4bf2 (author chain A).
W0422 12:40:51.102387 23219999913088 templates.py:782] Failed to get mmCIF for 4bf2 (author chain B).
W0422 12:40:51.102447 23219999913088 templates.py:782] Failed to get mmCIF for 4bf2 (author chain B).
W0422 12:40:51.102508 23219999913088 templates.py:782] Failed to get mmCIF for 4bhn (author chain A).
W0422 12:40:51.102570 23219999913088 templates.py:782] Failed to get mmCIF for 4bhn (author chain A).
W0422 12:40:51.102630 23219999913088 templates.py:782] Failed to get mmCIF for 4bhn (author chain B).
W0422 12:40:51.102689 23219999913088 templates.py:782] Failed to get mmCIF for 4bhn (author chain B).
W0422 12:40:51.102753 23219999913088 templates.py:782] Failed to get mmCIF for 7mu7 (author chain A).
W0422 12:40:51.102814 23219999913088 templates.py:782] Failed to get mmCIF for 7mu7 (author chain A).
W0422 12:40:51.102873 23219999913088 templates.py:782] Failed to get mmCIF for 7mu7 (author chain B).
W0422 12:40:51.102933 23219999913088 templates.py:782] Failed to get mmCIF for 7mu7 (author chain B).
W0422 12:40:51.102994 23219999913088 templates.py:782] Failed to get mmCIF for 2wqm (author chain A).
W0422 12:40:51.103057 23219999913088 templates.py:782] Failed to get mmCIF for 2wqn (author chain A).
W0422 12:40:51.103121 23219999913088 templates.py:782] Failed to get mmCIF for 6s75 (author chain A).
W0422 12:40:51.103184 23219999913088 templates.py:782] Failed to get mmCIF for 6s75 (author chain B).
W0422 12:40:51.103244 23219999913088 templates.py:782] Failed to get mmCIF for 6s75 (author chain C).
W0422 12:40:51.103304 23219999913088 templates.py:782] Failed to get mmCIF for 6s75 (author chain D).
W0422 12:40:51.103368 23219999913088 templates.py:782] Failed to get mmCIF for 6s76 (author chain A).
W0422 12:40:51.103429 23219999913088 templates.py:782] Failed to get mmCIF for 6s76 (author chain B).
W0422 12:40:51.103496 23219999913088 templates.py:782] Failed to get mmCIF for 6s76 (author chain C).
W0422 12:40:51.103557 23219999913088 templates.py:782] Failed to get mmCIF for 6s76 (author chain D).
W0422 12:40:51.103620 23219999913088 templates.py:782] Failed to get mmCIF for 3mfr (author chain A).
W0422 12:40:51.103681 23219999913088 templates.py:782] Failed to get mmCIF for 3mfs (author chain A).
W0422 12:40:51.103744 23219999913088 templates.py:782] Failed to get mmCIF for 3mft (author chain A).
W0422 12:40:51.103807 23219999913088 templates.py:782] Failed to get mmCIF for 3mfu (author chain A).
W0422 12:40:51.103869 23219999913088 templates.py:782] Failed to get mmCIF for 5uox (author chain A).
W0422 12:40:51.103930 23219999913088 templates.py:782] Failed to get mmCIF for 5uox (author chain A).
W0422 12:40:51.103990 23219999913088 templates.py:782] Failed to get mmCIF for 5uox (author chain B).
W0422 12:40:51.104051 23219999913088 templates.py:782] Failed to get mmCIF for 5uox (author chain B).
W0422 12:40:51.104112 23219999913088 templates.py:782] Failed to get mmCIF for 5up3 (author chain A).
W0422 12:40:51.104178 23219999913088 templates.py:782] Failed to get mmCIF for 5up3 (author chain A).
W0422 12:40:51.104239 23219999913088 templates.py:782] Failed to get mmCIF for 5up3 (author chain B).
W0422 12:40:51.104299 23219999913088 templates.py:782] Failed to get mmCIF for 5up3 (author chain B).
W0422 12:40:51.104360 23219999913088 templates.py:782] Failed to get mmCIF for 5v19 (author chain A).
W0422 12:40:51.104420 23219999913088 templates.py:782] Failed to get mmCIF for 5v19 (author chain A).
W0422 12:40:51.104479 23219999913088 templates.py:782] Failed to get mmCIF for 5v19 (author chain B).
W0422 12:40:51.104539 23219999913088 templates.py:782] Failed to get mmCIF for 5v19 (author chain B).
W0422 12:40:51.104767 23219999913088 templates.py:782] Failed to get mmCIF for 5v24 (author chain A).
W0422 12:40:51.104832 23219999913088 templates.py:782] Failed to get mmCIF for 5v24 (author chain A).
W0422 12:40:51.104893 23219999913088 templates.py:782] Failed to get mmCIF for 5v24 (author chain B).
W0422 12:40:51.104953 23219999913088 templates.py:782] Failed to get mmCIF for 5v24 (author chain B).
W0422 12:40:51.105014 23219999913088 templates.py:782] Failed to get mmCIF for 3vw6 (author chain A).
W0422 12:40:51.105074 23219999913088 templates.py:782] Failed to get mmCIF for 3vw6 (author chain A).
W0422 12:40:51.105134 23219999913088 templates.py:782] Failed to get mmCIF for 3vw6 (author chain B).
W0422 12:40:51.105194 23219999913088 templates.py:782] Failed to get mmCIF for 3vw6 (author chain B).
W0422 12:40:51.105254 23219999913088 templates.py:782] Failed to get mmCIF for 5dew (author chain A).
W0422 12:40:51.105314 23219999913088 templates.py:782] Failed to get mmCIF for 5dew (author chain A).
W0422 12:40:51.105373 23219999913088 templates.py:782] Failed to get mmCIF for 5dew (author chain B).
W0422 12:40:51.105432 23219999913088 templates.py:782] Failed to get mmCIF for 5dew (author chain B).
W0422 12:40:51.105493 23219999913088 templates.py:782] Failed to get mmCIF for 5dey (author chain A).
W0422 12:40:51.105552 23219999913088 templates.py:782] Failed to get mmCIF for 5dey (author chain A).
W0422 12:40:51.105612 23219999913088 templates.py:782] Failed to get mmCIF for 5dey (author chain B).
W0422 12:40:51.105672 23219999913088 templates.py:782] Failed to get mmCIF for 5dey (author chain B).
W0422 12:40:51.105731 23219999913088 templates.py:782] Failed to get mmCIF for 5uor (author chain A).
W0422 12:40:51.105796 23219999913088 templates.py:782] Failed to get mmCIF for 5uor (author chain A).
W0422 12:40:51.105857 23219999913088 templates.py:782] Failed to get mmCIF for 5uor (author chain B).
W0422 12:40:51.105916 23219999913088 templates.py:782] Failed to get mmCIF for 5uor (author chain B).
W0422 12:40:51.105976 23219999913088 templates.py:782] Failed to get mmCIF for 4o0r (author chain A).
W0422 12:40:51.106036 23219999913088 templates.py:782] Failed to get mmCIF for 4o0r (author chain A).
W0422 12:40:51.106096 23219999913088 templates.py:782] Failed to get mmCIF for 4o0r (author chain B).
W0422 12:40:51.106156 23219999913088 templates.py:782] Failed to get mmCIF for 4o0r (author chain B).
W0422 12:40:51.106220 23219999913088 templates.py:782] Failed to get mmCIF for 4o0t (author chain A).
W0422 12:40:51.106280 23219999913088 templates.py:782] Failed to get mmCIF for 4o0t (author chain A).
W0422 12:40:51.106341 23219999913088 templates.py:782] Failed to get mmCIF for 4o0t (author chain B).
W0422 12:40:51.106401 23219999913088 templates.py:782] Failed to get mmCIF for 4o0t (author chain B).
W0422 12:40:51.106462 23219999913088 templates.py:782] Failed to get mmCIF for 5ime (author chain A).
W0422 12:40:51.106530 23219999913088 templates.py:782] Failed to get mmCIF for 5ime (author chain A).
W0422 12:40:51.106591 23219999913088 templates.py:782] Failed to get mmCIF for 5ime (author chain B).
W0422 12:40:51.106651 23219999913088 templates.py:782] Failed to get mmCIF for 5ime (author chain B).
W0422 12:40:51.106712 23219999913088 templates.py:782] Failed to get mmCIF for 6npy (author chain B).
W0422 12:40:51.106772 23219999913088 templates.py:782] Failed to get mmCIF for 6npy (author chain B).
W0422 12:40:51.106837 23219999913088 templates.py:782] Failed to get mmCIF for 6gr8 (author chain A).
W0422 12:40:51.106898 23219999913088 templates.py:782] Failed to get mmCIF for 6gr8 (author chain A).
W0422 12:40:51.106959 23219999913088 templates.py:782] Failed to get mmCIF for 6gr9 (author chain A).
W0422 12:40:51.107019 23219999913088 templates.py:782] Failed to get mmCIF for 6gr9 (author chain A).
W0422 12:40:51.107079 23219999913088 templates.py:782] Failed to get mmCIF for 5iso (author chain A).
W0422 12:40:51.107141 23219999913088 templates.py:782] Failed to get mmCIF for 5iso (author chain A).
W0422 12:40:51.107372 23219999913088 templates.py:782] Failed to get mmCIF for 5iso (author chain C).
W0422 12:40:51.107441 23219999913088 templates.py:782] Failed to get mmCIF for 5iso (author chain C).
W0422 12:40:51.107504 23219999913088 templates.py:782] Failed to get mmCIF for 3q52 (author chain A).
W0422 12:40:51.107565 23219999913088 templates.py:782] Failed to get mmCIF for 3q52 (author chain A).
W0422 12:40:51.107628 23219999913088 templates.py:782] Failed to get mmCIF for 3q53 (author chain A).
W0422 12:40:51.107692 23219999913088 templates.py:782] Failed to get mmCIF for 3q53 (author chain A).
W0422 12:40:51.107754 23219999913088 templates.py:782] Failed to get mmCIF for 4rer (author chain A).
W0422 12:40:51.107814 23219999913088 templates.py:782] Failed to get mmCIF for 4rer (author chain A).
W0422 12:40:51.107875 23219999913088 templates.py:782] Failed to get mmCIF for 4rew (author chain A).
W0422 12:40:51.107935 23219999913088 templates.py:782] Failed to get mmCIF for 4rew (author chain A).
W0422 12:40:51.107995 23219999913088 templates.py:782] Failed to get mmCIF for 5loh (author chain A).
W0422 12:40:51.108056 23219999913088 templates.py:782] Failed to get mmCIF for 5loh (author chain A).
W0422 12:40:51.108116 23219999913088 templates.py:782] Failed to get mmCIF for 5loh (author chain B).
W0422 12:40:51.108176 23219999913088 templates.py:782] Failed to get mmCIF for 5loh (author chain B).
W0422 12:40:51.108236 23219999913088 templates.py:782] Failed to get mmCIF for 6s73 (author chain A).
W0422 12:40:51.108296 23219999913088 templates.py:782] Failed to get mmCIF for 6s73 (author chain A).
W0422 12:40:51.108355 23219999913088 templates.py:782] Failed to get mmCIF for 6s73 (author chain B).
W0422 12:40:51.108415 23219999913088 templates.py:782] Failed to get mmCIF for 6s73 (author chain B).
W0422 12:40:51.108474 23219999913088 templates.py:782] Failed to get mmCIF for 6s73 (author chain C).
W0422 12:40:51.108535 23219999913088 templates.py:782] Failed to get mmCIF for 6s73 (author chain C).
W0422 12:40:51.108594 23219999913088 templates.py:782] Failed to get mmCIF for 6s73 (author chain D).
W0422 12:40:51.108654 23219999913088 templates.py:782] Failed to get mmCIF for 6s73 (author chain D).
W0422 12:40:51.108714 23219999913088 templates.py:782] Failed to get mmCIF for 4pdp (author chain A).
W0422 12:40:51.108775 23219999913088 templates.py:782] Failed to get mmCIF for 4pdp (author chain A).
W0422 12:40:51.108835 23219999913088 templates.py:782] Failed to get mmCIF for 4pdp (author chain B).
W0422 12:40:51.108895 23219999913088 templates.py:782] Failed to get mmCIF for 4pdp (author chain B).
W0422 12:40:51.108961 23219999913088 templates.py:782] Failed to get mmCIF for 4pds (author chain A).
W0422 12:40:51.109024 23219999913088 templates.py:782] Failed to get mmCIF for 4pds (author chain A).
W0422 12:40:51.109084 23219999913088 templates.py:782] Failed to get mmCIF for 4pds (author chain B).
W0422 12:40:51.109144 23219999913088 templates.py:782] Failed to get mmCIF for 4pds (author chain B).
W0422 12:40:51.109210 23219999913088 templates.py:782] Failed to get mmCIF for 4zhx (author chain A).
W0422 12:40:51.109273 23219999913088 templates.py:782] Failed to get mmCIF for 4zhx (author chain A).
W0422 12:40:51.109334 23219999913088 templates.py:782] Failed to get mmCIF for 4zhx (author chain C).
W0422 12:40:51.109395 23219999913088 templates.py:782] Failed to get mmCIF for 4zhx (author chain C).
W0422 12:40:51.109456 23219999913088 templates.py:782] Failed to get mmCIF for 6b1u (author chain A).
W0422 12:40:51.109517 23219999913088 templates.py:782] Failed to get mmCIF for 6b1u (author chain A).
W0422 12:40:51.109578 23219999913088 templates.py:782] Failed to get mmCIF for 6b1u (author chain C).
W0422 12:40:51.109639 23219999913088 templates.py:782] Failed to get mmCIF for 6b1u (author chain C).
W0422 12:40:51.109700 23219999913088 templates.py:782] Failed to get mmCIF for 6b2e (author chain A).
W0422 12:40:51.109760 23219999913088 templates.py:782] Failed to get mmCIF for 6b2e (author chain A).
W0422 12:40:51.109993 23219999913088 templates.py:782] Failed to get mmCIF for 7myj (author chain A).
W0422 12:40:51.110057 23219999913088 templates.py:782] Failed to get mmCIF for 7myj (author chain A).
W0422 12:40:51.110118 23219999913088 templates.py:782] Failed to get mmCIF for 7myj (author chain C).
W0422 12:40:51.110178 23219999913088 templates.py:782] Failed to get mmCIF for 7myj (author chain C).
W0422 12:40:51.110239 23219999913088 templates.py:782] Failed to get mmCIF for 4eqm (author chain A).
W0422 12:40:51.110299 23219999913088 templates.py:782] Failed to get mmCIF for 4eqm (author chain A).
W0422 12:40:51.110359 23219999913088 templates.py:782] Failed to get mmCIF for 4eqm (author chain B).
W0422 12:40:51.110419 23219999913088 templates.py:782] Failed to get mmCIF for 4eqm (author chain B).
W0422 12:40:51.110479 23219999913088 templates.py:782] Failed to get mmCIF for 4eqm (author chain C).
W0422 12:40:51.110539 23219999913088 templates.py:782] Failed to get mmCIF for 4eqm (author chain C).
W0422 12:40:51.110599 23219999913088 templates.py:782] Failed to get mmCIF for 4eqm (author chain D).
W0422 12:40:51.110659 23219999913088 templates.py:782] Failed to get mmCIF for 4eqm (author chain D).
W0422 12:40:51.110719 23219999913088 templates.py:782] Failed to get mmCIF for 4eqm (author chain E).
W0422 12:40:51.110779 23219999913088 templates.py:782] Failed to get mmCIF for 4eqm (author chain E).
W0422 12:40:51.110838 23219999913088 templates.py:782] Failed to get mmCIF for 4eqm (author chain F).
W0422 12:40:51.110898 23219999913088 templates.py:782] Failed to get mmCIF for 4eqm (author chain F).
W0422 12:40:51.110961 23219999913088 templates.py:782] Failed to get mmCIF for 2w5a (author chain A).
W0422 12:40:51.111023 23219999913088 templates.py:782] Failed to get mmCIF for 2w5a (author chain A).
W0422 12:40:51.111084 23219999913088 templates.py:782] Failed to get mmCIF for 2wqo (author chain A).
W0422 12:40:51.111145 23219999913088 templates.py:782] Failed to get mmCIF for 2wqo (author chain A).
W0422 12:40:51.111205 23219999913088 templates.py:782] Failed to get mmCIF for 2xk3 (author chain A).
W0422 12:40:51.111264 23219999913088 templates.py:782] Failed to get mmCIF for 2xk3 (author chain A).
W0422 12:40:51.111327 23219999913088 templates.py:782] Failed to get mmCIF for 2xk4 (author chain A).
W0422 12:40:51.111387 23219999913088 templates.py:782] Failed to get mmCIF for 2xk4 (author chain A).
W0422 12:40:51.111498 23219999913088 templates.py:782] Failed to get mmCIF for 2xk6 (author chain A).
W0422 12:40:51.111566 23219999913088 templates.py:782] Failed to get mmCIF for 2xk6 (author chain A).
W0422 12:40:51.111627 23219999913088 templates.py:782] Failed to get mmCIF for 2xk7 (author chain A).
W0422 12:40:51.111691 23219999913088 templates.py:782] Failed to get mmCIF for 2xk7 (author chain A).
W0422 12:40:51.111753 23219999913088 templates.py:782] Failed to get mmCIF for 2xk8 (author chain A).
W0422 12:40:51.111813 23219999913088 templates.py:782] Failed to get mmCIF for 2xk8 (author chain A).
W0422 12:40:51.111874 23219999913088 templates.py:782] Failed to get mmCIF for 2xkc (author chain A).
W0422 12:40:51.111936 23219999913088 templates.py:782] Failed to get mmCIF for 2xkc (author chain A).
W0422 12:40:51.111997 23219999913088 templates.py:782] Failed to get mmCIF for 2xkd (author chain A).
W0422 12:40:51.112058 23219999913088 templates.py:782] Failed to get mmCIF for 2xkd (author chain A).
W0422 12:40:51.112119 23219999913088 templates.py:782] Failed to get mmCIF for 2xke (author chain A).
W0422 12:40:51.112179 23219999913088 templates.py:782] Failed to get mmCIF for 2xke (author chain A).
W0422 12:40:51.112240 23219999913088 templates.py:782] Failed to get mmCIF for 2xkf (author chain A).
W0422 12:40:51.112301 23219999913088 templates.py:782] Failed to get mmCIF for 2xkf (author chain A).
W0422 12:40:51.112362 23219999913088 templates.py:782] Failed to get mmCIF for 2xnm (author chain A).
W0422 12:40:51.112422 23219999913088 templates.py:782] Failed to get mmCIF for 2xnm (author chain A).
W0422 12:40:51.112650 23219999913088 templates.py:782] Failed to get mmCIF for 2xnn (author chain A).
W0422 12:40:51.112714 23219999913088 templates.py:782] Failed to get mmCIF for 2xnn (author chain A).
W0422 12:40:51.112775 23219999913088 templates.py:782] Failed to get mmCIF for 2xno (author chain A).
W0422 12:40:51.112836 23219999913088 templates.py:782] Failed to get mmCIF for 2xno (author chain A).
W0422 12:40:51.112897 23219999913088 templates.py:782] Failed to get mmCIF for 2xnp (author chain A).
W0422 12:40:51.112961 23219999913088 templates.py:782] Failed to get mmCIF for 2xnp (author chain A).
W0422 12:40:51.113023 23219999913088 templates.py:782] Failed to get mmCIF for 4afe (author chain A).
W0422 12:40:51.113086 23219999913088 templates.py:782] Failed to get mmCIF for 4afe (author chain A).
W0422 12:40:51.113149 23219999913088 templates.py:782] Failed to get mmCIF for 5m51 (author chain A).
W0422 12:40:51.113211 23219999913088 templates.py:782] Failed to get mmCIF for 5m51 (author chain A).
W0422 12:40:51.113271 23219999913088 templates.py:782] Failed to get mmCIF for 5m55 (author chain A).
W0422 12:40:51.113332 23219999913088 templates.py:782] Failed to get mmCIF for 5m55 (author chain A).
W0422 12:40:51.113394 23219999913088 templates.py:782] Failed to get mmCIF for 6sgd (author chain A).
W0422 12:40:51.113456 23219999913088 templates.py:782] Failed to get mmCIF for 6sgd (author chain A).
W0422 12:40:51.113516 23219999913088 templates.py:782] Failed to get mmCIF for 6sgh (author chain A).
W0422 12:40:51.113579 23219999913088 templates.py:782] Failed to get mmCIF for 6sgh (author chain A).
W0422 12:40:51.113640 23219999913088 templates.py:782] Failed to get mmCIF for 6sgi (author chain A).
W0422 12:40:51.113703 23219999913088 templates.py:782] Failed to get mmCIF for 6sgi (author chain A).
W0422 12:40:51.113766 23219999913088 templates.py:782] Failed to get mmCIF for 6sgk (author chain A).
W0422 12:40:51.113828 23219999913088 templates.py:782] Failed to get mmCIF for 6sgk (author chain A).
W0422 12:40:51.113888 23219999913088 templates.py:782] Failed to get mmCIF for 6sk9 (author chain A).
W0422 12:40:51.113948 23219999913088 templates.py:782] Failed to get mmCIF for 6sk9 (author chain A).
W0422 12:40:51.114010 23219999913088 templates.py:782] Failed to get mmCIF for 1ql6 (author chain A).
W0422 12:40:51.114073 23219999913088 templates.py:782] Failed to get mmCIF for 1ql6 (author chain A).
W0422 12:40:51.114135 23219999913088 templates.py:782] Failed to get mmCIF for 2jav (author chain A).
W0422 12:40:51.114196 23219999913088 templates.py:782] Failed to get mmCIF for 2jav (author chain A).
W0422 12:40:51.114260 23219999913088 templates.py:782] Failed to get mmCIF for 2w5b (author chain A).
W0422 12:40:51.114321 23219999913088 templates.py:782] Failed to get mmCIF for 2w5b (author chain A).
W0422 12:40:51.114382 23219999913088 templates.py:782] Failed to get mmCIF for 2w5h (author chain A).
W0422 12:40:51.114444 23219999913088 templates.py:782] Failed to get mmCIF for 2w5h (author chain A).
W0422 12:40:51.114506 23219999913088 templates.py:782] Failed to get mmCIF for 5m53 (author chain A).
W0422 12:40:51.114567 23219999913088 templates.py:782] Failed to get mmCIF for 5m53 (author chain A).
W0422 12:40:51.114631 23219999913088 templates.py:782] Failed to get mmCIF for 5m57 (author chain A).
W0422 12:40:51.114694 23219999913088 templates.py:782] Failed to get mmCIF for 5m57 (author chain A).
W0422 12:40:51.114756 23219999913088 templates.py:782] Failed to get mmCIF for 2w4o (author chain A).
W0422 12:40:51.114818 23219999913088 templates.py:782] Failed to get mmCIF for 2w4o (author chain A).
W0422 12:40:51.114882 23219999913088 templates.py:782] Failed to get mmCIF for 4af3 (author chain A).
W0422 12:40:51.114948 23219999913088 templates.py:782] Failed to get mmCIF for 4af3 (author chain A).
W0422 12:40:51.115010 23219999913088 templates.py:782] Failed to get mmCIF for 2phk (author chain A).
W0422 12:40:51.115075 23219999913088 templates.py:782] Failed to get mmCIF for 2phk (author chain A).
W0422 12:40:51.115137 23219999913088 templates.py:782] Failed to get mmCIF for 2z7q (author chain A).
W0422 12:40:51.115660 23219999913088 templates.py:782] Failed to get mmCIF for 2z7q (author chain A).
W0422 12:40:51.115725 23219999913088 templates.py:782] Failed to get mmCIF for 2z7r (author chain A).
W0422 12:40:51.115793 23219999913088 templates.py:782] Failed to get mmCIF for 2z7r (author chain A).
W0422 12:40:51.115855 23219999913088 templates.py:782] Failed to get mmCIF for 2z7s (author chain A).
W0422 12:40:51.115915 23219999913088 templates.py:782] Failed to get mmCIF for 2z7s (author chain A).
W0422 12:40:51.115976 23219999913088 templates.py:782] Failed to get mmCIF for 4oli (author chain A).
W0422 12:40:51.116036 23219999913088 templates.py:782] Failed to get mmCIF for 4oli (author chain A).
W0422 12:40:51.116097 23219999913088 templates.py:782] Failed to get mmCIF for 4oli (author chain A).
W0422 12:40:51.116158 23219999913088 templates.py:782] Failed to get mmCIF for 2r5t (author chain A).
W0422 12:40:51.116219 23219999913088 templates.py:782] Failed to get mmCIF for 2r5t (author chain A).
W0422 12:40:51.116280 23219999913088 templates.py:782] Failed to get mmCIF for 3hdm (author chain A).
W0422 12:40:51.116340 23219999913088 templates.py:782] Failed to get mmCIF for 3hdm (author chain A).
W0422 12:40:51.116403 23219999913088 templates.py:782] Failed to get mmCIF for 3hdn (author chain A).
W0422 12:40:51.116463 23219999913088 templates.py:782] Failed to get mmCIF for 3hdn (author chain A).
W0422 12:40:51.116525 23219999913088 templates.py:782] Failed to get mmCIF for 4rlo (author chain A).
W0422 12:40:51.116585 23219999913088 templates.py:782] Failed to get mmCIF for 4rlo (author chain A).
W0422 12:40:51.116646 23219999913088 templates.py:782] Failed to get mmCIF for 4rlo (author chain B).
W0422 12:40:51.116707 23219999913088 templates.py:782] Failed to get mmCIF for 4rlo (author chain B).
W0422 12:40:51.116772 23219999913088 templates.py:782] Failed to get mmCIF for 4rlp (author chain A).
W0422 12:40:51.116833 23219999913088 templates.py:782] Failed to get mmCIF for 4rlp (author chain A).
W0422 12:40:51.116896 23219999913088 templates.py:782] Failed to get mmCIF for 5de2 (author chain A).
W0422 12:40:51.116958 23219999913088 templates.py:782] Failed to get mmCIF for 5de2 (author chain B).
W0422 12:40:51.117022 23219999913088 templates.py:782] Failed to get mmCIF for 1phk (author chain A).
W0422 12:40:51.117084 23219999913088 templates.py:782] Failed to get mmCIF for 1phk (author chain A).
W0422 12:40:51.117147 23219999913088 templates.py:782] Failed to get mmCIF for 5d9h (author chain A).
W0422 12:40:51.117208 23219999913088 templates.py:782] Failed to get mmCIF for 5d9h (author chain B).
W0422 12:40:51.117273 23219999913088 templates.py:782] Failed to get mmCIF for 4l3j (author chain A).
W0422 12:40:51.117334 23219999913088 templates.py:782] Failed to get mmCIF for 4l3j (author chain A).
W0422 12:40:51.117395 23219999913088 templates.py:782] Failed to get mmCIF for 4l3l (author chain A).
W0422 12:40:51.117455 23219999913088 templates.py:782] Failed to get mmCIF for 4l3l (author chain A).
W0422 12:40:51.117519 23219999913088 templates.py:782] Failed to get mmCIF for 7pue (author chain A).
W0422 12:40:51.117581 23219999913088 templates.py:782] Failed to get mmCIF for 7pue (author chain A).
W0422 12:40:51.117642 23219999913088 templates.py:782] Failed to get mmCIF for 3a60 (author chain A).
W0422 12:40:51.117703 23219999913088 templates.py:782] Failed to get mmCIF for 3a60 (author chain A).
W0422 12:40:51.117763 23219999913088 templates.py:782] Failed to get mmCIF for 3a60 (author chain B).
W0422 12:40:51.117823 23219999913088 templates.py:782] Failed to get mmCIF for 3a60 (author chain B).
W0422 12:40:51.117884 23219999913088 templates.py:782] Failed to get mmCIF for 3a61 (author chain A).
W0422 12:40:51.117944 23219999913088 templates.py:782] Failed to get mmCIF for 3a61 (author chain A).
W0422 12:40:51.118005 23219999913088 templates.py:782] Failed to get mmCIF for 3a62 (author chain A).
W0422 12:40:51.118065 23219999913088 templates.py:782] Failed to get mmCIF for 3a62 (author chain A).
W0422 12:40:51.118298 23219999913088 templates.py:782] Failed to get mmCIF for 6tm5 (author chain S).
W0422 12:40:51.118361 23219999913088 templates.py:782] Failed to get mmCIF for 6tm5 (author chain S).
W0422 12:40:51.118422 23219999913088 templates.py:782] Failed to get mmCIF for 3we4 (author chain A).
W0422 12:40:51.118484 23219999913088 templates.py:782] Failed to get mmCIF for 3we4 (author chain A).
W0422 12:40:51.118547 23219999913088 templates.py:782] Failed to get mmCIF for 3wf5 (author chain A).
W0422 12:40:51.118607 23219999913088 templates.py:782] Failed to get mmCIF for 3wf5 (author chain A).
W0422 12:40:51.118667 23219999913088 templates.py:782] Failed to get mmCIF for 3wf6 (author chain A).
W0422 12:40:51.118728 23219999913088 templates.py:782] Failed to get mmCIF for 3wf6 (author chain A).
W0422 12:40:51.118792 23219999913088 templates.py:782] Failed to get mmCIF for 3wf7 (author chain A).
W0422 12:40:51.118855 23219999913088 templates.py:782] Failed to get mmCIF for 3wf7 (author chain A).
W0422 12:40:51.118916 23219999913088 templates.py:782] Failed to get mmCIF for 3wf8 (author chain A).
W0422 12:40:51.118976 23219999913088 templates.py:782] Failed to get mmCIF for 3wf8 (author chain A).
W0422 12:40:51.119036 23219999913088 templates.py:782] Failed to get mmCIF for 3wf9 (author chain A).
W0422 12:40:51.119096 23219999913088 templates.py:782] Failed to get mmCIF for 3wf9 (author chain A).
W0422 12:40:51.119158 23219999913088 templates.py:782] Failed to get mmCIF for 7n91 (author chain A).
W0422 12:40:51.119219 23219999913088 templates.py:782] Failed to get mmCIF for 7n91 (author chain A).
W0422 12:40:51.119279 23219999913088 templates.py:782] Failed to get mmCIF for 7n91 (author chain B).
W0422 12:40:51.119338 23219999913088 templates.py:782] Failed to get mmCIF for 7n91 (author chain B).
W0422 12:40:51.119400 23219999913088 templates.py:782] Failed to get mmCIF for 7n93 (author chain A).
W0422 12:40:51.119470 23219999913088 templates.py:782] Failed to get mmCIF for 7n93 (author chain A).
W0422 12:40:51.119532 23219999913088 templates.py:782] Failed to get mmCIF for 7n93 (author chain B).
W0422 12:40:51.119593 23219999913088 templates.py:782] Failed to get mmCIF for 7n93 (author chain B).
W0422 12:40:51.119653 23219999913088 templates.py:782] Failed to get mmCIF for 2h6d (author chain A).
W0422 12:40:51.119717 23219999913088 templates.py:782] Failed to get mmCIF for 2h6d (author chain A).
W0422 12:40:51.119778 23219999913088 templates.py:782] Failed to get mmCIF for 4l46 (author chain A).
W0422 12:40:51.119838 23219999913088 templates.py:782] Failed to get mmCIF for 4l46 (author chain A).
W0422 12:40:51.119898 23219999913088 templates.py:782] Failed to get mmCIF for 4l45 (author chain A).
W0422 12:40:51.119960 23219999913088 templates.py:782] Failed to get mmCIF for 4l45 (author chain A).
W0422 12:40:51.120021 23219999913088 templates.py:782] Failed to get mmCIF for 4l43 (author chain A).
W0422 12:40:51.120081 23219999913088 templates.py:782] Failed to get mmCIF for 4l43 (author chain A).
W0422 12:40:51.120140 23219999913088 templates.py:782] Failed to get mmCIF for 4l44 (author chain A).
W0422 12:40:51.120203 23219999913088 templates.py:782] Failed to get mmCIF for 4l44 (author chain A).
W0422 12:40:51.120264 23219999913088 templates.py:782] Failed to get mmCIF for 4l42 (author chain A).
W0422 12:40:51.120325 23219999913088 templates.py:782] Failed to get mmCIF for 4l42 (author chain A).
W0422 12:40:51.120388 23219999913088 templates.py:782] Failed to get mmCIF for 2p3g (author chain X).
W0422 12:40:51.120451 23219999913088 templates.py:782] Failed to get mmCIF for 2p3g (author chain X).
W0422 12:40:51.120513 23219999913088 templates.py:782] Failed to get mmCIF for 3fyj (author chain X).
W0422 12:40:51.120574 23219999913088 templates.py:782] Failed to get mmCIF for 3fyj (author chain X).
W0422 12:40:51.120634 23219999913088 templates.py:782] Failed to get mmCIF for 3fyk (author chain X).
W0422 12:40:51.120697 23219999913088 templates.py:782] Failed to get mmCIF for 3fyk (author chain X).
W0422 12:40:51.121226 23219999913088 templates.py:782] Failed to get mmCIF for 7nry (author chain X).
W0422 12:40:51.121291 23219999913088 templates.py:782] Failed to get mmCIF for 7nry (author chain X).
W0422 12:40:51.121351 23219999913088 templates.py:782] Failed to get mmCIF for 3fpm (author chain A).
W0422 12:40:51.121414 23219999913088 templates.py:782] Failed to get mmCIF for 3fpm (author chain A).
W0422 12:40:51.121475 23219999913088 templates.py:782] Failed to get mmCIF for 2jbo (author chain A).
W0422 12:40:51.121534 23219999913088 templates.py:782] Failed to get mmCIF for 2jbo (author chain A).
W0422 12:40:51.121597 23219999913088 templates.py:782] Failed to get mmCIF for 2jbp (author chain A).
W0422 12:40:51.121657 23219999913088 templates.py:782] Failed to get mmCIF for 2jbp (author chain A).
W0422 12:40:51.121717 23219999913088 templates.py:782] Failed to get mmCIF for 2jbp (author chain B).
W0422 12:40:51.121776 23219999913088 templates.py:782] Failed to get mmCIF for 2jbp (author chain B).
W0422 12:40:51.121837 23219999913088 templates.py:782] Failed to get mmCIF for 2jbp (author chain C).
W0422 12:40:51.121897 23219999913088 templates.py:782] Failed to get mmCIF for 2jbp (author chain C).
W0422 12:40:51.121957 23219999913088 templates.py:782] Failed to get mmCIF for 2jbp (author chain D).
W0422 12:40:51.122016 23219999913088 templates.py:782] Failed to get mmCIF for 2jbp (author chain D).
W0422 12:40:51.122076 23219999913088 templates.py:782] Failed to get mmCIF for 2jbp (author chain E).
W0422 12:40:51.122135 23219999913088 templates.py:782] Failed to get mmCIF for 2jbp (author chain E).
W0422 12:40:51.122194 23219999913088 templates.py:782] Failed to get mmCIF for 2jbp (author chain F).
W0422 12:40:51.122254 23219999913088 templates.py:782] Failed to get mmCIF for 2jbp (author chain F).
W0422 12:40:51.122314 23219999913088 templates.py:782] Failed to get mmCIF for 2jbp (author chain G).
W0422 12:40:51.122374 23219999913088 templates.py:782] Failed to get mmCIF for 2jbp (author chain G).
W0422 12:40:51.122433 23219999913088 templates.py:782] Failed to get mmCIF for 2jbp (author chain H).
W0422 12:40:51.122493 23219999913088 templates.py:782] Failed to get mmCIF for 2jbp (author chain H).
W0422 12:40:51.122553 23219999913088 templates.py:782] Failed to get mmCIF for 2jbp (author chain I).
W0422 12:40:51.122613 23219999913088 templates.py:782] Failed to get mmCIF for 2jbp (author chain I).
W0422 12:40:51.122674 23219999913088 templates.py:782] Failed to get mmCIF for 2jbp (author chain J).
W0422 12:40:51.122733 23219999913088 templates.py:782] Failed to get mmCIF for 2jbp (author chain J).
W0422 12:40:51.122795 23219999913088 templates.py:782] Failed to get mmCIF for 2jbp (author chain K).
W0422 12:40:51.122854 23219999913088 templates.py:782] Failed to get mmCIF for 2jbp (author chain K).
W0422 12:40:51.122914 23219999913088 templates.py:782] Failed to get mmCIF for 2jbp (author chain L).
W0422 12:40:51.122975 23219999913088 templates.py:782] Failed to get mmCIF for 2jbp (author chain L).
W0422 12:40:51.123036 23219999913088 templates.py:782] Failed to get mmCIF for 2pzy (author chain A).
W0422 12:40:51.123097 23219999913088 templates.py:782] Failed to get mmCIF for 2pzy (author chain A).
W0422 12:40:51.123157 23219999913088 templates.py:782] Failed to get mmCIF for 2pzy (author chain B).
W0422 12:40:51.123217 23219999913088 templates.py:782] Failed to get mmCIF for 2pzy (author chain B).
W0422 12:40:51.123278 23219999913088 templates.py:782] Failed to get mmCIF for 2pzy (author chain C).
W0422 12:40:51.123339 23219999913088 templates.py:782] Failed to get mmCIF for 2pzy (author chain C).
W0422 12:40:51.123399 23219999913088 templates.py:782] Failed to get mmCIF for 2pzy (author chain D).
W0422 12:40:51.123468 23219999913088 templates.py:782] Failed to get mmCIF for 2pzy (author chain D).
W0422 12:40:51.123531 23219999913088 templates.py:782] Failed to get mmCIF for 3a2c (author chain A).
W0422 12:40:51.123591 23219999913088 templates.py:782] Failed to get mmCIF for 3a2c (author chain A).
W0422 12:40:51.123813 23219999913088 templates.py:782] Failed to get mmCIF for 3a2c (author chain B).
W0422 12:40:51.123877 23219999913088 templates.py:782] Failed to get mmCIF for 3a2c (author chain B).
W0422 12:40:51.123938 23219999913088 templates.py:782] Failed to get mmCIF for 3a2c (author chain C).
W0422 12:40:51.123997 23219999913088 templates.py:782] Failed to get mmCIF for 3a2c (author chain C).
W0422 12:40:51.124058 23219999913088 templates.py:782] Failed to get mmCIF for 3a2c (author chain D).
W0422 12:40:51.124119 23219999913088 templates.py:782] Failed to get mmCIF for 3a2c (author chain D).
W0422 12:40:51.124179 23219999913088 templates.py:782] Failed to get mmCIF for 3a2c (author chain E).
W0422 12:40:51.124239 23219999913088 templates.py:782] Failed to get mmCIF for 3a2c (author chain E).
W0422 12:40:51.124300 23219999913088 templates.py:782] Failed to get mmCIF for 3a2c (author chain F).
W0422 12:40:51.124361 23219999913088 templates.py:782] Failed to get mmCIF for 3a2c (author chain F).
W0422 12:40:51.124422 23219999913088 templates.py:782] Failed to get mmCIF for 3a2c (author chain G).
W0422 12:40:51.124482 23219999913088 templates.py:782] Failed to get mmCIF for 3a2c (author chain G).
W0422 12:40:51.124543 23219999913088 templates.py:782] Failed to get mmCIF for 3a2c (author chain H).
W0422 12:40:51.124604 23219999913088 templates.py:782] Failed to get mmCIF for 3a2c (author chain H).
W0422 12:40:51.124664 23219999913088 templates.py:782] Failed to get mmCIF for 3a2c (author chain I).
W0422 12:40:51.124725 23219999913088 templates.py:782] Failed to get mmCIF for 3a2c (author chain I).
W0422 12:40:51.124785 23219999913088 templates.py:782] Failed to get mmCIF for 3a2c (author chain J).
W0422 12:40:51.124847 23219999913088 templates.py:782] Failed to get mmCIF for 3a2c (author chain J).
W0422 12:40:51.124908 23219999913088 templates.py:782] Failed to get mmCIF for 3a2c (author chain K).
W0422 12:40:51.124968 23219999913088 templates.py:782] Failed to get mmCIF for 3a2c (author chain K).
W0422 12:40:51.125029 23219999913088 templates.py:782] Failed to get mmCIF for 3a2c (author chain L).
W0422 12:40:51.125090 23219999913088 templates.py:782] Failed to get mmCIF for 3a2c (author chain L).
W0422 12:40:51.125152 23219999913088 templates.py:782] Failed to get mmCIF for 3kc3 (author chain A).
W0422 12:40:51.125212 23219999913088 templates.py:782] Failed to get mmCIF for 3kc3 (author chain A).
W0422 12:40:51.125274 23219999913088 templates.py:782] Failed to get mmCIF for 3kc3 (author chain B).
W0422 12:40:51.125336 23219999913088 templates.py:782] Failed to get mmCIF for 3kc3 (author chain B).
W0422 12:40:51.125396 23219999913088 templates.py:782] Failed to get mmCIF for 3kc3 (author chain C).
W0422 12:40:51.125457 23219999913088 templates.py:782] Failed to get mmCIF for 3kc3 (author chain C).
W0422 12:40:51.125517 23219999913088 templates.py:782] Failed to get mmCIF for 3kc3 (author chain D).
W0422 12:40:51.125578 23219999913088 templates.py:782] Failed to get mmCIF for 3kc3 (author chain D).
W0422 12:40:51.125638 23219999913088 templates.py:782] Failed to get mmCIF for 3kc3 (author chain E).
W0422 12:40:51.125699 23219999913088 templates.py:782] Failed to get mmCIF for 3kc3 (author chain E).
W0422 12:40:51.125760 23219999913088 templates.py:782] Failed to get mmCIF for 3kc3 (author chain F).
W0422 12:40:51.125820 23219999913088 templates.py:782] Failed to get mmCIF for 3kc3 (author chain F).
W0422 12:40:51.125881 23219999913088 templates.py:782] Failed to get mmCIF for 3kc3 (author chain G).
W0422 12:40:51.125941 23219999913088 templates.py:782] Failed to get mmCIF for 3kc3 (author chain G).
W0422 12:40:51.126001 23219999913088 templates.py:782] Failed to get mmCIF for 3kc3 (author chain H).
W0422 12:40:51.126061 23219999913088 templates.py:782] Failed to get mmCIF for 3kc3 (author chain H).
W0422 12:40:51.126122 23219999913088 templates.py:782] Failed to get mmCIF for 3kc3 (author chain I).
W0422 12:40:51.126183 23219999913088 templates.py:782] Failed to get mmCIF for 3kc3 (author chain I).
W0422 12:40:51.126420 23219999913088 templates.py:782] Failed to get mmCIF for 3kc3 (author chain J).
W0422 12:40:51.126483 23219999913088 templates.py:782] Failed to get mmCIF for 3kc3 (author chain J).
W0422 12:40:51.126547 23219999913088 templates.py:782] Failed to get mmCIF for 3kc3 (author chain K).
W0422 12:40:51.126608 23219999913088 templates.py:782] Failed to get mmCIF for 3kc3 (author chain K).
W0422 12:40:51.126668 23219999913088 templates.py:782] Failed to get mmCIF for 3kc3 (author chain L).
W0422 12:40:51.126729 23219999913088 templates.py:782] Failed to get mmCIF for 3kc3 (author chain L).
W0422 12:40:51.126790 23219999913088 templates.py:782] Failed to get mmCIF for 3wi6 (author chain A).
W0422 12:40:51.126851 23219999913088 templates.py:782] Failed to get mmCIF for 3wi6 (author chain A).
W0422 12:40:51.126911 23219999913088 templates.py:782] Failed to get mmCIF for 3wi6 (author chain B).
W0422 12:40:51.126972 23219999913088 templates.py:782] Failed to get mmCIF for 3wi6 (author chain B).
W0422 12:40:51.127032 23219999913088 templates.py:782] Failed to get mmCIF for 3wi6 (author chain C).
W0422 12:40:51.127093 23219999913088 templates.py:782] Failed to get mmCIF for 3wi6 (author chain C).
W0422 12:40:51.127153 23219999913088 templates.py:782] Failed to get mmCIF for 3wi6 (author chain D).
W0422 12:40:51.127213 23219999913088 templates.py:782] Failed to get mmCIF for 3wi6 (author chain D).
W0422 12:40:51.127274 23219999913088 templates.py:782] Failed to get mmCIF for 3wi6 (author chain E).
W0422 12:40:51.127335 23219999913088 templates.py:782] Failed to get mmCIF for 3wi6 (author chain E).
W0422 12:40:51.127396 23219999913088 templates.py:782] Failed to get mmCIF for 3wi6 (author chain F).
W0422 12:40:51.127501 23219999913088 templates.py:782] Failed to get mmCIF for 3wi6 (author chain F).
W0422 12:40:51.127567 23219999913088 templates.py:782] Failed to get mmCIF for 3r2y (author chain A).
W0422 12:40:51.127629 23219999913088 templates.py:782] Failed to get mmCIF for 3r2y (author chain A).
W0422 12:40:51.127689 23219999913088 templates.py:782] Failed to get mmCIF for 3r30 (author chain A).
W0422 12:40:51.127752 23219999913088 templates.py:782] Failed to get mmCIF for 3r30 (author chain A).
W0422 12:40:51.127813 23219999913088 templates.py:782] Failed to get mmCIF for 3r2b (author chain A).
W0422 12:40:51.127874 23219999913088 templates.py:782] Failed to get mmCIF for 3r2b (author chain A).
W0422 12:40:51.127935 23219999913088 templates.py:782] Failed to get mmCIF for 3r2b (author chain B).
W0422 12:40:51.127995 23219999913088 templates.py:782] Failed to get mmCIF for 3r2b (author chain B).
W0422 12:40:51.128055 23219999913088 templates.py:782] Failed to get mmCIF for 3r2b (author chain C).
W0422 12:40:51.128116 23219999913088 templates.py:782] Failed to get mmCIF for 3r2b (author chain C).
W0422 12:40:51.128176 23219999913088 templates.py:782] Failed to get mmCIF for 3r2b (author chain D).
W0422 12:40:51.128236 23219999913088 templates.py:782] Failed to get mmCIF for 3r2b (author chain D).
W0422 12:40:51.128296 23219999913088 templates.py:782] Failed to get mmCIF for 3r2b (author chain E).
W0422 12:40:51.128357 23219999913088 templates.py:782] Failed to get mmCIF for 3r2b (author chain E).
W0422 12:40:51.128417 23219999913088 templates.py:782] Failed to get mmCIF for 3r2b (author chain F).
W0422 12:40:51.128476 23219999913088 templates.py:782] Failed to get mmCIF for 3r2b (author chain F).
W0422 12:40:51.128536 23219999913088 templates.py:782] Failed to get mmCIF for 3r2b (author chain G).
W0422 12:40:51.128595 23219999913088 templates.py:782] Failed to get mmCIF for 3r2b (author chain G).
W0422 12:40:51.128655 23219999913088 templates.py:782] Failed to get mmCIF for 3r2b (author chain H).
W0422 12:40:51.128716 23219999913088 templates.py:782] Failed to get mmCIF for 3r2b (author chain H).
W0422 12:40:51.128775 23219999913088 templates.py:782] Failed to get mmCIF for 3r2b (author chain I).
W0422 12:40:51.128836 23219999913088 templates.py:782] Failed to get mmCIF for 3r2b (author chain I).
W0422 12:40:51.129054 23219999913088 templates.py:782] Failed to get mmCIF for 3r2b (author chain J).
W0422 12:40:51.129117 23219999913088 templates.py:782] Failed to get mmCIF for 3r2b (author chain J).
W0422 12:40:51.129178 23219999913088 templates.py:782] Failed to get mmCIF for 3r2b (author chain K).
W0422 12:40:51.129239 23219999913088 templates.py:782] Failed to get mmCIF for 3r2b (author chain K).
W0422 12:40:51.129299 23219999913088 templates.py:782] Failed to get mmCIF for 3r2b (author chain L).
W0422 12:40:51.129359 23219999913088 templates.py:782] Failed to get mmCIF for 3r2b (author chain L).
W0422 12:40:51.129420 23219999913088 templates.py:782] Failed to get mmCIF for 3gok (author chain A).
W0422 12:40:51.129483 23219999913088 templates.py:782] Failed to get mmCIF for 3gok (author chain A).
W0422 12:40:51.129544 23219999913088 templates.py:782] Failed to get mmCIF for 3gok (author chain B).
W0422 12:40:51.129605 23219999913088 templates.py:782] Failed to get mmCIF for 3gok (author chain B).
W0422 12:40:51.129664 23219999913088 templates.py:782] Failed to get mmCIF for 3gok (author chain C).
W0422 12:40:51.129725 23219999913088 templates.py:782] Failed to get mmCIF for 3gok (author chain C).
W0422 12:40:51.129786 23219999913088 templates.py:782] Failed to get mmCIF for 3gok (author chain D).
W0422 12:40:51.129846 23219999913088 templates.py:782] Failed to get mmCIF for 3gok (author chain D).
W0422 12:40:51.129906 23219999913088 templates.py:782] Failed to get mmCIF for 3gok (author chain E).
W0422 12:40:51.129966 23219999913088 templates.py:782] Failed to get mmCIF for 3gok (author chain E).
W0422 12:40:51.130026 23219999913088 templates.py:782] Failed to get mmCIF for 3gok (author chain F).
W0422 12:40:51.130086 23219999913088 templates.py:782] Failed to get mmCIF for 3gok (author chain F).
W0422 12:40:51.130146 23219999913088 templates.py:782] Failed to get mmCIF for 3gok (author chain G).
W0422 12:40:51.130206 23219999913088 templates.py:782] Failed to get mmCIF for 3gok (author chain G).
W0422 12:40:51.130266 23219999913088 templates.py:782] Failed to get mmCIF for 3gok (author chain H).
W0422 12:40:51.130326 23219999913088 templates.py:782] Failed to get mmCIF for 3gok (author chain H).
W0422 12:40:51.130386 23219999913088 templates.py:782] Failed to get mmCIF for 3gok (author chain I).
W0422 12:40:51.130445 23219999913088 templates.py:782] Failed to get mmCIF for 3gok (author chain I).
W0422 12:40:51.130506 23219999913088 templates.py:782] Failed to get mmCIF for 3gok (author chain J).
W0422 12:40:51.130565 23219999913088 templates.py:782] Failed to get mmCIF for 3gok (author chain J).
W0422 12:40:51.130625 23219999913088 templates.py:782] Failed to get mmCIF for 3gok (author chain K).
W0422 12:40:51.130684 23219999913088 templates.py:782] Failed to get mmCIF for 3gok (author chain K).
W0422 12:40:51.130745 23219999913088 templates.py:782] Failed to get mmCIF for 3gok (author chain L).
W0422 12:40:51.130805 23219999913088 templates.py:782] Failed to get mmCIF for 3gok (author chain L).
W0422 12:40:51.130864 23219999913088 templates.py:782] Failed to get mmCIF for 2oza (author chain A).
W0422 12:40:51.130924 23219999913088 templates.py:782] Failed to get mmCIF for 2oza (author chain A).
W0422 12:40:51.130985 23219999913088 templates.py:782] Failed to get mmCIF for 6tca (author chain A).
W0422 12:40:51.131044 23219999913088 templates.py:782] Failed to get mmCIF for 6tca (author chain A).
W0422 12:40:51.131104 23219999913088 templates.py:782] Failed to get mmCIF for 6tca (author chain C).
W0422 12:40:51.131164 23219999913088 templates.py:782] Failed to get mmCIF for 6tca (author chain C).
W0422 12:40:51.131223 23219999913088 templates.py:782] Failed to get mmCIF for 6tca (author chain E).
W0422 12:40:51.131283 23219999913088 templates.py:782] Failed to get mmCIF for 6tca (author chain E).
W0422 12:40:51.131343 23219999913088 templates.py:782] Failed to get mmCIF for 6tca (author chain G).
W0422 12:40:51.131402 23219999913088 templates.py:782] Failed to get mmCIF for 6tca (author chain G).
W0422 12:40:51.131470 23219999913088 templates.py:782] Failed to get mmCIF for 4tyh (author chain A).
W0422 12:40:51.131696 23219999913088 templates.py:782] Failed to get mmCIF for 4tyh (author chain A).
W0422 12:40:51.131760 23219999913088 templates.py:782] Failed to get mmCIF for 4czt (author chain A).
W0422 12:40:51.131824 23219999913088 templates.py:782] Failed to get mmCIF for 4czt (author chain A).
W0422 12:40:51.131885 23219999913088 templates.py:782] Failed to get mmCIF for 4czt (author chain B).
W0422 12:40:51.131944 23219999913088 templates.py:782] Failed to get mmCIF for 4czt (author chain B).
W0422 12:40:51.132004 23219999913088 templates.py:782] Failed to get mmCIF for 4czt (author chain C).
W0422 12:40:51.132065 23219999913088 templates.py:782] Failed to get mmCIF for 4czt (author chain C).
W0422 12:40:51.132125 23219999913088 templates.py:782] Failed to get mmCIF for 4czt (author chain D).
W0422 12:40:51.132185 23219999913088 templates.py:782] Failed to get mmCIF for 4czt (author chain D).
W0422 12:40:51.132246 23219999913088 templates.py:782] Failed to get mmCIF for 5dbx (author chain A).
W0422 12:40:51.132307 23219999913088 templates.py:782] Failed to get mmCIF for 5dbx (author chain B).
W0422 12:40:51.132370 23219999913088 templates.py:782] Failed to get mmCIF for 3q4z (author chain A).
W0422 12:40:51.132431 23219999913088 templates.py:782] Failed to get mmCIF for 3q4z (author chain A).
W0422 12:40:51.132491 23219999913088 templates.py:782] Failed to get mmCIF for 3q4z (author chain B).
W0422 12:40:51.132551 23219999913088 templates.py:782] Failed to get mmCIF for 3q4z (author chain B).
W0422 12:40:51.132611 23219999913088 templates.py:782] Failed to get mmCIF for 1fot (author chain A).
W0422 12:40:51.132672 23219999913088 templates.py:782] Failed to get mmCIF for 1fot (author chain A).
W0422 12:40:51.132731 23219999913088 templates.py:782] Failed to get mmCIF for 6bdn (author chain A).
W0422 12:40:51.132793 23219999913088 templates.py:782] Failed to get mmCIF for 6bdn (author chain A).
W0422 12:40:51.132853 23219999913088 templates.py:782] Failed to get mmCIF for 1kwp (author chain A).
W0422 12:40:51.132913 23219999913088 templates.py:782] Failed to get mmCIF for 1kwp (author chain A).
W0422 12:40:51.132972 23219999913088 templates.py:782] Failed to get mmCIF for 1kwp (author chain B).
W0422 12:40:51.133032 23219999913088 templates.py:782] Failed to get mmCIF for 1kwp (author chain B).
W0422 12:40:51.133095 23219999913088 templates.py:782] Failed to get mmCIF for 1nxk (author chain A).
W0422 12:40:51.133160 23219999913088 templates.py:782] Failed to get mmCIF for 1nxk (author chain A).
W0422 12:40:51.133221 23219999913088 templates.py:782] Failed to get mmCIF for 1nxk (author chain B).
W0422 12:40:51.133280 23219999913088 templates.py:782] Failed to get mmCIF for 1nxk (author chain B).
W0422 12:40:51.133340 23219999913088 templates.py:782] Failed to get mmCIF for 1nxk (author chain C).
W0422 12:40:51.133400 23219999913088 templates.py:782] Failed to get mmCIF for 1nxk (author chain C).
W0422 12:40:51.133459 23219999913088 templates.py:782] Failed to get mmCIF for 1nxk (author chain D).
W0422 12:40:51.133519 23219999913088 templates.py:782] Failed to get mmCIF for 1nxk (author chain D).
W0422 12:40:51.133580 23219999913088 templates.py:782] Failed to get mmCIF for 1ny3 (author chain A).
W0422 12:40:51.133639 23219999913088 templates.py:782] Failed to get mmCIF for 1ny3 (author chain A).
W0422 12:40:51.133699 23219999913088 templates.py:782] Failed to get mmCIF for 2onl (author chain C).
W0422 12:40:51.133761 23219999913088 templates.py:782] Failed to get mmCIF for 2onl (author chain C).
W0422 12:40:51.133822 23219999913088 templates.py:782] Failed to get mmCIF for 2onl (author chain D).
W0422 12:40:51.133882 23219999913088 templates.py:782] Failed to get mmCIF for 2onl (author chain D).
W0422 12:40:51.133943 23219999913088 templates.py:782] Failed to get mmCIF for 3ka0 (author chain A).
W0422 12:40:51.134004 23219999913088 templates.py:782] Failed to get mmCIF for 6tm5 (author chain Q).
W0422 12:40:51.134064 23219999913088 templates.py:782] Failed to get mmCIF for 6tm5 (author chain Q).
W0422 12:40:51.134277 23219999913088 templates.py:782] Failed to get mmCIF for 2yza (author chain A).
W0422 12:40:51.134341 23219999913088 templates.py:782] Failed to get mmCIF for 2yza (author chain A).
W0422 12:40:51.134402 23219999913088 templates.py:782] Failed to get mmCIF for 3aqv (author chain A).
W0422 12:40:51.134466 23219999913088 templates.py:782] Failed to get mmCIF for 3aqv (author chain A).
W0422 12:40:51.134533 23219999913088 templates.py:782] Failed to get mmCIF for 4ct1 (author chain A).
W0422 12:40:51.134595 23219999913088 templates.py:782] Failed to get mmCIF for 4ct1 (author chain A).
W0422 12:40:51.134658 23219999913088 templates.py:782] Failed to get mmCIF for 4ct2 (author chain A).
W0422 12:40:51.134721 23219999913088 templates.py:782] Failed to get mmCIF for 4ct2 (author chain A).
W0422 12:40:51.134781 23219999913088 templates.py:782] Failed to get mmCIF for 6bx6 (author chain A).
W0422 12:40:51.134845 23219999913088 templates.py:782] Failed to get mmCIF for 6bx6 (author chain A).
W0422 12:40:51.134906 23219999913088 templates.py:782] Failed to get mmCIF for 6g76 (author chain A).
W0422 12:40:51.134967 23219999913088 templates.py:782] Failed to get mmCIF for 6g76 (author chain A).
W0422 12:40:51.135029 23219999913088 templates.py:782] Failed to get mmCIF for 6g76 (author chain B).
W0422 12:40:51.135090 23219999913088 templates.py:782] Failed to get mmCIF for 6g76 (author chain B).
W0422 12:40:51.135150 23219999913088 templates.py:782] Failed to get mmCIF for 6g77 (author chain A).
W0422 12:40:51.135211 23219999913088 templates.py:782] Failed to get mmCIF for 6g77 (author chain A).
W0422 12:40:51.135272 23219999913088 templates.py:782] Failed to get mmCIF for 6g77 (author chain B).
W0422 12:40:51.135333 23219999913088 templates.py:782] Failed to get mmCIF for 6g77 (author chain B).
W0422 12:40:51.135394 23219999913088 templates.py:782] Failed to get mmCIF for 7que (author chain A).
W0422 12:40:51.135463 23219999913088 templates.py:782] Failed to get mmCIF for 7que (author chain B).
W0422 12:40:51.135525 23219999913088 templates.py:782] Failed to get mmCIF for 7quf (author chain A).
W0422 12:40:51.135588 23219999913088 templates.py:782] Failed to get mmCIF for 7quf (author chain B).
W0422 12:40:51.135650 23219999913088 templates.py:782] Failed to get mmCIF for 4a4x (author chain A).
W0422 12:40:51.135714 23219999913088 templates.py:782] Failed to get mmCIF for 4a4x (author chain A).
W0422 12:40:51.135775 23219999913088 templates.py:782] Failed to get mmCIF for 4czu (author chain A).
W0422 12:40:51.135840 23219999913088 templates.py:782] Failed to get mmCIF for 4czu (author chain A).
W0422 12:40:51.135901 23219999913088 templates.py:782] Failed to get mmCIF for 4czu (author chain B).
W0422 12:40:51.135961 23219999913088 templates.py:782] Failed to get mmCIF for 4czu (author chain B).
W0422 12:40:51.136022 23219999913088 templates.py:782] Failed to get mmCIF for 4czu (author chain C).
W0422 12:40:51.136082 23219999913088 templates.py:782] Failed to get mmCIF for 4czu (author chain C).
W0422 12:40:51.136142 23219999913088 templates.py:782] Failed to get mmCIF for 4czu (author chain D).
W0422 12:40:51.136203 23219999913088 templates.py:782] Failed to get mmCIF for 4czu (author chain D).
W0422 12:40:51.136265 23219999913088 templates.py:782] Failed to get mmCIF for 5xvf (author chain A).
W0422 12:40:51.136326 23219999913088 templates.py:782] Failed to get mmCIF for 5xvf (author chain A).
W0422 12:40:51.136387 23219999913088 templates.py:782] Failed to get mmCIF for 2bva (author chain A).
W0422 12:40:51.136449 23219999913088 templates.py:782] Failed to get mmCIF for 2bva (author chain A).
W0422 12:40:51.136510 23219999913088 templates.py:782] Failed to get mmCIF for 2bva (author chain B).
W0422 12:40:51.136570 23219999913088 templates.py:782] Failed to get mmCIF for 2bva (author chain B).
W0422 12:40:51.136631 23219999913088 templates.py:782] Failed to get mmCIF for 4l67 (author chain A).
W0422 12:40:51.136691 23219999913088 templates.py:782] Failed to get mmCIF for 4l67 (author chain A).
W0422 12:40:51.136925 23219999913088 templates.py:782] Failed to get mmCIF for 7cp3 (author chain A).
W0422 12:40:51.136992 23219999913088 templates.py:782] Failed to get mmCIF for 7cp3 (author chain A).
W0422 12:40:51.137054 23219999913088 templates.py:782] Failed to get mmCIF for 7cp4 (author chain A).
W0422 12:40:51.137114 23219999913088 templates.py:782] Failed to get mmCIF for 7cp4 (author chain A).
W0422 12:40:51.137177 23219999913088 templates.py:782] Failed to get mmCIF for 5xva (author chain A).
W0422 12:40:51.137239 23219999913088 templates.py:782] Failed to get mmCIF for 5xva (author chain A).
W0422 12:40:51.137300 23219999913088 templates.py:782] Failed to get mmCIF for 5xvg (author chain A).
W0422 12:40:51.137360 23219999913088 templates.py:782] Failed to get mmCIF for 5xvg (author chain A).
W0422 12:40:51.137422 23219999913088 templates.py:782] Failed to get mmCIF for 5zjw (author chain A).
W0422 12:40:51.137487 23219999913088 templates.py:782] Failed to get mmCIF for 5zjw (author chain A).
W0422 12:40:51.137552 23219999913088 templates.py:782] Failed to get mmCIF for 7cmb (author chain A).
W0422 12:40:51.137616 23219999913088 templates.py:782] Failed to get mmCIF for 7cmb (author chain A).
W0422 12:40:51.137679 23219999913088 templates.py:782] Failed to get mmCIF for 4o0v (author chain A).
W0422 12:40:51.137739 23219999913088 templates.py:782] Failed to get mmCIF for 4o0v (author chain A).
W0422 12:40:51.137800 23219999913088 templates.py:782] Failed to get mmCIF for 4o0x (author chain A).
W0422 12:40:51.137861 23219999913088 templates.py:782] Failed to get mmCIF for 4o0x (author chain A).
W0422 12:40:51.137921 23219999913088 templates.py:782] Failed to get mmCIF for 4o0y (author chain A).
W0422 12:40:51.137982 23219999913088 templates.py:782] Failed to get mmCIF for 4o0y (author chain A).
W0422 12:40:51.138044 23219999913088 templates.py:782] Failed to get mmCIF for 5bms (author chain A).
W0422 12:40:51.138108 23219999913088 templates.py:782] Failed to get mmCIF for 5bms (author chain A).
W0422 12:40:51.138169 23219999913088 templates.py:782] Failed to get mmCIF for 8ahg (author chain A).
W0422 12:40:51.138235 23219999913088 templates.py:782] Failed to get mmCIF for 8ahg (author chain A).
W0422 12:40:51.138297 23219999913088 templates.py:782] Failed to get mmCIF for 8ahh (author chain A).
W0422 12:40:51.138361 23219999913088 templates.py:782] Failed to get mmCIF for 8ahh (author chain A).
W0422 12:40:51.138422 23219999913088 templates.py:782] Failed to get mmCIF for 8ahi (author chain A).
W0422 12:40:51.138483 23219999913088 templates.py:782] Failed to get mmCIF for 8ahi (author chain A).
W0422 12:40:51.138546 23219999913088 templates.py:782] Failed to get mmCIF for 2x4z (author chain A).
W0422 12:40:51.138607 23219999913088 templates.py:782] Failed to get mmCIF for 2x4z (author chain A).
W0422 12:40:51.138669 23219999913088 templates.py:782] Failed to get mmCIF for 4app (author chain A).
W0422 12:40:51.138729 23219999913088 templates.py:782] Failed to get mmCIF for 4app (author chain A).
W0422 12:40:51.138792 23219999913088 templates.py:782] Failed to get mmCIF for 4njd (author chain A).
W0422 12:40:51.138853 23219999913088 templates.py:782] Failed to get mmCIF for 4njd (author chain A).
W0422 12:40:51.138916 23219999913088 templates.py:782] Failed to get mmCIF for 5i0b (author chain A).
W0422 12:40:51.138981 23219999913088 templates.py:782] Failed to get mmCIF for 5i0b (author chain A).
W0422 12:40:51.139043 23219999913088 templates.py:782] Failed to get mmCIF for 2q0n (author chain A).
W0422 12:40:51.139104 23219999913088 templates.py:782] Failed to get mmCIF for 2q0n (author chain A).
W0422 12:40:51.139165 23219999913088 templates.py:782] Failed to get mmCIF for 2cdz (author chain A).
W0422 12:40:51.139226 23219999913088 templates.py:782] Failed to get mmCIF for 2cdz (author chain A).
W0422 12:40:51.139287 23219999913088 templates.py:782] Failed to get mmCIF for 2j0i (author chain A).
W0422 12:40:51.139347 23219999913088 templates.py:782] Failed to get mmCIF for 2j0i (author chain A).
W0422 12:40:51.139570 23219999913088 templates.py:782] Failed to get mmCIF for 6g78 (author chain A).
W0422 12:40:51.139636 23219999913088 templates.py:782] Failed to get mmCIF for 6g78 (author chain A).
W0422 12:40:51.139698 23219999913088 templates.py:782] Failed to get mmCIF for 6g78 (author chain B).
W0422 12:40:51.139758 23219999913088 templates.py:782] Failed to get mmCIF for 6g78 (author chain B).
W0422 12:40:51.139820 23219999913088 templates.py:782] Failed to get mmCIF for 5ved (author chain A).
W0422 12:40:51.139883 23219999913088 templates.py:782] Failed to get mmCIF for 5ved (author chain A).
W0422 12:40:51.139945 23219999913088 templates.py:782] Failed to get mmCIF for 5vee (author chain A).
W0422 12:40:51.140008 23219999913088 templates.py:782] Failed to get mmCIF for 5vee (author chain A).
W0422 12:40:51.140070 23219999913088 templates.py:782] Failed to get mmCIF for 5vef (author chain A).
W0422 12:40:51.140130 23219999913088 templates.py:782] Failed to get mmCIF for 5vef (author chain A).
W0422 12:40:51.140193 23219999913088 templates.py:782] Failed to get mmCIF for 3pwy (author chain A).
W0422 12:40:51.140255 23219999913088 templates.py:782] Failed to get mmCIF for 3pwy (author chain A).
W0422 12:40:51.140316 23219999913088 templates.py:782] Failed to get mmCIF for 4xbu (author chain A).
W0422 12:40:51.140377 23219999913088 templates.py:782] Failed to get mmCIF for 4xbu (author chain A).
W0422 12:40:51.140439 23219999913088 templates.py:782] Failed to get mmCIF for 2hak (author chain A).
W0422 12:40:51.140503 23219999913088 templates.py:782] Failed to get mmCIF for 2hak (author chain A).
W0422 12:40:51.140563 23219999913088 templates.py:782] Failed to get mmCIF for 2hak (author chain B).
W0422 12:40:51.140623 23219999913088 templates.py:782] Failed to get mmCIF for 2hak (author chain B).
W0422 12:40:51.140683 23219999913088 templates.py:782] Failed to get mmCIF for 2hak (author chain C).
W0422 12:40:51.140743 23219999913088 templates.py:782] Failed to get mmCIF for 2hak (author chain C).
W0422 12:40:51.140803 23219999913088 templates.py:782] Failed to get mmCIF for 2hak (author chain D).
W0422 12:40:51.140863 23219999913088 templates.py:782] Failed to get mmCIF for 2hak (author chain D).
W0422 12:40:51.140923 23219999913088 templates.py:782] Failed to get mmCIF for 2hak (author chain E).
W0422 12:40:51.140983 23219999913088 templates.py:782] Failed to get mmCIF for 2hak (author chain E).
W0422 12:40:51.141042 23219999913088 templates.py:782] Failed to get mmCIF for 2hak (author chain F).
W0422 12:40:51.141102 23219999913088 templates.py:782] Failed to get mmCIF for 2hak (author chain F).
W0422 12:40:51.141163 23219999913088 templates.py:782] Failed to get mmCIF for 2hak (author chain G).
W0422 12:40:51.141223 23219999913088 templates.py:782] Failed to get mmCIF for 2hak (author chain G).
W0422 12:40:51.141283 23219999913088 templates.py:782] Failed to get mmCIF for 2hak (author chain H).
W0422 12:40:51.141343 23219999913088 templates.py:782] Failed to get mmCIF for 2hak (author chain H).
W0422 12:40:51.141404 23219999913088 templates.py:782] Failed to get mmCIF for 4fif (author chain A).
W0422 12:40:51.141464 23219999913088 templates.py:782] Failed to get mmCIF for 4fif (author chain A).
W0422 12:40:51.141524 23219999913088 templates.py:782] Failed to get mmCIF for 4fif (author chain B).
W0422 12:40:51.141584 23219999913088 templates.py:782] Failed to get mmCIF for 4fif (author chain B).
W0422 12:40:51.141645 23219999913088 templates.py:782] Failed to get mmCIF for 4fig (author chain A).
W0422 12:40:51.141706 23219999913088 templates.py:782] Failed to get mmCIF for 4fig (author chain A).
W0422 12:40:51.141766 23219999913088 templates.py:782] Failed to get mmCIF for 4fig (author chain B).
W0422 12:40:51.141827 23219999913088 templates.py:782] Failed to get mmCIF for 4fig (author chain B).
W0422 12:40:51.141887 23219999913088 templates.py:782] Failed to get mmCIF for 4fih (author chain A).
W0422 12:40:51.141948 23219999913088 templates.py:782] Failed to get mmCIF for 4fih (author chain A).
W0422 12:40:51.142381 23219999913088 templates.py:782] Failed to get mmCIF for 4fii (author chain A).
W0422 12:40:51.142449 23219999913088 templates.py:782] Failed to get mmCIF for 4fii (author chain A).
W0422 12:40:51.142512 23219999913088 templates.py:782] Failed to get mmCIF for 4fij (author chain A).
W0422 12:40:51.142575 23219999913088 templates.py:782] Failed to get mmCIF for 4fij (author chain A).
W0422 12:40:51.142637 23219999913088 templates.py:782] Failed to get mmCIF for 4jdh (author chain A).
W0422 12:40:51.142702 23219999913088 templates.py:782] Failed to get mmCIF for 4jdh (author chain A).
W0422 12:40:51.142763 23219999913088 templates.py:782] Failed to get mmCIF for 4jdi (author chain A).
W0422 12:40:51.142826 23219999913088 templates.py:782] Failed to get mmCIF for 4jdi (author chain A).
W0422 12:40:51.142889 23219999913088 templates.py:782] Failed to get mmCIF for 5upk (author chain B).
W0422 12:40:51.142951 23219999913088 templates.py:782] Failed to get mmCIF for 5upk (author chain B).
W0422 12:40:51.143011 23219999913088 templates.py:782] Failed to get mmCIF for 6wlx (author chain A).
W0422 12:40:51.143071 23219999913088 templates.py:782] Failed to get mmCIF for 6wlx (author chain A).
W0422 12:40:51.143135 23219999913088 templates.py:782] Failed to get mmCIF for 6wly (author chain A).
W0422 12:40:51.143195 23219999913088 templates.py:782] Failed to get mmCIF for 6wly (author chain A).
W0422 12:40:51.143257 23219999913088 templates.py:782] Failed to get mmCIF for 1gzk (author chain A).
W0422 12:40:51.143318 23219999913088 templates.py:782] Failed to get mmCIF for 1gzk (author chain A).
W0422 12:40:51.143379 23219999913088 templates.py:782] Failed to get mmCIF for 1gzo (author chain A).
W0422 12:40:51.143497 23219999913088 templates.py:782] Failed to get mmCIF for 1gzo (author chain A).
W0422 12:40:51.143568 23219999913088 templates.py:782] Failed to get mmCIF for 4umt (author chain A).
W0422 12:40:51.143631 23219999913088 templates.py:782] Failed to get mmCIF for 4umt (author chain A).
W0422 12:40:51.143694 23219999913088 templates.py:782] Failed to get mmCIF for 4umu (author chain A).
W0422 12:40:51.143755 23219999913088 templates.py:782] Failed to get mmCIF for 4umu (author chain A).
W0422 12:40:51.143821 23219999913088 templates.py:782] Failed to get mmCIF for 5mrd (author chain A).
W0422 12:40:51.143882 23219999913088 templates.py:782] Failed to get mmCIF for 5mrd (author chain A).
W0422 12:40:51.143946 23219999913088 templates.py:782] Failed to get mmCIF for 4jdj (author chain A).
W0422 12:40:51.144007 23219999913088 templates.py:782] Failed to get mmCIF for 4jdj (author chain A).
W0422 12:40:51.144068 23219999913088 templates.py:782] Failed to get mmCIF for 4jdk (author chain A).
W0422 12:40:51.144129 23219999913088 templates.py:782] Failed to get mmCIF for 4jdk (author chain A).
W0422 12:40:51.144190 23219999913088 templates.py:782] Failed to get mmCIF for 6t8x (author chain A).
W0422 12:40:51.144253 23219999913088 templates.py:782] Failed to get mmCIF for 6t8x (author chain A).
W0422 12:40:51.144314 23219999913088 templates.py:782] Failed to get mmCIF for 6t8x (author chain B).
W0422 12:40:51.144374 23219999913088 templates.py:782] Failed to get mmCIF for 6t8x (author chain B).
W0422 12:40:51.144435 23219999913088 templates.py:782] Failed to get mmCIF for 6t8x (author chain C).
W0422 12:40:51.144496 23219999913088 templates.py:782] Failed to get mmCIF for 6t8x (author chain C).
W0422 12:40:51.144558 23219999913088 templates.py:782] Failed to get mmCIF for 6t8x (author chain D).
W0422 12:40:51.144618 23219999913088 templates.py:782] Failed to get mmCIF for 6t8x (author chain D).
W0422 12:40:51.144679 23219999913088 templates.py:782] Failed to get mmCIF for 6t8x (author chain E).
W0422 12:40:51.144739 23219999913088 templates.py:782] Failed to get mmCIF for 6t8x (author chain E).
W0422 12:40:51.144800 23219999913088 templates.py:782] Failed to get mmCIF for 6t8x (author chain F).
W0422 12:40:51.144861 23219999913088 templates.py:782] Failed to get mmCIF for 6t8x (author chain F).
W0422 12:40:51.145088 23219999913088 templates.py:782] Failed to get mmCIF for 1uu9 (author chain A).
W0422 12:40:51.145153 23219999913088 templates.py:782] Failed to get mmCIF for 1uu9 (author chain A).
W0422 12:40:51.145215 23219999913088 templates.py:782] Failed to get mmCIF for 3nus (author chain A).
W0422 12:40:51.145276 23219999913088 templates.py:782] Failed to get mmCIF for 3nus (author chain A).
W0422 12:40:51.145341 23219999913088 templates.py:782] Failed to get mmCIF for 3nuu (author chain A).
W0422 12:40:51.145403 23219999913088 templates.py:782] Failed to get mmCIF for 3nuu (author chain A).
W0422 12:40:51.145467 23219999913088 templates.py:782] Failed to get mmCIF for 3nuy (author chain A).
W0422 12:40:51.145532 23219999913088 templates.py:782] Failed to get mmCIF for 3nuy (author chain A).
W0422 12:40:51.145594 23219999913088 templates.py:782] Failed to get mmCIF for 4xbr (author chain A).
W0422 12:40:51.145654 23219999913088 templates.py:782] Failed to get mmCIF for 4xbr (author chain A).
W0422 12:40:51.145716 23219999913088 templates.py:782] Failed to get mmCIF for 1z5m (author chain A).
W0422 12:40:51.145776 23219999913088 templates.py:782] Failed to get mmCIF for 1z5m (author chain A).
W0422 12:40:51.145840 23219999913088 templates.py:782] Failed to get mmCIF for 2pe0 (author chain A).
W0422 12:40:51.145900 23219999913088 templates.py:782] Failed to get mmCIF for 2pe0 (author chain A).
W0422 12:40:51.145961 23219999913088 templates.py:782] Failed to get mmCIF for 2pe1 (author chain A).
W0422 12:40:51.146022 23219999913088 templates.py:782] Failed to get mmCIF for 2pe1 (author chain A).
W0422 12:40:51.146086 23219999913088 templates.py:782] Failed to get mmCIF for 2pe2 (author chain A).
W0422 12:40:51.146146 23219999913088 templates.py:782] Failed to get mmCIF for 2pe2 (author chain A).
W0422 12:40:51.146207 23219999913088 templates.py:782] Failed to get mmCIF for 1gzn (author chain A).
W0422 12:40:51.146270 23219999913088 templates.py:782] Failed to get mmCIF for 1gzn (author chain A).
W0422 12:40:51.146334 23219999913088 templates.py:782] Failed to get mmCIF for 3d0e (author chain A).
W0422 12:40:51.146395 23219999913088 templates.py:782] Failed to get mmCIF for 3d0e (author chain A).
W0422 12:40:51.146456 23219999913088 templates.py:782] Failed to get mmCIF for 3d0e (author chain B).
W0422 12:40:51.146517 23219999913088 templates.py:782] Failed to get mmCIF for 3d0e (author chain B).
W0422 12:40:51.146579 23219999913088 templates.py:782] Failed to get mmCIF for 3e87 (author chain A).
W0422 12:40:51.146640 23219999913088 templates.py:782] Failed to get mmCIF for 3e87 (author chain A).
W0422 12:40:51.146701 23219999913088 templates.py:782] Failed to get mmCIF for 3e87 (author chain B).
W0422 12:40:51.146760 23219999913088 templates.py:782] Failed to get mmCIF for 3e87 (author chain B).
W0422 12:40:51.146823 23219999913088 templates.py:782] Failed to get mmCIF for 3e88 (author chain A).
W0422 12:40:51.146884 23219999913088 templates.py:782] Failed to get mmCIF for 3e88 (author chain A).
W0422 12:40:51.146944 23219999913088 templates.py:782] Failed to get mmCIF for 3e88 (author chain B).
W0422 12:40:51.147005 23219999913088 templates.py:782] Failed to get mmCIF for 3e88 (author chain B).
W0422 12:40:51.147066 23219999913088 templates.py:782] Failed to get mmCIF for 3e8d (author chain A).
W0422 12:40:51.147126 23219999913088 templates.py:782] Failed to get mmCIF for 3e8d (author chain A).
W0422 12:40:51.147186 23219999913088 templates.py:782] Failed to get mmCIF for 3e8d (author chain B).
W0422 12:40:51.147246 23219999913088 templates.py:782] Failed to get mmCIF for 3e8d (author chain B).
W0422 12:40:51.147306 23219999913088 templates.py:782] Failed to get mmCIF for 1mrv (author chain A).
W0422 12:40:51.147367 23219999913088 templates.py:782] Failed to get mmCIF for 1mrv (author chain A).
W0422 12:40:51.147441 23219999913088 templates.py:782] Failed to get mmCIF for 1mry (author chain A).
W0422 12:40:51.147505 23219999913088 templates.py:782] Failed to get mmCIF for 1mry (author chain A).
W0422 12:40:51.147729 23219999913088 templates.py:782] Failed to get mmCIF for 1o6k (author chain A).
W0422 12:40:51.147792 23219999913088 templates.py:782] Failed to get mmCIF for 1h1w (author chain A).
W0422 12:40:51.147853 23219999913088 templates.py:782] Failed to get mmCIF for 1h1w (author chain A).
W0422 12:40:51.147914 23219999913088 templates.py:782] Failed to get mmCIF for 1uvr (author chain A).
W0422 12:40:51.147973 23219999913088 templates.py:782] Failed to get mmCIF for 1uvr (author chain A).
W0422 12:40:51.148034 23219999913088 templates.py:782] Failed to get mmCIF for 1o6l (author chain A).
W0422 12:40:51.148095 23219999913088 templates.py:782] Failed to get mmCIF for 2jdo (author chain A).
W0422 12:40:51.148155 23219999913088 templates.py:782] Failed to get mmCIF for 2jdo (author chain A).
W0422 12:40:51.148216 23219999913088 templates.py:782] Failed to get mmCIF for 2jdr (author chain A).
W0422 12:40:51.148277 23219999913088 templates.py:782] Failed to get mmCIF for 2jdr (author chain A).
W0422 12:40:51.148338 23219999913088 templates.py:782] Failed to get mmCIF for 2uw9 (author chain A).
W0422 12:40:51.148398 23219999913088 templates.py:782] Failed to get mmCIF for 2uw9 (author chain A).
W0422 12:40:51.148458 23219999913088 templates.py:782] Failed to get mmCIF for 2x39 (author chain A).
W0422 12:40:51.148519 23219999913088 templates.py:782] Failed to get mmCIF for 2x39 (author chain A).
W0422 12:40:51.148580 23219999913088 templates.py:782] Failed to get mmCIF for 2xh5 (author chain A).
W0422 12:40:51.148643 23219999913088 templates.py:782] Failed to get mmCIF for 2xh5 (author chain A).
W0422 12:40:51.148706 23219999913088 templates.py:782] Failed to get mmCIF for 3nun (author chain A).
W0422 12:40:51.148769 23219999913088 templates.py:782] Failed to get mmCIF for 3nun (author chain A).
W0422 12:40:51.148829 23219999913088 templates.py:782] Failed to get mmCIF for 3nax (author chain A).
W0422 12:40:51.148889 23219999913088 templates.py:782] Failed to get mmCIF for 3nax (author chain A).
W0422 12:40:51.148953 23219999913088 templates.py:782] Failed to get mmCIF for 3nay (author chain A).
W0422 12:40:51.149015 23219999913088 templates.py:782] Failed to get mmCIF for 3nay (author chain A).
W0422 12:40:51.149076 23219999913088 templates.py:782] Failed to get mmCIF for 3nay (author chain B).
W0422 12:40:51.149136 23219999913088 templates.py:782] Failed to get mmCIF for 3nay (author chain B).
W0422 12:40:51.149196 23219999913088 templates.py:782] Failed to get mmCIF for 4umq (author chain A).
W0422 12:40:51.149257 23219999913088 templates.py:782] Failed to get mmCIF for 4umq (author chain A).
W0422 12:40:51.149320 23219999913088 templates.py:782] Failed to get mmCIF for 4umr (author chain A).
W0422 12:40:51.149381 23219999913088 templates.py:782] Failed to get mmCIF for 4umr (author chain A).
W0422 12:40:51.149442 23219999913088 templates.py:782] Failed to get mmCIF for 2xch (author chain A).
W0422 12:40:51.149505 23219999913088 templates.py:782] Failed to get mmCIF for 2xch (author chain A).
W0422 12:40:51.149567 23219999913088 templates.py:782] Failed to get mmCIF for 5hkm (author chain A).
W0422 12:40:51.149627 23219999913088 templates.py:782] Failed to get mmCIF for 5hkm (author chain A).
W0422 12:40:51.149690 23219999913088 templates.py:782] Failed to get mmCIF for 5hng (author chain A).
W0422 12:40:51.149750 23219999913088 templates.py:782] Failed to get mmCIF for 5hng (author chain A).
W0422 12:40:51.149813 23219999913088 templates.py:782] Failed to get mmCIF for 5ho7 (author chain A).
W0422 12:40:51.149876 23219999913088 templates.py:782] Failed to get mmCIF for 5ho7 (author chain A).
W0422 12:40:51.149938 23219999913088 templates.py:782] Failed to get mmCIF for 5ho8 (author chain A).
W0422 12:40:51.149998 23219999913088 templates.py:782] Failed to get mmCIF for 5ho8 (author chain A).
W0422 12:40:51.150058 23219999913088 templates.py:782] Failed to get mmCIF for 1oky (author chain A).
W0422 12:40:51.150118 23219999913088 templates.py:782] Failed to get mmCIF for 1oky (author chain A).
W0422 12:40:51.150179 23219999913088 templates.py:782] Failed to get mmCIF for 1okz (author chain A).
W0422 12:40:51.150409 23219999913088 templates.py:782] Failed to get mmCIF for 1okz (author chain A).
W0422 12:40:51.150475 23219999913088 templates.py:782] Failed to get mmCIF for 1uu3 (author chain A).
W0422 12:40:51.150537 23219999913088 templates.py:782] Failed to get mmCIF for 1uu3 (author chain A).
W0422 12:40:51.150598 23219999913088 templates.py:782] Failed to get mmCIF for 1uu7 (author chain A).
W0422 12:40:51.150658 23219999913088 templates.py:782] Failed to get mmCIF for 1uu7 (author chain A).
W0422 12:40:51.150718 23219999913088 templates.py:782] Failed to get mmCIF for 1uu8 (author chain A).
W0422 12:40:51.150779 23219999913088 templates.py:782] Failed to get mmCIF for 1uu8 (author chain A).
W0422 12:40:51.150843 23219999913088 templates.py:782] Failed to get mmCIF for 3rwq (author chain A).
W0422 12:40:51.150904 23219999913088 templates.py:782] Failed to get mmCIF for 3rwq (author chain A).
W0422 12:40:51.150965 23219999913088 templates.py:782] Failed to get mmCIF for 3sc1 (author chain A).
W0422 12:40:51.151026 23219999913088 templates.py:782] Failed to get mmCIF for 3sc1 (author chain A).
W0422 12:40:51.151089 23219999913088 templates.py:782] Failed to get mmCIF for 3rwp (author chain A).
W0422 12:40:51.151149 23219999913088 templates.py:782] Failed to get mmCIF for 3rwp (author chain A).
W0422 12:40:51.151210 23219999913088 templates.py:782] Failed to get mmCIF for 3h9o (author chain A).
W0422 12:40:51.151270 23219999913088 templates.py:782] Failed to get mmCIF for 3h9o (author chain A).
W0422 12:40:51.151331 23219999913088 templates.py:782] Failed to get mmCIF for 5tvt (author chain A).
W0422 12:40:51.151391 23219999913088 templates.py:782] Failed to get mmCIF for 5tvt (author chain A).
W0422 12:40:51.151463 23219999913088 templates.py:782] Failed to get mmCIF for 2r7b (author chain A).
W0422 12:40:51.151528 23219999913088 templates.py:782] Failed to get mmCIF for 2r7b (author chain A).
W0422 12:40:51.151589 23219999913088 templates.py:782] Failed to get mmCIF for 3ion (author chain A).
W0422 12:40:51.151648 23219999913088 templates.py:782] Failed to get mmCIF for 3ion (author chain A).
W0422 12:40:51.151708 23219999913088 templates.py:782] Failed to get mmCIF for 3iop (author chain A).
W0422 12:40:51.151770 23219999913088 templates.py:782] Failed to get mmCIF for 3iop (author chain A).
W0422 12:40:51.151831 23219999913088 templates.py:782] Failed to get mmCIF for 3qcq (author chain A).
W0422 12:40:51.151894 23219999913088 templates.py:782] Failed to get mmCIF for 3qcq (author chain A).
W0422 12:40:51.151957 23219999913088 templates.py:782] Failed to get mmCIF for 3qcs (author chain A).
W0422 12:40:51.152018 23219999913088 templates.py:782] Failed to get mmCIF for 3qcs (author chain A).
W0422 12:40:51.152080 23219999913088 templates.py:782] Failed to get mmCIF for 3qcx (author chain A).
W0422 12:40:51.152142 23219999913088 templates.py:782] Failed to get mmCIF for 3qcx (author chain A).
W0422 12:40:51.152203 23219999913088 templates.py:782] Failed to get mmCIF for 3qcy (author chain A).
W0422 12:40:51.152263 23219999913088 templates.py:782] Failed to get mmCIF for 3qcy (author chain A).
W0422 12:40:51.152324 23219999913088 templates.py:782] Failed to get mmCIF for 3qd0 (author chain A).
W0422 12:40:51.152385 23219999913088 templates.py:782] Failed to get mmCIF for 3qd0 (author chain A).
W0422 12:40:51.152447 23219999913088 templates.py:782] Failed to get mmCIF for 3qd3 (author chain A).
W0422 12:40:51.152508 23219999913088 templates.py:782] Failed to get mmCIF for 3qd3 (author chain A).
W0422 12:40:51.152569 23219999913088 templates.py:782] Failed to get mmCIF for 3qd4 (author chain A).
W0422 12:40:51.152630 23219999913088 templates.py:782] Failed to get mmCIF for 3qd4 (author chain A).
W0422 12:40:51.152693 23219999913088 templates.py:782] Failed to get mmCIF for 5es1 (author chain A).
W0422 12:40:51.152758 23219999913088 templates.py:782] Failed to get mmCIF for 5es1 (author chain A).
W0422 12:40:51.152824 23219999913088 templates.py:782] Failed to get mmCIF for 5ih8 (author chain A).
W0422 12:40:51.153049 23219999913088 templates.py:782] Failed to get mmCIF for 5ih8 (author chain A).
W0422 12:40:51.153114 23219999913088 templates.py:782] Failed to get mmCIF for 5ih9 (author chain A).
W0422 12:40:51.153178 23219999913088 templates.py:782] Failed to get mmCIF for 5ih9 (author chain A).
W0422 12:40:51.153239 23219999913088 templates.py:782] Failed to get mmCIF for 5iha (author chain A).
W0422 12:40:51.153300 23219999913088 templates.py:782] Failed to get mmCIF for 5iha (author chain A).
W0422 12:40:51.153361 23219999913088 templates.py:782] Failed to get mmCIF for 5ihc (author chain A).
W0422 12:40:51.153422 23219999913088 templates.py:782] Failed to get mmCIF for 5ihc (author chain A).
W0422 12:40:51.153482 23219999913088 templates.py:782] Failed to get mmCIF for 5k00 (author chain A).
W0422 12:40:51.153542 23219999913088 templates.py:782] Failed to get mmCIF for 5k00 (author chain A).
W0422 12:40:51.153605 23219999913088 templates.py:782] Failed to get mmCIF for 5twl (author chain A).
W0422 12:40:51.153672 23219999913088 templates.py:782] Failed to get mmCIF for 5twl (author chain A).
W0422 12:40:51.153735 23219999913088 templates.py:782] Failed to get mmCIF for 5twy (author chain A).
W0422 12:40:51.153795 23219999913088 templates.py:782] Failed to get mmCIF for 5twy (author chain A).
W0422 12:40:51.153856 23219999913088 templates.py:782] Failed to get mmCIF for 5twy (author chain B).
W0422 12:40:51.153916 23219999913088 templates.py:782] Failed to get mmCIF for 5twy (author chain B).
W0422 12:40:51.153978 23219999913088 templates.py:782] Failed to get mmCIF for 5twz (author chain A).
W0422 12:40:51.154039 23219999913088 templates.py:782] Failed to get mmCIF for 5twz (author chain A).
W0422 12:40:51.154099 23219999913088 templates.py:782] Failed to get mmCIF for 6vxr (author chain A).
W0422 12:40:51.154159 23219999913088 templates.py:782] Failed to get mmCIF for 6vxr (author chain A).
W0422 12:40:51.154220 23219999913088 templates.py:782] Failed to get mmCIF for 5twu (author chain A).
W0422 12:40:51.154281 23219999913088 templates.py:782] Failed to get mmCIF for 5twu (author chain A).
W0422 12:40:51.154341 23219999913088 templates.py:782] Failed to get mmCIF for 5twu (author chain B).
W0422 12:40:51.154402 23219999913088 templates.py:782] Failed to get mmCIF for 5twu (author chain B).
W0422 12:40:51.154465 23219999913088 templates.py:782] Failed to get mmCIF for 5tx3 (author chain A).
W0422 12:40:51.154526 23219999913088 templates.py:782] Failed to get mmCIF for 5tx3 (author chain A).
W0422 12:40:51.154587 23219999913088 templates.py:782] Failed to get mmCIF for 5tx3 (author chain B).
W0422 12:40:51.154648 23219999913088 templates.py:782] Failed to get mmCIF for 5tx3 (author chain B).
W0422 12:40:51.154709 23219999913088 templates.py:782] Failed to get mmCIF for 6gvx (author chain A).
W0422 12:40:51.154772 23219999913088 templates.py:782] Failed to get mmCIF for 6gvx (author chain A).
W0422 12:40:51.154834 23219999913088 templates.py:782] Failed to get mmCIF for 6gvx (author chain B).
W0422 12:40:51.154895 23219999913088 templates.py:782] Failed to get mmCIF for 6gvx (author chain B).
W0422 12:40:51.154958 23219999913088 templates.py:782] Failed to get mmCIF for 2biy (author chain A).
W0422 12:40:51.155022 23219999913088 templates.py:782] Failed to get mmCIF for 2biy (author chain A).
W0422 12:40:51.155084 23219999913088 templates.py:782] Failed to get mmCIF for 4bky (author chain A).
W0422 12:40:51.155144 23219999913088 templates.py:782] Failed to get mmCIF for 4bky (author chain A).
W0422 12:40:51.155205 23219999913088 templates.py:782] Failed to get mmCIF for 4bkz (author chain A).
W0422 12:40:51.155266 23219999913088 templates.py:782] Failed to get mmCIF for 4bkz (author chain A).
W0422 12:40:51.155327 23219999913088 templates.py:782] Failed to get mmCIF for 4bl1 (author chain A).
W0422 12:40:51.155388 23219999913088 templates.py:782] Failed to get mmCIF for 4bl1 (author chain A).
W0422 12:40:51.155461 23219999913088 templates.py:782] Failed to get mmCIF for 5m5a (author chain A).
W0422 12:40:51.155690 23219999913088 templates.py:782] Failed to get mmCIF for 5m5a (author chain A).
W0422 12:40:51.155754 23219999913088 templates.py:782] Failed to get mmCIF for 5maf (author chain A).
W0422 12:40:51.155815 23219999913088 templates.py:782] Failed to get mmCIF for 5maf (author chain A).
W0422 12:40:51.155877 23219999913088 templates.py:782] Failed to get mmCIF for 5mag (author chain A).
W0422 12:40:51.155939 23219999913088 templates.py:782] Failed to get mmCIF for 5mag (author chain A).
W0422 12:40:51.156001 23219999913088 templates.py:782] Failed to get mmCIF for 5mah (author chain A).
W0422 12:40:51.156064 23219999913088 templates.py:782] Failed to get mmCIF for 5mah (author chain A).
W0422 12:40:51.156125 23219999913088 templates.py:782] Failed to get mmCIF for 5mai (author chain A).
W0422 12:40:51.156186 23219999913088 templates.py:782] Failed to get mmCIF for 5mai (author chain A).
W0422 12:40:51.156247 23219999913088 templates.py:782] Failed to get mmCIF for 4fie (author chain A).
W0422 12:40:51.156308 23219999913088 templates.py:782] Failed to get mmCIF for 4fie (author chain A).
W0422 12:40:51.156368 23219999913088 templates.py:782] Failed to get mmCIF for 4fie (author chain B).
W0422 12:40:51.156428 23219999913088 templates.py:782] Failed to get mmCIF for 4fie (author chain B).
W0422 12:40:51.156488 23219999913088 templates.py:782] Failed to get mmCIF for 3vuh (author chain A).
W0422 12:40:51.156549 23219999913088 templates.py:782] Failed to get mmCIF for 3vuh (author chain A).
W0422 12:40:51.156610 23219999913088 templates.py:782] Failed to get mmCIF for 3vuh (author chain A).
W0422 12:40:51.156673 23219999913088 templates.py:782] Failed to get mmCIF for 3qc4 (author chain A).
W0422 12:40:51.156735 23219999913088 templates.py:782] Failed to get mmCIF for 3qc4 (author chain A).
W0422 12:40:51.156796 23219999913088 templates.py:782] Failed to get mmCIF for 3qc4 (author chain B).
W0422 12:40:51.156857 23219999913088 templates.py:782] Failed to get mmCIF for 3qc4 (author chain B).
W0422 12:40:51.156921 23219999913088 templates.py:782] Failed to get mmCIF for 4xx9 (author chain A).
W0422 12:40:51.156981 23219999913088 templates.py:782] Failed to get mmCIF for 4xx9 (author chain A).
W0422 12:40:51.157042 23219999913088 templates.py:782] Failed to get mmCIF for 4cqg (author chain A).
W0422 12:40:51.157102 23219999913088 templates.py:782] Failed to get mmCIF for 4cqg (author chain A).
W0422 12:40:51.157163 23219999913088 templates.py:782] Failed to get mmCIF for 3hrc (author chain A).
W0422 12:40:51.157223 23219999913088 templates.py:782] Failed to get mmCIF for 3hrc (author chain A).
W0422 12:40:51.157288 23219999913088 templates.py:782] Failed to get mmCIF for 3hrf (author chain A).
W0422 12:40:51.157350 23219999913088 templates.py:782] Failed to get mmCIF for 3hrf (author chain A).
W0422 12:40:51.157411 23219999913088 templates.py:782] Failed to get mmCIF for 3rcj (author chain A).
W0422 12:40:51.157471 23219999913088 templates.py:782] Failed to get mmCIF for 3rcj (author chain A).
W0422 12:40:51.157532 23219999913088 templates.py:782] Failed to get mmCIF for 4a06 (author chain A).
W0422 12:40:51.157595 23219999913088 templates.py:782] Failed to get mmCIF for 4a06 (author chain A).
W0422 12:40:51.157656 23219999913088 templates.py:782] Failed to get mmCIF for 4a07 (author chain A).
W0422 12:40:51.157716 23219999913088 templates.py:782] Failed to get mmCIF for 4a07 (author chain A).
W0422 12:40:51.157779 23219999913088 templates.py:782] Failed to get mmCIF for 4aw0 (author chain A).
W0422 12:40:51.157842 23219999913088 templates.py:782] Failed to get mmCIF for 4aw0 (author chain A).
W0422 12:40:51.157903 23219999913088 templates.py:782] Failed to get mmCIF for 4aw1 (author chain A).
W0422 12:40:51.157964 23219999913088 templates.py:782] Failed to get mmCIF for 4aw1 (author chain A).
W0422 12:40:51.158025 23219999913088 templates.py:782] Failed to get mmCIF for 4rqk (author chain A).
W0422 12:40:51.158085 23219999913088 templates.py:782] Failed to get mmCIF for 4rqk (author chain A).
W0422 12:40:51.158314 23219999913088 templates.py:782] Failed to get mmCIF for 4rqv (author chain A).
W0422 12:40:51.158378 23219999913088 templates.py:782] Failed to get mmCIF for 4rqv (author chain A).
W0422 12:40:51.158439 23219999913088 templates.py:782] Failed to get mmCIF for 4rrv (author chain A).
W0422 12:40:51.158502 23219999913088 templates.py:782] Failed to get mmCIF for 4rrv (author chain A).
W0422 12:40:51.158563 23219999913088 templates.py:782] Failed to get mmCIF for 5ack (author chain A).
W0422 12:40:51.158623 23219999913088 templates.py:782] Failed to get mmCIF for 5ack (author chain A).
W0422 12:40:51.158685 23219999913088 templates.py:782] Failed to get mmCIF for 5lvl (author chain A).
W0422 12:40:51.158748 23219999913088 templates.py:782] Failed to get mmCIF for 5lvl (author chain A).
W0422 12:40:51.158809 23219999913088 templates.py:782] Failed to get mmCIF for 5lvm (author chain A).
W0422 12:40:51.158869 23219999913088 templates.py:782] Failed to get mmCIF for 5lvm (author chain A).
W0422 12:40:51.158931 23219999913088 templates.py:782] Failed to get mmCIF for 5lvn (author chain A).
W0422 12:40:51.158992 23219999913088 templates.py:782] Failed to get mmCIF for 5lvn (author chain A).
W0422 12:40:51.159053 23219999913088 templates.py:782] Failed to get mmCIF for 5lvo (author chain A).
W0422 12:40:51.159116 23219999913088 templates.py:782] Failed to get mmCIF for 5lvo (author chain A).
W0422 12:40:51.159180 23219999913088 templates.py:782] Failed to get mmCIF for 5lvp (author chain A).
W0422 12:40:51.159242 23219999913088 templates.py:782] Failed to get mmCIF for 5lvp (author chain A).
W0422 12:40:51.159303 23219999913088 templates.py:782] Failed to get mmCIF for 5lvp (author chain B).
W0422 12:40:51.159363 23219999913088 templates.py:782] Failed to get mmCIF for 5lvp (author chain B).
W0422 12:40:51.159423 23219999913088 templates.py:782] Failed to get mmCIF for 5lvp (author chain C).
W0422 12:40:51.159548 23219999913088 templates.py:782] Failed to get mmCIF for 5lvp (author chain C).
W0422 12:40:51.159612 23219999913088 templates.py:782] Failed to get mmCIF for 5lvp (author chain D).
W0422 12:40:51.159672 23219999913088 templates.py:782] Failed to get mmCIF for 5lvp (author chain D).
W0422 12:40:51.159734 23219999913088 templates.py:782] Failed to get mmCIF for 4bfm (author chain A).
W0422 12:40:51.159796 23219999913088 templates.py:782] Failed to get mmCIF for 4bfm (author chain A).
W0422 12:40:51.159857 23219999913088 templates.py:782] Failed to get mmCIF for 3orx (author chain A).
W0422 12:40:51.159916 23219999913088 templates.py:782] Failed to get mmCIF for 3orx (author chain A).
W0422 12:40:51.159977 23219999913088 templates.py:782] Failed to get mmCIF for 3orx (author chain B).
W0422 12:40:51.160037 23219999913088 templates.py:782] Failed to get mmCIF for 3orx (author chain B).
W0422 12:40:51.160098 23219999913088 templates.py:782] Failed to get mmCIF for 3orx (author chain C).
W0422 12:40:51.160158 23219999913088 templates.py:782] Failed to get mmCIF for 3orx (author chain C).
W0422 12:40:51.160218 23219999913088 templates.py:782] Failed to get mmCIF for 3orx (author chain D).
W0422 12:40:51.160278 23219999913088 templates.py:782] Failed to get mmCIF for 3orx (author chain D).
W0422 12:40:51.160341 23219999913088 templates.py:782] Failed to get mmCIF for 3orx (author chain E).
W0422 12:40:51.160401 23219999913088 templates.py:782] Failed to get mmCIF for 3orx (author chain E).
W0422 12:40:51.160461 23219999913088 templates.py:782] Failed to get mmCIF for 3orx (author chain F).
W0422 12:40:51.160522 23219999913088 templates.py:782] Failed to get mmCIF for 3orx (author chain F).
W0422 12:40:51.160581 23219999913088 templates.py:782] Failed to get mmCIF for 3orx (author chain G).
W0422 12:40:51.160641 23219999913088 templates.py:782] Failed to get mmCIF for 3orx (author chain G).
W0422 12:40:51.160701 23219999913088 templates.py:782] Failed to get mmCIF for 3orx (author chain H).
W0422 12:40:51.160761 23219999913088 templates.py:782] Failed to get mmCIF for 3orx (author chain H).
W0422 12:40:51.161032 23219999913088 templates.py:782] Failed to get mmCIF for 3orz (author chain A).
W0422 12:40:51.161098 23219999913088 templates.py:782] Failed to get mmCIF for 3orz (author chain A).
W0422 12:40:51.161159 23219999913088 templates.py:782] Failed to get mmCIF for 3orz (author chain B).
W0422 12:40:51.161219 23219999913088 templates.py:782] Failed to get mmCIF for 3orz (author chain B).
W0422 12:40:51.161279 23219999913088 templates.py:782] Failed to get mmCIF for 3orz (author chain C).
W0422 12:40:51.161338 23219999913088 templates.py:782] Failed to get mmCIF for 3orz (author chain C).
W0422 12:40:51.161398 23219999913088 templates.py:782] Failed to get mmCIF for 3orz (author chain D).
W0422 12:40:51.161457 23219999913088 templates.py:782] Failed to get mmCIF for 3orz (author chain D).
W0422 12:40:51.161519 23219999913088 templates.py:782] Failed to get mmCIF for 3otu (author chain A).
W0422 12:40:51.161580 23219999913088 templates.py:782] Failed to get mmCIF for 3otu (author chain A).
W0422 12:40:51.161640 23219999913088 templates.py:782] Failed to get mmCIF for 5upl (author chain A).
W0422 12:40:51.161700 23219999913088 templates.py:782] Failed to get mmCIF for 5upl (author chain A).
W0422 12:40:51.161762 23219999913088 templates.py:782] Failed to get mmCIF for 3vug (author chain A).
W0422 12:40:51.161823 23219999913088 templates.py:782] Failed to get mmCIF for 3vug (author chain A).
W0422 12:40:51.161883 23219999913088 templates.py:782] Failed to get mmCIF for 3vug (author chain A).
W0422 12:40:51.161944 23219999913088 templates.py:782] Failed to get mmCIF for 6d3k (author chain A).
W0422 12:40:51.162004 23219999913088 templates.py:782] Failed to get mmCIF for 6d3k (author chain B).
W0422 12:40:51.162065 23219999913088 templates.py:782] Failed to get mmCIF for 6d3k (author chain C).
W0422 12:40:51.162126 23219999913088 templates.py:782] Failed to get mmCIF for 6d3l (author chain A).
W0422 12:40:51.162186 23219999913088 templates.py:782] Failed to get mmCIF for 5hi2 (author chain A).
W0422 12:40:51.162247 23219999913088 templates.py:782] Failed to get mmCIF for 5hi2 (author chain A).
W0422 12:40:51.162308 23219999913088 templates.py:782] Failed to get mmCIF for 5hid (author chain A).
W0422 12:40:51.162368 23219999913088 templates.py:782] Failed to get mmCIF for 5hid (author chain A).
W0422 12:40:51.162428 23219999913088 templates.py:782] Failed to get mmCIF for 5hid (author chain B).
W0422 12:40:51.162488 23219999913088 templates.py:782] Failed to get mmCIF for 5hid (author chain B).
W0422 12:40:51.162552 23219999913088 templates.py:782] Failed to get mmCIF for 5hie (author chain A).
W0422 12:40:51.162612 23219999913088 templates.py:782] Failed to get mmCIF for 5hie (author chain A).
W0422 12:40:51.162673 23219999913088 templates.py:782] Failed to get mmCIF for 5hie (author chain B).
W0422 12:40:51.162733 23219999913088 templates.py:782] Failed to get mmCIF for 5hie (author chain B).
W0422 12:40:51.162793 23219999913088 templates.py:782] Failed to get mmCIF for 5hie (author chain C).
W0422 12:40:51.162852 23219999913088 templates.py:782] Failed to get mmCIF for 5hie (author chain C).
W0422 12:40:51.162912 23219999913088 templates.py:782] Failed to get mmCIF for 5hie (author chain D).
W0422 12:40:51.162973 23219999913088 templates.py:782] Failed to get mmCIF for 5hie (author chain D).
W0422 12:40:51.163034 23219999913088 templates.py:782] Failed to get mmCIF for 6c9d (author chain A).
W0422 12:40:51.163094 23219999913088 templates.py:782] Failed to get mmCIF for 6c9d (author chain A).
W0422 12:40:51.163155 23219999913088 templates.py:782] Failed to get mmCIF for 6c9d (author chain B).
W0422 12:40:51.163215 23219999913088 templates.py:782] Failed to get mmCIF for 6c9d (author chain B).
W0422 12:40:51.163277 23219999913088 templates.py:782] Failed to get mmCIF for 2x7f (author chain A).
W0422 12:40:51.163336 23219999913088 templates.py:782] Failed to get mmCIF for 2x7f (author chain A).
W0422 12:40:51.163397 23219999913088 templates.py:782] Failed to get mmCIF for 2x7f (author chain B).
W0422 12:40:51.163837 23219999913088 templates.py:782] Failed to get mmCIF for 2x7f (author chain B).
W0422 12:40:51.163901 23219999913088 templates.py:782] Failed to get mmCIF for 2x7f (author chain C).
W0422 12:40:51.163961 23219999913088 templates.py:782] Failed to get mmCIF for 2x7f (author chain C).
W0422 12:40:51.164021 23219999913088 templates.py:782] Failed to get mmCIF for 2x7f (author chain D).
W0422 12:40:51.164081 23219999913088 templates.py:782] Failed to get mmCIF for 2x7f (author chain D).
W0422 12:40:51.164141 23219999913088 templates.py:782] Failed to get mmCIF for 2x7f (author chain E).
W0422 12:40:51.164200 23219999913088 templates.py:782] Failed to get mmCIF for 2x7f (author chain E).
W0422 12:40:51.164261 23219999913088 templates.py:782] Failed to get mmCIF for 3vui (author chain A).
W0422 12:40:51.164322 23219999913088 templates.py:782] Failed to get mmCIF for 3vui (author chain A).
W0422 12:40:51.164382 23219999913088 templates.py:782] Failed to get mmCIF for 3vui (author chain A).
W0422 12:40:51.164443 23219999913088 templates.py:782] Failed to get mmCIF for 4c2w (author chain A).
W0422 12:40:51.164507 23219999913088 templates.py:782] Failed to get mmCIF for 4c2w (author chain A).
W0422 12:40:51.164567 23219999913088 templates.py:782] Failed to get mmCIF for 4c2w (author chain B).
W0422 12:40:51.164627 23219999913088 templates.py:782] Failed to get mmCIF for 4c2w (author chain B).
W0422 12:40:51.164687 23219999913088 templates.py:782] Failed to get mmCIF for 5eyk (author chain A).
W0422 12:40:51.164747 23219999913088 templates.py:782] Failed to get mmCIF for 5eyk (author chain A).
W0422 12:40:51.164807 23219999913088 templates.py:782] Failed to get mmCIF for 5eyk (author chain B).
W0422 12:40:51.164867 23219999913088 templates.py:782] Failed to get mmCIF for 5eyk (author chain B).
W0422 12:40:51.164927 23219999913088 templates.py:782] Failed to get mmCIF for 2bfx (author chain A).
W0422 12:40:51.164987 23219999913088 templates.py:782] Failed to get mmCIF for 2bfx (author chain A).
W0422 12:40:51.165046 23219999913088 templates.py:782] Failed to get mmCIF for 2bfx (author chain B).
W0422 12:40:51.165106 23219999913088 templates.py:782] Failed to get mmCIF for 2bfx (author chain B).
W0422 12:40:51.165166 23219999913088 templates.py:782] Failed to get mmCIF for 2vgo (author chain A).
W0422 12:40:51.165225 23219999913088 templates.py:782] Failed to get mmCIF for 2vgo (author chain A).
W0422 12:40:51.165285 23219999913088 templates.py:782] Failed to get mmCIF for 2vgo (author chain B).
W0422 12:40:51.165345 23219999913088 templates.py:782] Failed to get mmCIF for 2vgo (author chain B).
W0422 12:40:51.165405 23219999913088 templates.py:782] Failed to get mmCIF for 2vgp (author chain A).
W0422 12:40:51.165466 23219999913088 templates.py:782] Failed to get mmCIF for 2vgp (author chain A).
W0422 12:40:51.165527 23219999913088 templates.py:782] Failed to get mmCIF for 2vgp (author chain B).
W0422 12:40:51.165587 23219999913088 templates.py:782] Failed to get mmCIF for 2vgp (author chain B).
W0422 12:40:51.165649 23219999913088 templates.py:782] Failed to get mmCIF for 3ztx (author chain A).
W0422 12:40:51.165710 23219999913088 templates.py:782] Failed to get mmCIF for 3ztx (author chain A).
W0422 12:40:51.165770 23219999913088 templates.py:782] Failed to get mmCIF for 3ztx (author chain B).
W0422 12:40:51.165829 23219999913088 templates.py:782] Failed to get mmCIF for 3ztx (author chain B).
W0422 12:40:51.165890 23219999913088 templates.py:782] Failed to get mmCIF for 2vrx (author chain A).
W0422 12:40:51.165950 23219999913088 templates.py:782] Failed to get mmCIF for 2vrx (author chain A).
W0422 12:40:51.166010 23219999913088 templates.py:782] Failed to get mmCIF for 2vrx (author chain B).
W0422 12:40:51.166070 23219999913088 templates.py:782] Failed to get mmCIF for 2vrx (author chain B).
W0422 12:40:51.166134 23219999913088 templates.py:782] Failed to get mmCIF for 2xck (author chain A).
W0422 12:40:51.166195 23219999913088 templates.py:782] Failed to get mmCIF for 2xck (author chain A).
W0422 12:40:51.166257 23219999913088 templates.py:782] Failed to get mmCIF for 4b8m (author chain A).
W0422 12:40:51.166486 23219999913088 templates.py:782] Failed to get mmCIF for 4b8m (author chain A).
W0422 12:40:51.166550 23219999913088 templates.py:782] Failed to get mmCIF for 4b8m (author chain B).
W0422 12:40:51.166611 23219999913088 templates.py:782] Failed to get mmCIF for 4b8m (author chain B).
W0422 12:40:51.166672 23219999913088 templates.py:782] Failed to get mmCIF for 4b8l (author chain A).
W0422 12:40:51.166732 23219999913088 templates.py:782] Failed to get mmCIF for 4b8l (author chain A).
W0422 12:40:51.166794 23219999913088 templates.py:782] Failed to get mmCIF for 4c2v (author chain A).
W0422 12:40:51.166854 23219999913088 templates.py:782] Failed to get mmCIF for 4c2v (author chain A).
W0422 12:40:51.166915 23219999913088 templates.py:782] Failed to get mmCIF for 4c2v (author chain B).
W0422 12:40:51.166975 23219999913088 templates.py:782] Failed to get mmCIF for 4c2v (author chain B).
W0422 12:40:51.167036 23219999913088 templates.py:782] Failed to get mmCIF for 6ra5 (author chain A).
W0422 12:40:51.167097 23219999913088 templates.py:782] Failed to get mmCIF for 6ra5 (author chain A).
W0422 12:40:51.167157 23219999913088 templates.py:782] Failed to get mmCIF for 6ra5 (author chain B).
W0422 12:40:51.167218 23219999913088 templates.py:782] Failed to get mmCIF for 6ra5 (author chain B).
W0422 12:40:51.167279 23219999913088 templates.py:782] Failed to get mmCIF for 6ra7 (author chain A).
W0422 12:40:51.167340 23219999913088 templates.py:782] Failed to get mmCIF for 6ra7 (author chain A).
W0422 12:40:51.167401 23219999913088 templates.py:782] Failed to get mmCIF for 5ax9 (author chain A).
W0422 12:40:51.167467 23219999913088 templates.py:782] Failed to get mmCIF for 5ax9 (author chain A).
W0422 12:40:51.167528 23219999913088 templates.py:782] Failed to get mmCIF for 5ax9 (author chain B).
W0422 12:40:51.167588 23219999913088 templates.py:782] Failed to get mmCIF for 5ax9 (author chain B).
W0422 12:40:51.167649 23219999913088 templates.py:782] Failed to get mmCIF for 5ax9 (author chain C).
W0422 12:40:51.167709 23219999913088 templates.py:782] Failed to get mmCIF for 5ax9 (author chain C).
W0422 12:40:51.167768 23219999913088 templates.py:782] Failed to get mmCIF for 5cwz (author chain A).
W0422 12:40:51.167828 23219999913088 templates.py:782] Failed to get mmCIF for 5cwz (author chain A).
W0422 12:40:51.167887 23219999913088 templates.py:782] Failed to get mmCIF for 5cwz (author chain B).
W0422 12:40:51.167947 23219999913088 templates.py:782] Failed to get mmCIF for 5cwz (author chain B).
W0422 12:40:51.168007 23219999913088 templates.py:782] Failed to get mmCIF for 5cwz (author chain C).
W0422 12:40:51.168067 23219999913088 templates.py:782] Failed to get mmCIF for 5cwz (author chain C).
W0422 12:40:51.168130 23219999913088 templates.py:782] Failed to get mmCIF for 5d7a (author chain A).
W0422 12:40:51.168191 23219999913088 templates.py:782] Failed to get mmCIF for 5d7a (author chain A).
W0422 12:40:51.168251 23219999913088 templates.py:782] Failed to get mmCIF for 5d7a (author chain B).
W0422 12:40:51.168312 23219999913088 templates.py:782] Failed to get mmCIF for 5d7a (author chain B).
W0422 12:40:51.168372 23219999913088 templates.py:782] Failed to get mmCIF for 5d7a (author chain C).
W0422 12:40:51.168432 23219999913088 templates.py:782] Failed to get mmCIF for 5d7a (author chain C).
W0422 12:40:51.168495 23219999913088 templates.py:782] Failed to get mmCIF for 5k3y (author chain A).
W0422 12:40:51.168556 23219999913088 templates.py:782] Failed to get mmCIF for 5k3y (author chain A).
W0422 12:40:51.168615 23219999913088 templates.py:782] Failed to get mmCIF for 5k3y (author chain B).
W0422 12:40:51.168675 23219999913088 templates.py:782] Failed to get mmCIF for 5k3y (author chain B).
W0422 12:40:51.168736 23219999913088 templates.py:782] Failed to get mmCIF for 2bfy (author chain A).
W0422 12:40:51.168804 23219999913088 templates.py:782] Failed to get mmCIF for 2bfy (author chain A).
W0422 12:40:51.168863 23219999913088 templates.py:782] Failed to get mmCIF for 2bfy (author chain B).
W0422 12:40:51.169083 23219999913088 templates.py:782] Failed to get mmCIF for 2bfy (author chain B).
W0422 12:40:51.169148 23219999913088 templates.py:782] Failed to get mmCIF for 4d2p (author chain A).
W0422 12:40:51.169209 23219999913088 templates.py:782] Failed to get mmCIF for 4d2p (author chain A).
W0422 12:40:51.169270 23219999913088 templates.py:782] Failed to get mmCIF for 4d2p (author chain B).
W0422 12:40:51.169331 23219999913088 templates.py:782] Failed to get mmCIF for 4d2p (author chain B).
W0422 12:40:51.169392 23219999913088 templates.py:782] Failed to get mmCIF for 4d2p (author chain C).
W0422 12:40:51.169453 23219999913088 templates.py:782] Failed to get mmCIF for 4d2p (author chain C).
W0422 12:40:51.169513 23219999913088 templates.py:782] Failed to get mmCIF for 4d2p (author chain D).
W0422 12:40:51.169574 23219999913088 templates.py:782] Failed to get mmCIF for 4d2p (author chain D).
W0422 12:40:51.169635 23219999913088 templates.py:782] Failed to get mmCIF for 4d2t (author chain A).
W0422 12:40:51.169696 23219999913088 templates.py:782] Failed to get mmCIF for 4d2t (author chain A).
W0422 12:40:51.169757 23219999913088 templates.py:782] Failed to get mmCIF for 4d2t (author chain B).
W0422 12:40:51.169817 23219999913088 templates.py:782] Failed to get mmCIF for 4d2t (author chain B).
W0422 12:40:51.169877 23219999913088 templates.py:782] Failed to get mmCIF for 4d2t (author chain C).
W0422 12:40:51.169938 23219999913088 templates.py:782] Failed to get mmCIF for 4d2t (author chain C).
W0422 12:40:51.169998 23219999913088 templates.py:782] Failed to get mmCIF for 4d2t (author chain D).
W0422 12:40:51.170058 23219999913088 templates.py:782] Failed to get mmCIF for 4d2t (author chain D).
W0422 12:40:51.170119 23219999913088 templates.py:782] Failed to get mmCIF for 4d2v (author chain A).
W0422 12:40:51.170184 23219999913088 templates.py:782] Failed to get mmCIF for 4d2v (author chain A).
W0422 12:40:51.170245 23219999913088 templates.py:782] Failed to get mmCIF for 4d2v (author chain B).
W0422 12:40:51.170306 23219999913088 templates.py:782] Failed to get mmCIF for 4d2v (author chain B).
W0422 12:40:51.170367 23219999913088 templates.py:782] Failed to get mmCIF for 4d2v (author chain C).
W0422 12:40:51.170427 23219999913088 templates.py:782] Failed to get mmCIF for 4d2v (author chain C).
W0422 12:40:51.170487 23219999913088 templates.py:782] Failed to get mmCIF for 4d2v (author chain D).
W0422 12:40:51.170548 23219999913088 templates.py:782] Failed to get mmCIF for 4d2v (author chain D).
W0422 12:40:51.170609 23219999913088 templates.py:782] Failed to get mmCIF for 4d2w (author chain A).
W0422 12:40:51.170669 23219999913088 templates.py:782] Failed to get mmCIF for 4d2w (author chain A).
W0422 12:40:51.170730 23219999913088 templates.py:782] Failed to get mmCIF for 4d2w (author chain B).
W0422 12:40:51.170791 23219999913088 templates.py:782] Failed to get mmCIF for 4d2w (author chain B).
W0422 12:40:51.170851 23219999913088 templates.py:782] Failed to get mmCIF for 4d2w (author chain C).
W0422 12:40:51.170912 23219999913088 templates.py:782] Failed to get mmCIF for 4d2w (author chain C).
W0422 12:40:51.170972 23219999913088 templates.py:782] Failed to get mmCIF for 4d2w (author chain D).
W0422 12:40:51.171033 23219999913088 templates.py:782] Failed to get mmCIF for 4d2w (author chain D).
W0422 12:40:51.171094 23219999913088 templates.py:782] Failed to get mmCIF for 4ump (author chain A).
W0422 12:40:51.171155 23219999913088 templates.py:782] Failed to get mmCIF for 4ump (author chain A).
W0422 12:40:51.171216 23219999913088 templates.py:782] Failed to get mmCIF for 4ump (author chain B).
W0422 12:40:51.171277 23219999913088 templates.py:782] Failed to get mmCIF for 4ump (author chain B).
W0422 12:40:51.171338 23219999913088 templates.py:782] Failed to get mmCIF for 4ump (author chain C).
W0422 12:40:51.171399 23219999913088 templates.py:782] Failed to get mmCIF for 4ump (author chain C).
W0422 12:40:51.171466 23219999913088 templates.py:782] Failed to get mmCIF for 4ump (author chain D).
W0422 12:40:51.171694 23219999913088 templates.py:782] Failed to get mmCIF for 4ump (author chain D).
W0422 12:40:51.171761 23219999913088 templates.py:782] Failed to get mmCIF for 2pk9 (author chain A).
W0422 12:40:51.171823 23219999913088 templates.py:782] Failed to get mmCIF for 2pk9 (author chain C).
W0422 12:40:51.171883 23219999913088 templates.py:782] Failed to get mmCIF for 2pmi (author chain A).
W0422 12:40:51.171944 23219999913088 templates.py:782] Failed to get mmCIF for 2pmi (author chain C).
W0422 12:40:51.172008 23219999913088 templates.py:782] Failed to get mmCIF for 4krc (author chain A).
W0422 12:40:51.172070 23219999913088 templates.py:782] Failed to get mmCIF for 4krd (author chain A).
W0422 12:40:51.172131 23219999913088 templates.py:782] Failed to get mmCIF for 2qnj (author chain A).
W0422 12:40:51.172192 23219999913088 templates.py:782] Failed to get mmCIF for 2qnj (author chain A).
W0422 12:40:51.172253 23219999913088 templates.py:782] Failed to get mmCIF for 2qnj (author chain B).
W0422 12:40:51.172313 23219999913088 templates.py:782] Failed to get mmCIF for 2qnj (author chain B).
W0422 12:40:51.172374 23219999913088 templates.py:782] Failed to get mmCIF for 6zr5 (author chain A).
W0422 12:40:51.172435 23219999913088 templates.py:782] Failed to get mmCIF for 6zr5 (author chain A).
W0422 12:40:51.172495 23219999913088 templates.py:782] Failed to get mmCIF for 6zr5 (author chain A).
W0422 12:40:51.172555 23219999913088 templates.py:782] Failed to get mmCIF for 6zr5 (author chain B).
W0422 12:40:51.172616 23219999913088 templates.py:782] Failed to get mmCIF for 6zr5 (author chain B).
W0422 12:40:51.172676 23219999913088 templates.py:782] Failed to get mmCIF for 6zr5 (author chain B).
W0422 12:40:51.172737 23219999913088 templates.py:782] Failed to get mmCIF for 7p1l (author chain A).
W0422 12:40:51.172797 23219999913088 templates.py:782] Failed to get mmCIF for 7p1l (author chain A).
W0422 12:40:51.172857 23219999913088 templates.py:782] Failed to get mmCIF for 7p1l (author chain B).
W0422 12:40:51.172917 23219999913088 templates.py:782] Failed to get mmCIF for 7p1l (author chain B).
W0422 12:40:51.172981 23219999913088 templates.py:782] Failed to get mmCIF for 3ppz (author chain A).
W0422 12:40:51.173041 23219999913088 templates.py:782] Failed to get mmCIF for 3ppz (author chain A).
W0422 12:40:51.173102 23219999913088 templates.py:782] Failed to get mmCIF for 3ppz (author chain B).
W0422 12:40:51.173162 23219999913088 templates.py:782] Failed to get mmCIF for 3ppz (author chain B).
W0422 12:40:51.173228 23219999913088 templates.py:782] Failed to get mmCIF for 1ukh (author chain A).
W0422 12:40:51.173289 23219999913088 templates.py:782] Failed to get mmCIF for 1ukh (author chain A).
W0422 12:40:51.173350 23219999913088 templates.py:782] Failed to get mmCIF for 1ukh (author chain A).
W0422 12:40:51.173411 23219999913088 templates.py:782] Failed to get mmCIF for 1uki (author chain A).
W0422 12:40:51.173471 23219999913088 templates.py:782] Failed to get mmCIF for 1uki (author chain A).
W0422 12:40:51.173532 23219999913088 templates.py:782] Failed to get mmCIF for 1uki (author chain A).
W0422 12:40:51.173593 23219999913088 templates.py:782] Failed to get mmCIF for 4e73 (author chain A).
W0422 12:40:51.173654 23219999913088 templates.py:782] Failed to get mmCIF for 4e73 (author chain A).
W0422 12:40:51.173713 23219999913088 templates.py:782] Failed to get mmCIF for 4e73 (author chain A).
W0422 12:40:51.173774 23219999913088 templates.py:782] Failed to get mmCIF for 4g1w (author chain A).
W0422 12:40:51.173835 23219999913088 templates.py:782] Failed to get mmCIF for 4g1w (author chain A).
W0422 12:40:51.173895 23219999913088 templates.py:782] Failed to get mmCIF for 4g1w (author chain A).
W0422 12:40:51.173956 23219999913088 templates.py:782] Failed to get mmCIF for 4hys (author chain A).
W0422 12:40:51.174016 23219999913088 templates.py:782] Failed to get mmCIF for 4hys (author chain A).
W0422 12:40:51.174076 23219999913088 templates.py:782] Failed to get mmCIF for 4hys (author chain A).
W0422 12:40:51.174304 23219999913088 templates.py:782] Failed to get mmCIF for 4hyu (author chain A).
W0422 12:40:51.174370 23219999913088 templates.py:782] Failed to get mmCIF for 4hyu (author chain A).
W0422 12:40:51.174431 23219999913088 templates.py:782] Failed to get mmCIF for 4hyu (author chain A).
W0422 12:40:51.174493 23219999913088 templates.py:782] Failed to get mmCIF for 4izy (author chain A).
W0422 12:40:51.174555 23219999913088 templates.py:782] Failed to get mmCIF for 4izy (author chain A).
W0422 12:40:51.174616 23219999913088 templates.py:782] Failed to get mmCIF for 4izy (author chain A).
W0422 12:40:51.174679 23219999913088 templates.py:782] Failed to get mmCIF for 2xrw (author chain A).
W0422 12:40:51.174741 23219999913088 templates.py:782] Failed to get mmCIF for 2xrw (author chain A).
W0422 12:40:51.174802 23219999913088 templates.py:782] Failed to get mmCIF for 2xrw (author chain A).
W0422 12:40:51.174863 23219999913088 templates.py:782] Failed to get mmCIF for 4yom (author chain B).
W0422 12:40:51.174924 23219999913088 templates.py:782] Failed to get mmCIF for 4yom (author chain B).
W0422 12:40:51.174985 23219999913088 templates.py:782] Failed to get mmCIF for 4yr8 (author chain A).
W0422 12:40:51.175046 23219999913088 templates.py:782] Failed to get mmCIF for 4yr8 (author chain A).
W0422 12:40:51.175106 23219999913088 templates.py:782] Failed to get mmCIF for 4yr8 (author chain A).
W0422 12:40:51.175166 23219999913088 templates.py:782] Failed to get mmCIF for 4yr8 (author chain C).
W0422 12:40:51.175226 23219999913088 templates.py:782] Failed to get mmCIF for 4yr8 (author chain C).
W0422 12:40:51.175287 23219999913088 templates.py:782] Failed to get mmCIF for 4yr8 (author chain C).
W0422 12:40:51.175347 23219999913088 templates.py:782] Failed to get mmCIF for 4yr8 (author chain E).
W0422 12:40:51.175407 23219999913088 templates.py:782] Failed to get mmCIF for 4yr8 (author chain E).
W0422 12:40:51.175523 23219999913088 templates.py:782] Failed to get mmCIF for 4yr8 (author chain E).
W0422 12:40:51.175588 23219999913088 templates.py:782] Failed to get mmCIF for 4yr8 (author chain F).
W0422 12:40:51.175649 23219999913088 templates.py:782] Failed to get mmCIF for 4yr8 (author chain F).
W0422 12:40:51.175709 23219999913088 templates.py:782] Failed to get mmCIF for 4yr8 (author chain F).
W0422 12:40:51.175770 23219999913088 templates.py:782] Failed to get mmCIF for 2gcd (author chain A).
W0422 12:40:51.175830 23219999913088 templates.py:782] Failed to get mmCIF for 2gcd (author chain A).
W0422 12:40:51.175891 23219999913088 templates.py:782] Failed to get mmCIF for 2gcd (author chain B).
W0422 12:40:51.175951 23219999913088 templates.py:782] Failed to get mmCIF for 2gcd (author chain B).
W0422 12:40:51.176015 23219999913088 templates.py:782] Failed to get mmCIF for 5wax (author chain A).
W0422 12:40:51.176077 23219999913088 templates.py:782] Failed to get mmCIF for 5wax (author chain A).
W0422 12:40:51.176138 23219999913088 templates.py:782] Failed to get mmCIF for 5wax (author chain B).
W0422 12:40:51.176198 23219999913088 templates.py:782] Failed to get mmCIF for 5wax (author chain B).
W0422 12:40:51.176259 23219999913088 templates.py:782] Failed to get mmCIF for 4ynz (author chain A).
W0422 12:40:51.176320 23219999913088 templates.py:782] Failed to get mmCIF for 4ynz (author chain A).
W0422 12:40:51.176381 23219999913088 templates.py:782] Failed to get mmCIF for 4ynz (author chain B).
W0422 12:40:51.176442 23219999913088 templates.py:782] Failed to get mmCIF for 4ynz (author chain B).
W0422 12:40:51.176503 23219999913088 templates.py:782] Failed to get mmCIF for 3vud (author chain A).
W0422 12:40:51.176564 23219999913088 templates.py:782] Failed to get mmCIF for 3vud (author chain A).
W0422 12:40:51.176624 23219999913088 templates.py:782] Failed to get mmCIF for 3vud (author chain A).
W0422 12:40:51.176684 23219999913088 templates.py:782] Failed to get mmCIF for 5kz7 (author chain A).
W0422 12:40:51.176744 23219999913088 templates.py:782] Failed to get mmCIF for 5kz7 (author chain A).
W0422 12:40:51.176982 23219999913088 templates.py:782] Failed to get mmCIF for 5kz7 (author chain B).
W0422 12:40:51.177046 23219999913088 templates.py:782] Failed to get mmCIF for 5kz7 (author chain B).
W0422 12:40:51.177106 23219999913088 templates.py:782] Failed to get mmCIF for 5kz8 (author chain A).
W0422 12:40:51.177166 23219999913088 templates.py:782] Failed to get mmCIF for 5kz8 (author chain A).
W0422 12:40:51.177227 23219999913088 templates.py:782] Failed to get mmCIF for 5kz8 (author chain B).
W0422 12:40:51.177287 23219999913088 templates.py:782] Failed to get mmCIF for 5kz8 (author chain B).
W0422 12:40:51.177348 23219999913088 templates.py:782] Failed to get mmCIF for 3v3v (author chain A).
W0422 12:40:51.177411 23219999913088 templates.py:782] Failed to get mmCIF for 3v3v (author chain A).
W0422 12:40:51.177471 23219999913088 templates.py:782] Failed to get mmCIF for 3v3v (author chain A).
W0422 12:40:51.177532 23219999913088 templates.py:782] Failed to get mmCIF for 4x21 (author chain A).
W0422 12:40:51.177592 23219999913088 templates.py:782] Failed to get mmCIF for 4x21 (author chain A).
W0422 12:40:51.177652 23219999913088 templates.py:782] Failed to get mmCIF for 4x21 (author chain A).
W0422 12:40:51.177711 23219999913088 templates.py:782] Failed to get mmCIF for 4x21 (author chain B).
W0422 12:40:51.177771 23219999913088 templates.py:782] Failed to get mmCIF for 4x21 (author chain B).
W0422 12:40:51.177831 23219999913088 templates.py:782] Failed to get mmCIF for 4x21 (author chain B).
W0422 12:40:51.177895 23219999913088 templates.py:782] Failed to get mmCIF for 6ekd (author chain A).
W0422 12:40:51.177956 23219999913088 templates.py:782] Failed to get mmCIF for 6ekd (author chain A).
W0422 12:40:51.178016 23219999913088 templates.py:782] Failed to get mmCIF for 6ekd (author chain A).
W0422 12:40:51.178077 23219999913088 templates.py:782] Failed to get mmCIF for 6emh (author chain A).
W0422 12:40:51.178137 23219999913088 templates.py:782] Failed to get mmCIF for 6emh (author chain A).
W0422 12:40:51.178196 23219999913088 templates.py:782] Failed to get mmCIF for 6emh (author chain A).
W0422 12:40:51.178256 23219999913088 templates.py:782] Failed to get mmCIF for 6emh (author chain B).
W0422 12:40:51.178316 23219999913088 templates.py:782] Failed to get mmCIF for 6emh (author chain B).
W0422 12:40:51.178376 23219999913088 templates.py:782] Failed to get mmCIF for 6emh (author chain B).
W0422 12:40:51.178436 23219999913088 templates.py:782] Failed to get mmCIF for 6emh (author chain C).
W0422 12:40:51.178497 23219999913088 templates.py:782] Failed to get mmCIF for 6emh (author chain C).
W0422 12:40:51.178556 23219999913088 templates.py:782] Failed to get mmCIF for 6emh (author chain C).
W0422 12:40:51.178617 23219999913088 templates.py:782] Failed to get mmCIF for 6emh (author chain D).
W0422 12:40:51.178677 23219999913088 templates.py:782] Failed to get mmCIF for 6emh (author chain D).
W0422 12:40:51.178737 23219999913088 templates.py:782] Failed to get mmCIF for 6emh (author chain D).
W0422 12:40:51.178798 23219999913088 templates.py:782] Failed to get mmCIF for 6eq9 (author chain A).
W0422 12:40:51.178858 23219999913088 templates.py:782] Failed to get mmCIF for 6eq9 (author chain A).
W0422 12:40:51.178919 23219999913088 templates.py:782] Failed to get mmCIF for 6eq9 (author chain A).
W0422 12:40:51.178980 23219999913088 templates.py:782] Failed to get mmCIF for 6eq9 (author chain B).
W0422 12:40:51.179039 23219999913088 templates.py:782] Failed to get mmCIF for 6eq9 (author chain B).
W0422 12:40:51.179099 23219999913088 templates.py:782] Failed to get mmCIF for 6eq9 (author chain B).
W0422 12:40:51.179160 23219999913088 templates.py:782] Failed to get mmCIF for 1pmn (author chain A).
W0422 12:40:51.179220 23219999913088 templates.py:782] Failed to get mmCIF for 1pmn (author chain A).
W0422 12:40:51.179280 23219999913088 templates.py:782] Failed to get mmCIF for 1pmn (author chain A).
W0422 12:40:51.179345 23219999913088 templates.py:782] Failed to get mmCIF for 1pmu (author chain A).
W0422 12:40:51.179637 23219999913088 templates.py:782] Failed to get mmCIF for 1pmu (author chain A).
W0422 12:40:51.179701 23219999913088 templates.py:782] Failed to get mmCIF for 1pmu (author chain A).
W0422 12:40:51.179762 23219999913088 templates.py:782] Failed to get mmCIF for 1pmv (author chain A).
W0422 12:40:51.179825 23219999913088 templates.py:782] Failed to get mmCIF for 1pmv (author chain A).
W0422 12:40:51.179886 23219999913088 templates.py:782] Failed to get mmCIF for 1pmv (author chain A).
W0422 12:40:51.179946 23219999913088 templates.py:782] Failed to get mmCIF for 4z9l (author chain A).
W0422 12:40:51.180007 23219999913088 templates.py:782] Failed to get mmCIF for 4z9l (author chain A).
W0422 12:40:51.180068 23219999913088 templates.py:782] Failed to get mmCIF for 4z9l (author chain A).
W0422 12:40:51.180129 23219999913088 templates.py:782] Failed to get mmCIF for 4w4v (author chain A).
W0422 12:40:51.180190 23219999913088 templates.py:782] Failed to get mmCIF for 4w4v (author chain A).
W0422 12:40:51.180250 23219999913088 templates.py:782] Failed to get mmCIF for 4w4v (author chain A).
W0422 12:40:51.180310 23219999913088 templates.py:782] Failed to get mmCIF for 4w4w (author chain A).
W0422 12:40:51.180372 23219999913088 templates.py:782] Failed to get mmCIF for 4w4w (author chain A).
W0422 12:40:51.180433 23219999913088 templates.py:782] Failed to get mmCIF for 4w4w (author chain A).
W0422 12:40:51.180496 23219999913088 templates.py:782] Failed to get mmCIF for 4w4x (author chain A).
W0422 12:40:51.180557 23219999913088 templates.py:782] Failed to get mmCIF for 4w4x (author chain A).
W0422 12:40:51.180617 23219999913088 templates.py:782] Failed to get mmCIF for 4w4x (author chain A).
W0422 12:40:51.180678 23219999913088 templates.py:782] Failed to get mmCIF for 4w4y (author chain A).
W0422 12:40:51.180738 23219999913088 templates.py:782] Failed to get mmCIF for 4w4y (author chain A).
W0422 12:40:51.180799 23219999913088 templates.py:782] Failed to get mmCIF for 4w4y (author chain A).
W0422 12:40:51.180859 23219999913088 templates.py:782] Failed to get mmCIF for 4y46 (author chain A).
W0422 12:40:51.180923 23219999913088 templates.py:782] Failed to get mmCIF for 4y46 (author chain A).
W0422 12:40:51.180983 23219999913088 templates.py:782] Failed to get mmCIF for 4y46 (author chain A).
W0422 12:40:51.181044 23219999913088 templates.py:782] Failed to get mmCIF for 4y5h (author chain A).
W0422 12:40:51.181105 23219999913088 templates.py:782] Failed to get mmCIF for 4y5h (author chain A).
W0422 12:40:51.181166 23219999913088 templates.py:782] Failed to get mmCIF for 4y5h (author chain A).
W0422 12:40:51.181226 23219999913088 templates.py:782] Failed to get mmCIF for 7ore (author chain A).
W0422 12:40:51.181286 23219999913088 templates.py:782] Failed to get mmCIF for 7ore (author chain A).
W0422 12:40:51.181347 23219999913088 templates.py:782] Failed to get mmCIF for 7ore (author chain A).
W0422 12:40:51.181410 23219999913088 templates.py:782] Failed to get mmCIF for 7orf (author chain A).
W0422 12:40:51.181472 23219999913088 templates.py:782] Failed to get mmCIF for 7orf (author chain A).
W0422 12:40:51.181532 23219999913088 templates.py:782] Failed to get mmCIF for 7orf (author chain A).
W0422 12:40:51.181593 23219999913088 templates.py:782] Failed to get mmCIF for 3ptg (author chain A).
W0422 12:40:51.181653 23219999913088 templates.py:782] Failed to get mmCIF for 3ptg (author chain A).
W0422 12:40:51.181714 23219999913088 templates.py:782] Failed to get mmCIF for 3ptg (author chain A).
W0422 12:40:51.181776 23219999913088 templates.py:782] Failed to get mmCIF for 3rtp (author chain A).
W0422 12:40:51.181836 23219999913088 templates.py:782] Failed to get mmCIF for 3rtp (author chain A).
W0422 12:40:51.181896 23219999913088 templates.py:782] Failed to get mmCIF for 3rtp (author chain A).
W0422 12:40:51.181957 23219999913088 templates.py:782] Failed to get mmCIF for 1xjd (author chain A).
W0422 12:40:51.182017 23219999913088 templates.py:782] Failed to get mmCIF for 1xjd (author chain A).
W0422 12:40:51.182252 23219999913088 templates.py:782] Failed to get mmCIF for 2o0u (author chain A).
W0422 12:40:51.182315 23219999913088 templates.py:782] Failed to get mmCIF for 2o0u (author chain A).
W0422 12:40:51.182374 23219999913088 templates.py:782] Failed to get mmCIF for 2o0u (author chain A).
W0422 12:40:51.182435 23219999913088 templates.py:782] Failed to get mmCIF for 2o2u (author chain A).
W0422 12:40:51.182495 23219999913088 templates.py:782] Failed to get mmCIF for 2o2u (author chain A).
W0422 12:40:51.182555 23219999913088 templates.py:782] Failed to get mmCIF for 2o2u (author chain A).
W0422 12:40:51.182619 23219999913088 templates.py:782] Failed to get mmCIF for 2waj (author chain A).
W0422 12:40:51.182680 23219999913088 templates.py:782] Failed to get mmCIF for 2waj (author chain A).
W0422 12:40:51.182740 23219999913088 templates.py:782] Failed to get mmCIF for 2waj (author chain A).
W0422 12:40:51.182801 23219999913088 templates.py:782] Failed to get mmCIF for 2zdt (author chain A).
W0422 12:40:51.182861 23219999913088 templates.py:782] Failed to get mmCIF for 2zdt (author chain A).
W0422 12:40:51.182921 23219999913088 templates.py:782] Failed to get mmCIF for 2zdt (author chain A).
W0422 12:40:51.182982 23219999913088 templates.py:782] Failed to get mmCIF for 2zdu (author chain A).
W0422 12:40:51.183047 23219999913088 templates.py:782] Failed to get mmCIF for 2zdu (author chain A).
W0422 12:40:51.183108 23219999913088 templates.py:782] Failed to get mmCIF for 2zdu (author chain A).
W0422 12:40:51.183171 23219999913088 templates.py:782] Failed to get mmCIF for 3da6 (author chain A).
W0422 12:40:51.183234 23219999913088 templates.py:782] Failed to get mmCIF for 3da6 (author chain A).
W0422 12:40:51.183295 23219999913088 templates.py:782] Failed to get mmCIF for 3da6 (author chain A).
W0422 12:40:51.183356 23219999913088 templates.py:782] Failed to get mmCIF for 3fi3 (author chain A).
W0422 12:40:51.183419 23219999913088 templates.py:782] Failed to get mmCIF for 3fi3 (author chain A).
W0422 12:40:51.183489 23219999913088 templates.py:782] Failed to get mmCIF for 3fi3 (author chain A).
W0422 12:40:51.183551 23219999913088 templates.py:782] Failed to get mmCIF for 3kvx (author chain A).
W0422 12:40:51.183612 23219999913088 templates.py:782] Failed to get mmCIF for 3kvx (author chain A).
W0422 12:40:51.183673 23219999913088 templates.py:782] Failed to get mmCIF for 3kvx (author chain A).
W0422 12:40:51.183734 23219999913088 templates.py:782] Failed to get mmCIF for 3v6r (author chain A).
W0422 12:40:51.183794 23219999913088 templates.py:782] Failed to get mmCIF for 3v6r (author chain A).
W0422 12:40:51.183855 23219999913088 templates.py:782] Failed to get mmCIF for 3v6r (author chain A).
W0422 12:40:51.183916 23219999913088 templates.py:782] Failed to get mmCIF for 3v6r (author chain B).
W0422 12:40:51.183976 23219999913088 templates.py:782] Failed to get mmCIF for 3v6r (author chain B).
W0422 12:40:51.184036 23219999913088 templates.py:782] Failed to get mmCIF for 3v6r (author chain B).
W0422 12:40:51.184096 23219999913088 templates.py:782] Failed to get mmCIF for 3v6s (author chain A).
W0422 12:40:51.184157 23219999913088 templates.py:782] Failed to get mmCIF for 3v6s (author chain A).
W0422 12:40:51.184218 23219999913088 templates.py:782] Failed to get mmCIF for 3v6s (author chain A).
W0422 12:40:51.184278 23219999913088 templates.py:782] Failed to get mmCIF for 3v6s (author chain B).
W0422 12:40:51.184339 23219999913088 templates.py:782] Failed to get mmCIF for 3v6s (author chain B).
W0422 12:40:51.184398 23219999913088 templates.py:782] Failed to get mmCIF for 3v6s (author chain B).
W0422 12:40:51.184460 23219999913088 templates.py:782] Failed to get mmCIF for 4u79 (author chain A).
W0422 12:40:51.184520 23219999913088 templates.py:782] Failed to get mmCIF for 4u79 (author chain A).
W0422 12:40:51.184579 23219999913088 templates.py:782] Failed to get mmCIF for 4u79 (author chain A).
W0422 12:40:51.184639 23219999913088 templates.py:782] Failed to get mmCIF for 2ok1 (author chain A).
W0422 12:40:51.184700 23219999913088 templates.py:782] Failed to get mmCIF for 2ok1 (author chain A).
W0422 12:40:51.185142 23219999913088 templates.py:782] Failed to get mmCIF for 2ok1 (author chain A).
W0422 12:40:51.185205 23219999913088 templates.py:782] Failed to get mmCIF for 2p33 (author chain A).
W0422 12:40:51.185266 23219999913088 templates.py:782] Failed to get mmCIF for 2p33 (author chain A).
W0422 12:40:51.185327 23219999913088 templates.py:782] Failed to get mmCIF for 2p33 (author chain A).
W0422 12:40:51.185389 23219999913088 templates.py:782] Failed to get mmCIF for 3cgf (author chain A).
W0422 12:40:51.185450 23219999913088 templates.py:782] Failed to get mmCIF for 3cgf (author chain A).
W0422 12:40:51.185511 23219999913088 templates.py:782] Failed to get mmCIF for 3cgf (author chain A).
W0422 12:40:51.185573 23219999913088 templates.py:782] Failed to get mmCIF for 3cgo (author chain A).
W0422 12:40:51.185633 23219999913088 templates.py:782] Failed to get mmCIF for 3cgo (author chain A).
W0422 12:40:51.185693 23219999913088 templates.py:782] Failed to get mmCIF for 3cgo (author chain A).
W0422 12:40:51.185755 23219999913088 templates.py:782] Failed to get mmCIF for 3g90 (author chain X).
W0422 12:40:51.185816 23219999913088 templates.py:782] Failed to get mmCIF for 3g90 (author chain X).
W0422 12:40:51.185877 23219999913088 templates.py:782] Failed to get mmCIF for 3g90 (author chain X).
W0422 12:40:51.185940 23219999913088 templates.py:782] Failed to get mmCIF for 3g9l (author chain X).
W0422 12:40:51.186003 23219999913088 templates.py:782] Failed to get mmCIF for 3g9l (author chain X).
W0422 12:40:51.186064 23219999913088 templates.py:782] Failed to get mmCIF for 3g9l (author chain X).
W0422 12:40:51.186124 23219999913088 templates.py:782] Failed to get mmCIF for 3g9n (author chain A).
W0422 12:40:51.186184 23219999913088 templates.py:782] Failed to get mmCIF for 3g9n (author chain A).
W0422 12:40:51.186246 23219999913088 templates.py:782] Failed to get mmCIF for 3g9n (author chain A).
W0422 12:40:51.186306 23219999913088 templates.py:782] Failed to get mmCIF for 4kke (author chain A).
W0422 12:40:51.186367 23219999913088 templates.py:782] Failed to get mmCIF for 4kke (author chain A).
W0422 12:40:51.186427 23219999913088 templates.py:782] Failed to get mmCIF for 4kke (author chain A).
W0422 12:40:51.186488 23219999913088 templates.py:782] Failed to get mmCIF for 4kkg (author chain A).
W0422 12:40:51.186549 23219999913088 templates.py:782] Failed to get mmCIF for 4kkg (author chain A).
W0422 12:40:51.186610 23219999913088 templates.py:782] Failed to get mmCIF for 4kkg (author chain A).
W0422 12:40:51.186671 23219999913088 templates.py:782] Failed to get mmCIF for 4kkh (author chain A).
W0422 12:40:51.186732 23219999913088 templates.py:782] Failed to get mmCIF for 4kkh (author chain A).
W0422 12:40:51.186792 23219999913088 templates.py:782] Failed to get mmCIF for 4kkh (author chain A).
W0422 12:40:51.186855 23219999913088 templates.py:782] Failed to get mmCIF for 3oxi (author chain A).
W0422 12:40:51.186917 23219999913088 templates.py:782] Failed to get mmCIF for 3oxi (author chain A).
W0422 12:40:51.186977 23219999913088 templates.py:782] Failed to get mmCIF for 3oxi (author chain A).
W0422 12:40:51.187037 23219999913088 templates.py:782] Failed to get mmCIF for 3oy1 (author chain A).
W0422 12:40:51.187099 23219999913088 templates.py:782] Failed to get mmCIF for 3oy1 (author chain A).
W0422 12:40:51.187159 23219999913088 templates.py:782] Failed to get mmCIF for 3oy1 (author chain A).
W0422 12:40:51.187222 23219999913088 templates.py:782] Failed to get mmCIF for 2acx (author chain A).
W0422 12:40:51.187284 23219999913088 templates.py:782] Failed to get mmCIF for 2acx (author chain B).
W0422 12:40:51.187344 23219999913088 templates.py:782] Failed to get mmCIF for 3nyn (author chain A).
W0422 12:40:51.187405 23219999913088 templates.py:782] Failed to get mmCIF for 3nyn (author chain B).
W0422 12:40:51.187477 23219999913088 templates.py:782] Failed to get mmCIF for 3nyo (author chain A).
W0422 12:40:51.187540 23219999913088 templates.py:782] Failed to get mmCIF for 3nyo (author chain B).
W0422 12:40:51.187762 23219999913088 templates.py:782] Failed to get mmCIF for 1u5q (author chain A).
W0422 12:40:51.187826 23219999913088 templates.py:782] Failed to get mmCIF for 1u5q (author chain B).
W0422 12:40:51.187887 23219999913088 templates.py:782] Failed to get mmCIF for 1u5r (author chain A).
W0422 12:40:51.187948 23219999913088 templates.py:782] Failed to get mmCIF for 1u5r (author chain B).
W0422 12:40:51.188011 23219999913088 templates.py:782] Failed to get mmCIF for 2b1p (author chain A).
W0422 12:40:51.188073 23219999913088 templates.py:782] Failed to get mmCIF for 2b1p (author chain A).
W0422 12:40:51.188135 23219999913088 templates.py:782] Failed to get mmCIF for 2b1p (author chain A).
W0422 12:40:51.188198 23219999913088 templates.py:782] Failed to get mmCIF for 3fi2 (author chain A).
W0422 12:40:51.188259 23219999913088 templates.py:782] Failed to get mmCIF for 3fi2 (author chain A).
W0422 12:40:51.188319 23219999913088 templates.py:782] Failed to get mmCIF for 3fi2 (author chain A).
W0422 12:40:51.188381 23219999913088 templates.py:782] Failed to get mmCIF for 2r9s (author chain A).
W0422 12:40:51.188442 23219999913088 templates.py:782] Failed to get mmCIF for 2r9s (author chain A).
W0422 12:40:51.188502 23219999913088 templates.py:782] Failed to get mmCIF for 2r9s (author chain A).
W0422 12:40:51.188563 23219999913088 templates.py:782] Failed to get mmCIF for 2r9s (author chain B).
W0422 12:40:51.188623 23219999913088 templates.py:782] Failed to get mmCIF for 2r9s (author chain B).
W0422 12:40:51.188684 23219999913088 templates.py:782] Failed to get mmCIF for 2r9s (author chain B).
W0422 12:40:51.188749 23219999913088 templates.py:782] Failed to get mmCIF for 2exc (author chain X).
W0422 12:40:51.188811 23219999913088 templates.py:782] Failed to get mmCIF for 2exc (author chain X).
W0422 12:40:51.188872 23219999913088 templates.py:782] Failed to get mmCIF for 2exc (author chain X).
W0422 12:40:51.188933 23219999913088 templates.py:782] Failed to get mmCIF for 4h36 (author chain A).
W0422 12:40:51.188994 23219999913088 templates.py:782] Failed to get mmCIF for 4h36 (author chain A).
W0422 12:40:51.189054 23219999913088 templates.py:782] Failed to get mmCIF for 4h36 (author chain A).
W0422 12:40:51.189118 23219999913088 templates.py:782] Failed to get mmCIF for 4h39 (author chain A).
W0422 12:40:51.189180 23219999913088 templates.py:782] Failed to get mmCIF for 4h39 (author chain A).
W0422 12:40:51.189241 23219999913088 templates.py:782] Failed to get mmCIF for 4h39 (author chain A).
W0422 12:40:51.189303 23219999913088 templates.py:782] Failed to get mmCIF for 4h3b (author chain A).
W0422 12:40:51.189364 23219999913088 templates.py:782] Failed to get mmCIF for 4h3b (author chain A).
W0422 12:40:51.189425 23219999913088 templates.py:782] Failed to get mmCIF for 4h3b (author chain A).
W0422 12:40:51.189485 23219999913088 templates.py:782] Failed to get mmCIF for 4h3b (author chain C).
W0422 12:40:51.189546 23219999913088 templates.py:782] Failed to get mmCIF for 4h3b (author chain C).
W0422 12:40:51.189606 23219999913088 templates.py:782] Failed to get mmCIF for 4h3b (author chain C).
W0422 12:40:51.189668 23219999913088 templates.py:782] Failed to get mmCIF for 3fv8 (author chain A).
W0422 12:40:51.189728 23219999913088 templates.py:782] Failed to get mmCIF for 3fv8 (author chain A).
W0422 12:40:51.189789 23219999913088 templates.py:782] Failed to get mmCIF for 3fv8 (author chain A).
W0422 12:40:51.189850 23219999913088 templates.py:782] Failed to get mmCIF for 3f69 (author chain A).
W0422 12:40:51.189911 23219999913088 templates.py:782] Failed to get mmCIF for 3f69 (author chain A).
W0422 12:40:51.189972 23219999913088 templates.py:782] Failed to get mmCIF for 3f69 (author chain B).
W0422 12:40:51.190032 23219999913088 templates.py:782] Failed to get mmCIF for 3f69 (author chain B).
W0422 12:40:51.190094 23219999913088 templates.py:782] Failed to get mmCIF for 4whz (author chain A).
W0422 12:40:51.190156 23219999913088 templates.py:782] Failed to get mmCIF for 4whz (author chain A).
W0422 12:40:51.190383 23219999913088 templates.py:782] Failed to get mmCIF for 4whz (author chain A).
W0422 12:40:51.190447 23219999913088 templates.py:782] Failed to get mmCIF for 8a3t (author chain S).
W0422 12:40:51.190512 23219999913088 templates.py:782] Failed to get mmCIF for 3f61 (author chain A).
W0422 12:40:51.190572 23219999913088 templates.py:782] Failed to get mmCIF for 3f61 (author chain A).
W0422 12:40:51.190634 23219999913088 templates.py:782] Failed to get mmCIF for 1jnk (author chain A).
W0422 12:40:51.190695 23219999913088 templates.py:782] Failed to get mmCIF for 1jnk (author chain A).
W0422 12:40:51.190756 23219999913088 templates.py:782] Failed to get mmCIF for 1jnk (author chain A).
W0422 12:40:51.190819 23219999913088 templates.py:782] Failed to get mmCIF for 2f57 (author chain A).
W0422 12:40:51.190881 23219999913088 templates.py:782] Failed to get mmCIF for 2f57 (author chain A).
W0422 12:40:51.190942 23219999913088 templates.py:782] Failed to get mmCIF for 2f57 (author chain B).
W0422 12:40:51.191003 23219999913088 templates.py:782] Failed to get mmCIF for 2f57 (author chain B).
W0422 12:40:51.191065 23219999913088 templates.py:782] Failed to get mmCIF for 3vum (author chain A).
W0422 12:40:51.191126 23219999913088 templates.py:782] Failed to get mmCIF for 3vum (author chain A).
W0422 12:40:51.191187 23219999913088 templates.py:782] Failed to get mmCIF for 3vum (author chain A).
W0422 12:40:51.191247 23219999913088 templates.py:782] Failed to get mmCIF for 3vuk (author chain A).
W0422 12:40:51.191310 23219999913088 templates.py:782] Failed to get mmCIF for 3vuk (author chain A).
W0422 12:40:51.191371 23219999913088 templates.py:782] Failed to get mmCIF for 3vuk (author chain A).
W0422 12:40:51.191488 23219999913088 templates.py:782] Failed to get mmCIF for 3qd2 (author chain B).
W0422 12:40:51.191559 23219999913088 templates.py:782] Failed to get mmCIF for 3qd2 (author chain B).
W0422 12:40:51.191622 23219999913088 templates.py:782] Failed to get mmCIF for 7qq6 (author chain A).
W0422 12:40:51.191682 23219999913088 templates.py:782] Failed to get mmCIF for 7qq6 (author chain B).
W0422 12:40:51.191743 23219999913088 templates.py:782] Failed to get mmCIF for 7qq6 (author chain C).
W0422 12:40:51.191805 23219999913088 templates.py:782] Failed to get mmCIF for 7qq6 (author chain D).
W0422 12:40:51.191870 23219999913088 templates.py:782] Failed to get mmCIF for 3hmn (author chain A).
W0422 12:40:51.191931 23219999913088 templates.py:782] Failed to get mmCIF for 3hmn (author chain A).
W0422 12:40:51.191992 23219999913088 templates.py:782] Failed to get mmCIF for 3hmo (author chain A).
W0422 12:40:51.192054 23219999913088 templates.py:782] Failed to get mmCIF for 3hmo (author chain A).
W0422 12:40:51.192115 23219999913088 templates.py:782] Failed to get mmCIF for 3hmp (author chain A).
W0422 12:40:51.192178 23219999913088 templates.py:782] Failed to get mmCIF for 3hmp (author chain A).
W0422 12:40:51.192239 23219999913088 templates.py:782] Failed to get mmCIF for 5awm (author chain A).
W0422 12:40:51.192300 23219999913088 templates.py:782] Failed to get mmCIF for 5awm (author chain A).
W0422 12:40:51.192360 23219999913088 templates.py:782] Failed to get mmCIF for 5awm (author chain A).
W0422 12:40:51.192420 23219999913088 templates.py:782] Failed to get mmCIF for 5eak (author chain A).
W0422 12:40:51.192480 23219999913088 templates.py:782] Failed to get mmCIF for 5eak (author chain A).
W0422 12:40:51.192539 23219999913088 templates.py:782] Failed to get mmCIF for 5eak (author chain B).
W0422 12:40:51.192599 23219999913088 templates.py:782] Failed to get mmCIF for 5eak (author chain B).
W0422 12:40:51.192658 23219999913088 templates.py:782] Failed to get mmCIF for 1zmu (author chain A).
W0422 12:40:51.192720 23219999913088 templates.py:782] Failed to get mmCIF for 1zmu (author chain A).
W0422 12:40:51.192780 23219999913088 templates.py:782] Failed to get mmCIF for 1zmu (author chain B).
W0422 12:40:51.192838 23219999913088 templates.py:782] Failed to get mmCIF for 1zmu (author chain B).
W0422 12:40:51.193079 23219999913088 templates.py:782] Failed to get mmCIF for 2r0i (author chain A).
W0422 12:40:51.193141 23219999913088 templates.py:782] Failed to get mmCIF for 2r0i (author chain A).
W0422 12:40:51.193201 23219999913088 templates.py:782] Failed to get mmCIF for 2r0i (author chain B).
W0422 12:40:51.193261 23219999913088 templates.py:782] Failed to get mmCIF for 2r0i (author chain B).
W0422 12:40:51.193322 23219999913088 templates.py:782] Failed to get mmCIF for 6i2p (author chain A).
W0422 12:40:51.193384 23219999913088 templates.py:782] Failed to get mmCIF for 6i2p (author chain A).
W0422 12:40:51.193444 23219999913088 templates.py:782] Failed to get mmCIF for 6i2p (author chain B).
W0422 12:40:51.193504 23219999913088 templates.py:782] Failed to get mmCIF for 6i2p (author chain B).
W0422 12:40:51.193565 23219999913088 templates.py:782] Failed to get mmCIF for 7apj (author chain A).
W0422 12:40:51.193626 23219999913088 templates.py:782] Failed to get mmCIF for 7apj (author chain A).
W0422 12:40:51.193687 23219999913088 templates.py:782] Failed to get mmCIF for 3tti (author chain A).
W0422 12:40:51.193746 23219999913088 templates.py:782] Failed to get mmCIF for 3tti (author chain A).
W0422 12:40:51.193807 23219999913088 templates.py:782] Failed to get mmCIF for 3tti (author chain A).
W0422 12:40:51.193868 23219999913088 templates.py:782] Failed to get mmCIF for 3ttj (author chain A).
W0422 12:40:51.193929 23219999913088 templates.py:782] Failed to get mmCIF for 3ttj (author chain A).
W0422 12:40:51.193989 23219999913088 templates.py:782] Failed to get mmCIF for 3ttj (author chain A).
W0422 12:40:51.194052 23219999913088 templates.py:782] Failed to get mmCIF for 7ksi (author chain A).
W0422 12:40:51.194115 23219999913088 templates.py:782] Failed to get mmCIF for 7ksi (author chain A).
W0422 12:40:51.194176 23219999913088 templates.py:782] Failed to get mmCIF for 7ksi (author chain A).
W0422 12:40:51.194237 23219999913088 templates.py:782] Failed to get mmCIF for 7ksj (author chain A).
W0422 12:40:51.194298 23219999913088 templates.py:782] Failed to get mmCIF for 7ksj (author chain A).
W0422 12:40:51.194358 23219999913088 templates.py:782] Failed to get mmCIF for 7ksj (author chain A).
W0422 12:40:51.194421 23219999913088 templates.py:782] Failed to get mmCIF for 7ksk (author chain A).
W0422 12:40:51.194481 23219999913088 templates.py:782] Failed to get mmCIF for 7ksk (author chain A).
W0422 12:40:51.194540 23219999913088 templates.py:782] Failed to get mmCIF for 7ksk (author chain A).
W0422 12:40:51.194600 23219999913088 templates.py:782] Failed to get mmCIF for 7s1n (author chain A).
W0422 12:40:51.194659 23219999913088 templates.py:782] Failed to get mmCIF for 7s1n (author chain A).
W0422 12:40:51.194719 23219999913088 templates.py:782] Failed to get mmCIF for 7s1n (author chain A).
W0422 12:40:51.194781 23219999913088 templates.py:782] Failed to get mmCIF for 6kmh (author chain A).
W0422 12:40:51.194841 23219999913088 templates.py:782] Failed to get mmCIF for 6kmh (author chain B).
W0422 12:40:51.194903 23219999913088 templates.py:782] Failed to get mmCIF for 5ntt (author chain A).
W0422 12:40:51.194962 23219999913088 templates.py:782] Failed to get mmCIF for 5ntt (author chain A).
W0422 12:40:51.195023 23219999913088 templates.py:782] Failed to get mmCIF for 3aln (author chain A).
W0422 12:40:51.195083 23219999913088 templates.py:782] Failed to get mmCIF for 3aln (author chain B).
W0422 12:40:51.195142 23219999913088 templates.py:782] Failed to get mmCIF for 3aln (author chain C).
W0422 12:40:51.195205 23219999913088 templates.py:782] Failed to get mmCIF for 3alo (author chain A).
W0422 12:40:51.195269 23219999913088 templates.py:782] Failed to get mmCIF for 3vut (author chain A).
W0422 12:40:51.195329 23219999913088 templates.py:782] Failed to get mmCIF for 3vut (author chain B).
W0422 12:40:51.195389 23219999913088 templates.py:782] Failed to get mmCIF for 1zy4 (author chain A).
W0422 12:40:51.195456 23219999913088 templates.py:782] Failed to get mmCIF for 1zy4 (author chain B).
W0422 12:40:51.195696 23219999913088 templates.py:782] Failed to get mmCIF for 1zy5 (author chain A).
W0422 12:40:51.195760 23219999913088 templates.py:782] Failed to get mmCIF for 1zy5 (author chain B).
W0422 12:40:51.195821 23219999913088 templates.py:782] Failed to get mmCIF for 3ori (author chain A).
W0422 12:40:51.195882 23219999913088 templates.py:782] Failed to get mmCIF for 3ori (author chain A).
W0422 12:40:51.195942 23219999913088 templates.py:782] Failed to get mmCIF for 3ori (author chain B).
W0422 12:40:51.196002 23219999913088 templates.py:782] Failed to get mmCIF for 3ori (author chain B).
W0422 12:40:51.196063 23219999913088 templates.py:782] Failed to get mmCIF for 3ori (author chain C).
W0422 12:40:51.196123 23219999913088 templates.py:782] Failed to get mmCIF for 3ori (author chain C).
W0422 12:40:51.196183 23219999913088 templates.py:782] Failed to get mmCIF for 3ori (author chain D).
W0422 12:40:51.196243 23219999913088 templates.py:782] Failed to get mmCIF for 3ori (author chain D).
W0422 12:40:51.196303 23219999913088 templates.py:782] Failed to get mmCIF for 3ork (author chain A).
W0422 12:40:51.196366 23219999913088 templates.py:782] Failed to get mmCIF for 3ork (author chain A).
W0422 12:40:51.196427 23219999913088 templates.py:782] Failed to get mmCIF for 3orl (author chain A).
W0422 12:40:51.196487 23219999913088 templates.py:782] Failed to get mmCIF for 3orl (author chain A).
W0422 12:40:51.196550 23219999913088 templates.py:782] Failed to get mmCIF for 3oro (author chain A).
W0422 12:40:51.196611 23219999913088 templates.py:782] Failed to get mmCIF for 3oro (author chain A).
W0422 12:40:51.196673 23219999913088 templates.py:782] Failed to get mmCIF for 3orp (author chain A).
W0422 12:40:51.196733 23219999913088 templates.py:782] Failed to get mmCIF for 3orp (author chain A).
W0422 12:40:51.196794 23219999913088 templates.py:782] Failed to get mmCIF for 3ort (author chain A).
W0422 12:40:51.196853 23219999913088 templates.py:782] Failed to get mmCIF for 3ort (author chain A).
W0422 12:40:51.196914 23219999913088 templates.py:782] Failed to get mmCIF for 5ljj (author chain A).
W0422 12:40:51.196975 23219999913088 templates.py:782] Failed to get mmCIF for 5ljj (author chain A).
W0422 12:40:51.197036 23219999913088 templates.py:782] Failed to get mmCIF for 5mrb (author chain A).
W0422 12:40:51.197096 23219999913088 templates.py:782] Failed to get mmCIF for 5mrb (author chain A).
W0422 12:40:51.197157 23219999913088 templates.py:782] Failed to get mmCIF for 6lnm (author chain A).
W0422 12:40:51.197216 23219999913088 templates.py:782] Failed to get mmCIF for 6lnm (author chain C).
W0422 12:40:51.197276 23219999913088 templates.py:782] Failed to get mmCIF for 6lnm (author chain E).
W0422 12:40:51.197336 23219999913088 templates.py:782] Failed to get mmCIF for 3c0g (author chain A).
W0422 12:40:51.197396 23219999913088 templates.py:782] Failed to get mmCIF for 3c0g (author chain B).
W0422 12:40:51.197456 23219999913088 templates.py:782] Failed to get mmCIF for 3c0h (author chain A).
W0422 12:40:51.197517 23219999913088 templates.py:782] Failed to get mmCIF for 3c0h (author chain B).
W0422 12:40:51.197578 23219999913088 templates.py:782] Failed to get mmCIF for 3c0i (author chain A).
W0422 12:40:51.197639 23219999913088 templates.py:782] Failed to get mmCIF for 7oai (author chain A).
W0422 12:40:51.197702 23219999913088 templates.py:782] Failed to get mmCIF for 7oai (author chain B).
W0422 12:40:51.197764 23219999913088 templates.py:782] Failed to get mmCIF for 7oai (author chain C).
W0422 12:40:51.197824 23219999913088 templates.py:782] Failed to get mmCIF for 7oai (author chain D).
W0422 12:40:51.197884 23219999913088 templates.py:782] Failed to get mmCIF for 7oaj (author chain A).
W0422 12:40:51.197944 23219999913088 templates.py:782] Failed to get mmCIF for 7oaj (author chain B).
W0422 12:40:51.198004 23219999913088 templates.py:782] Failed to get mmCIF for 7oaj (author chain C).
W0422 12:40:51.198064 23219999913088 templates.py:782] Failed to get mmCIF for 7oaj (author chain D).
W0422 12:40:51.198286 23219999913088 templates.py:782] Failed to get mmCIF for 7oak (author chain A).
W0422 12:40:51.198349 23219999913088 templates.py:782] Failed to get mmCIF for 7oak (author chain B).
W0422 12:40:51.198410 23219999913088 templates.py:782] Failed to get mmCIF for 7oak (author chain C).
W0422 12:40:51.198471 23219999913088 templates.py:782] Failed to get mmCIF for 7oak (author chain D).
W0422 12:40:51.198534 23219999913088 templates.py:782] Failed to get mmCIF for 7oal (author chain A).
W0422 12:40:51.198599 23219999913088 templates.py:782] Failed to get mmCIF for 7oal (author chain B).
W0422 12:40:51.198661 23219999913088 templates.py:782] Failed to get mmCIF for 7oal (author chain C).
W0422 12:40:51.198722 23219999913088 templates.py:782] Failed to get mmCIF for 7oal (author chain D).
W0422 12:40:51.198783 23219999913088 templates.py:782] Failed to get mmCIF for 7cja (author chain A).
W0422 12:40:51.198844 23219999913088 templates.py:782] Failed to get mmCIF for 7cja (author chain A).
W0422 12:40:51.198906 23219999913088 templates.py:782] Failed to get mmCIF for 7clh (author chain A).
W0422 12:40:51.198967 23219999913088 templates.py:782] Failed to get mmCIF for 7clh (author chain A).
W0422 12:40:51.199028 23219999913088 templates.py:782] Failed to get mmCIF for 6n6o (author chain A).
W0422 12:40:51.199089 23219999913088 templates.py:782] Failed to get mmCIF for 6n6o (author chain A).
W0422 12:40:51.199150 23219999913088 templates.py:782] Failed to get mmCIF for 3tac (author chain A).
W0422 12:40:51.199211 23219999913088 templates.py:782] Failed to get mmCIF for 3iec (author chain A).
W0422 12:40:51.199271 23219999913088 templates.py:782] Failed to get mmCIF for 3iec (author chain A).
W0422 12:40:51.199331 23219999913088 templates.py:782] Failed to get mmCIF for 3iec (author chain B).
W0422 12:40:51.199392 23219999913088 templates.py:782] Failed to get mmCIF for 3iec (author chain B).
W0422 12:40:51.199458 23219999913088 templates.py:782] Failed to get mmCIF for 3iec (author chain C).
W0422 12:40:51.199520 23219999913088 templates.py:782] Failed to get mmCIF for 3iec (author chain C).
W0422 12:40:51.199580 23219999913088 templates.py:782] Failed to get mmCIF for 3iec (author chain D).
W0422 12:40:51.199640 23219999913088 templates.py:782] Failed to get mmCIF for 3iec (author chain D).
W0422 12:40:51.199703 23219999913088 templates.py:782] Failed to get mmCIF for 5ap6 (author chain A).
W0422 12:40:51.199764 23219999913088 templates.py:782] Failed to get mmCIF for 5ap6 (author chain A).
W0422 12:40:51.199826 23219999913088 templates.py:782] Failed to get mmCIF for 5ap7 (author chain A).
W0422 12:40:51.199888 23219999913088 templates.py:782] Failed to get mmCIF for 5ap7 (author chain A).
W0422 12:40:51.199952 23219999913088 templates.py:782] Failed to get mmCIF for 5o91 (author chain A).
W0422 12:40:51.200013 23219999913088 templates.py:782] Failed to get mmCIF for 5o91 (author chain A).
W0422 12:40:51.200074 23219999913088 templates.py:782] Failed to get mmCIF for 7chn (author chain A).
W0422 12:40:51.200135 23219999913088 templates.py:782] Failed to get mmCIF for 7chn (author chain A).
W0422 12:40:51.200196 23219999913088 templates.py:782] Failed to get mmCIF for 7cht (author chain A).
W0422 12:40:51.200256 23219999913088 templates.py:782] Failed to get mmCIF for 7cht (author chain A).
W0422 12:40:51.200317 23219999913088 templates.py:782] Failed to get mmCIF for 6tn9 (author chain A).
W0422 12:40:51.200378 23219999913088 templates.py:782] Failed to get mmCIF for 6tn9 (author chain A).
W0422 12:40:51.200439 23219999913088 templates.py:782] Failed to get mmCIF for 6tnb (author chain A).
W0422 12:40:51.200501 23219999913088 templates.py:782] Failed to get mmCIF for 6tnb (author chain A).
W0422 12:40:51.200563 23219999913088 templates.py:782] Failed to get mmCIF for 6tnc (author chain A).
W0422 12:40:51.200624 23219999913088 templates.py:782] Failed to get mmCIF for 6tnc (author chain A).
W0422 12:40:51.200687 23219999913088 templates.py:782] Failed to get mmCIF for 6tnd (author chain A).
W0422 12:40:51.200748 23219999913088 templates.py:782] Failed to get mmCIF for 6tnd (author chain A).
W0422 12:40:51.200976 23219999913088 templates.py:782] Failed to get mmCIF for 4d2s (author chain A).
W0422 12:40:51.201044 23219999913088 templates.py:782] Failed to get mmCIF for 4d2s (author chain A).
W0422 12:40:51.201106 23219999913088 templates.py:782] Failed to get mmCIF for 4js8 (author chain A).
W0422 12:40:51.201167 23219999913088 templates.py:782] Failed to get mmCIF for 4js8 (author chain A).
W0422 12:40:51.201232 23219999913088 templates.py:782] Failed to get mmCIF for 4jt3 (author chain A).
W0422 12:40:51.201296 23219999913088 templates.py:782] Failed to get mmCIF for 4jt3 (author chain A).
W0422 12:40:51.201359 23219999913088 templates.py:782] Failed to get mmCIF for 4o6l (author chain A).
W0422 12:40:51.201420 23219999913088 templates.py:782] Failed to get mmCIF for 4o6l (author chain A).
W0422 12:40:51.201481 23219999913088 templates.py:782] Failed to get mmCIF for 4o6l (author chain B).
W0422 12:40:51.201542 23219999913088 templates.py:782] Failed to get mmCIF for 4o6l (author chain B).
W0422 12:40:51.201603 23219999913088 templates.py:782] Failed to get mmCIF for 4zeg (author chain A).
W0422 12:40:51.201664 23219999913088 templates.py:782] Failed to get mmCIF for 4zeg (author chain A).
W0422 12:40:51.201725 23219999913088 templates.py:782] Failed to get mmCIF for 7chm (author chain A).
W0422 12:40:51.201788 23219999913088 templates.py:782] Failed to get mmCIF for 7chm (author chain A).
W0422 12:40:51.201848 23219999913088 templates.py:782] Failed to get mmCIF for 7cil (author chain A).
W0422 12:40:51.201909 23219999913088 templates.py:782] Failed to get mmCIF for 7cil (author chain A).
W0422 12:40:51.201972 23219999913088 templates.py:782] Failed to get mmCIF for 4e7w (author chain A).
W0422 12:40:51.202033 23219999913088 templates.py:782] Failed to get mmCIF for 5lw1 (author chain B).
W0422 12:40:51.202095 23219999913088 templates.py:782] Failed to get mmCIF for 5lw1 (author chain B).
W0422 12:40:51.202157 23219999913088 templates.py:782] Failed to get mmCIF for 5lw1 (author chain B).
W0422 12:40:51.202218 23219999913088 templates.py:782] Failed to get mmCIF for 5lw1 (author chain E).
W0422 12:40:51.202278 23219999913088 templates.py:782] Failed to get mmCIF for 5lw1 (author chain E).
W0422 12:40:51.202339 23219999913088 templates.py:782] Failed to get mmCIF for 5lw1 (author chain E).
W0422 12:40:51.202399 23219999913088 templates.py:782] Failed to get mmCIF for 5lw1 (author chain H).
W0422 12:40:51.202460 23219999913088 templates.py:782] Failed to get mmCIF for 5lw1 (author chain H).
W0422 12:40:51.202520 23219999913088 templates.py:782] Failed to get mmCIF for 5lw1 (author chain H).
W0422 12:40:51.202582 23219999913088 templates.py:782] Failed to get mmCIF for 6f5e (author chain B).
W0422 12:40:51.202646 23219999913088 templates.py:782] Failed to get mmCIF for 6f5e (author chain B).
W0422 12:40:51.202708 23219999913088 templates.py:782] Failed to get mmCIF for 6f5e (author chain B).
W0422 12:40:51.202768 23219999913088 templates.py:782] Failed to get mmCIF for 2zmc (author chain A).
W0422 12:40:51.202829 23219999913088 templates.py:782] Failed to get mmCIF for 2zmc (author chain A).
W0422 12:40:51.202891 23219999913088 templates.py:782] Failed to get mmCIF for 5eh0 (author chain A).
W0422 12:40:51.202952 23219999913088 templates.py:782] Failed to get mmCIF for 5eh0 (author chain A).
W0422 12:40:51.203013 23219999913088 templates.py:782] Failed to get mmCIF for 6h3k (author chain A).
W0422 12:40:51.203075 23219999913088 templates.py:782] Failed to get mmCIF for 6h3k (author chain A).
W0422 12:40:51.203139 23219999913088 templates.py:782] Failed to get mmCIF for 6b4w (author chain A).
W0422 12:40:51.203201 23219999913088 templates.py:782] Failed to get mmCIF for 6b4w (author chain A).
W0422 12:40:51.203263 23219999913088 templates.py:782] Failed to get mmCIF for 4l52 (author chain A).
W0422 12:40:51.203325 23219999913088 templates.py:782] Failed to get mmCIF for 4l52 (author chain A).
W0422 12:40:51.203388 23219999913088 templates.py:782] Failed to get mmCIF for 4l53 (author chain A).
W0422 12:40:51.203617 23219999913088 templates.py:782] Failed to get mmCIF for 4l53 (author chain A).
W0422 12:40:51.203681 23219999913088 templates.py:782] Failed to get mmCIF for 3cek (author chain A).
W0422 12:40:51.203746 23219999913088 templates.py:782] Failed to get mmCIF for 3cek (author chain A).
W0422 12:40:51.203808 23219999913088 templates.py:782] Failed to get mmCIF for 3gfw (author chain A).
W0422 12:40:51.203869 23219999913088 templates.py:782] Failed to get mmCIF for 3gfw (author chain A).
W0422 12:40:51.203930 23219999913088 templates.py:782] Failed to get mmCIF for 3h9f (author chain A).
W0422 12:40:51.203994 23219999913088 templates.py:782] Failed to get mmCIF for 3h9f (author chain A).
W0422 12:40:51.204055 23219999913088 templates.py:782] Failed to get mmCIF for 4bhz (author chain A).
W0422 12:40:51.204118 23219999913088 templates.py:782] Failed to get mmCIF for 4bhz (author chain A).
W0422 12:40:51.204179 23219999913088 templates.py:782] Failed to get mmCIF for 4bi0 (author chain A).
W0422 12:40:51.204239 23219999913088 templates.py:782] Failed to get mmCIF for 4bi0 (author chain A).
W0422 12:40:51.204301 23219999913088 templates.py:782] Failed to get mmCIF for 4bi1 (author chain A).
W0422 12:40:51.204362 23219999913088 templates.py:782] Failed to get mmCIF for 4bi1 (author chain A).
W0422 12:40:51.204423 23219999913088 templates.py:782] Failed to get mmCIF for 4bi2 (author chain A).
W0422 12:40:51.204485 23219999913088 templates.py:782] Failed to get mmCIF for 4bi2 (author chain A).
W0422 12:40:51.204548 23219999913088 templates.py:782] Failed to get mmCIF for 4c4e (author chain A).
W0422 12:40:51.204610 23219999913088 templates.py:782] Failed to get mmCIF for 4c4e (author chain A).
W0422 12:40:51.204671 23219999913088 templates.py:782] Failed to get mmCIF for 4c4f (author chain A).
W0422 12:40:51.204731 23219999913088 templates.py:782] Failed to get mmCIF for 4c4f (author chain A).
W0422 12:40:51.204792 23219999913088 templates.py:782] Failed to get mmCIF for 4c4g (author chain A).
W0422 12:40:51.204855 23219999913088 templates.py:782] Failed to get mmCIF for 4c4g (author chain A).
W0422 12:40:51.204916 23219999913088 templates.py:782] Failed to get mmCIF for 4c4h (author chain A).
W0422 12:40:51.204976 23219999913088 templates.py:782] Failed to get mmCIF for 4c4h (author chain A).
W0422 12:40:51.205036 23219999913088 templates.py:782] Failed to get mmCIF for 4c4i (author chain A).
W0422 12:40:51.205096 23219999913088 templates.py:782] Failed to get mmCIF for 4c4i (author chain A).
W0422 12:40:51.205158 23219999913088 templates.py:782] Failed to get mmCIF for 4c4j (author chain A).
W0422 12:40:51.205219 23219999913088 templates.py:782] Failed to get mmCIF for 4c4j (author chain A).
W0422 12:40:51.205281 23219999913088 templates.py:782] Failed to get mmCIF for 4cv8 (author chain A).
W0422 12:40:51.205344 23219999913088 templates.py:782] Failed to get mmCIF for 4cv8 (author chain A).
W0422 12:40:51.205405 23219999913088 templates.py:782] Failed to get mmCIF for 4cv9 (author chain A).
W0422 12:40:51.205465 23219999913088 templates.py:782] Failed to get mmCIF for 4cv9 (author chain A).
W0422 12:40:51.205527 23219999913088 templates.py:782] Failed to get mmCIF for 4cva (author chain A).
W0422 12:40:51.205587 23219999913088 templates.py:782] Failed to get mmCIF for 4cva (author chain A).
W0422 12:40:51.205648 23219999913088 templates.py:782] Failed to get mmCIF for 5ap0 (author chain A).
W0422 12:40:51.205709 23219999913088 templates.py:782] Failed to get mmCIF for 5ap0 (author chain A).
W0422 12:40:51.205770 23219999913088 templates.py:782] Failed to get mmCIF for 5ap1 (author chain A).
W0422 12:40:51.205831 23219999913088 templates.py:782] Failed to get mmCIF for 5ap1 (author chain A).
W0422 12:40:51.205892 23219999913088 templates.py:782] Failed to get mmCIF for 5ap2 (author chain A).
W0422 12:40:51.205952 23219999913088 templates.py:782] Failed to get mmCIF for 5ap2 (author chain A).
W0422 12:40:51.206013 23219999913088 templates.py:782] Failed to get mmCIF for 5ehl (author chain A).
W0422 12:40:51.206472 23219999913088 templates.py:782] Failed to get mmCIF for 5ehl (author chain A).
W0422 12:40:51.206537 23219999913088 templates.py:782] Failed to get mmCIF for 5eho (author chain A).
W0422 12:40:51.206601 23219999913088 templates.py:782] Failed to get mmCIF for 5eho (author chain A).
W0422 12:40:51.206662 23219999913088 templates.py:782] Failed to get mmCIF for 5ehy (author chain A).
W0422 12:40:51.206722 23219999913088 templates.py:782] Failed to get mmCIF for 5ehy (author chain A).
W0422 12:40:51.206784 23219999913088 templates.py:782] Failed to get mmCIF for 5ei2 (author chain A).
W0422 12:40:51.206845 23219999913088 templates.py:782] Failed to get mmCIF for 5ei2 (author chain A).
W0422 12:40:51.206905 23219999913088 templates.py:782] Failed to get mmCIF for 5ei6 (author chain A).
W0422 12:40:51.206965 23219999913088 templates.py:782] Failed to get mmCIF for 5ei6 (author chain A).
W0422 12:40:51.207030 23219999913088 templates.py:782] Failed to get mmCIF for 5ei8 (author chain A).
W0422 12:40:51.207091 23219999913088 templates.py:782] Failed to get mmCIF for 5ei8 (author chain A).
W0422 12:40:51.207153 23219999913088 templates.py:782] Failed to get mmCIF for 5n87 (author chain A).
W0422 12:40:51.207213 23219999913088 templates.py:782] Failed to get mmCIF for 5n87 (author chain A).
W0422 12:40:51.207274 23219999913088 templates.py:782] Failed to get mmCIF for 7lqd (author chain A).
W0422 12:40:51.207336 23219999913088 templates.py:782] Failed to get mmCIF for 7lqd (author chain A).
W0422 12:40:51.207400 23219999913088 templates.py:782] Failed to get mmCIF for 2eva (author chain A).
W0422 12:40:51.207519 23219999913088 templates.py:782] Failed to get mmCIF for 2eva (author chain A).
W0422 12:40:51.207589 23219999913088 templates.py:782] Failed to get mmCIF for 2yiy (author chain A).
W0422 12:40:51.207654 23219999913088 templates.py:782] Failed to get mmCIF for 2yiy (author chain A).
W0422 12:40:51.207716 23219999913088 templates.py:782] Failed to get mmCIF for 5j9l (author chain A).
W0422 12:40:51.207777 23219999913088 templates.py:782] Failed to get mmCIF for 5j9l (author chain A).
W0422 12:40:51.207842 23219999913088 templates.py:782] Failed to get mmCIF for 5v5n (author chain A).
W0422 12:40:51.207904 23219999913088 templates.py:782] Failed to get mmCIF for 5v5n (author chain A).
W0422 12:40:51.207965 23219999913088 templates.py:782] Failed to get mmCIF for 4o1o (author chain A).
W0422 12:40:51.208025 23219999913088 templates.py:782] Failed to get mmCIF for 4o1o (author chain A).
W0422 12:40:51.208086 23219999913088 templates.py:782] Failed to get mmCIF for 4o1o (author chain B).
W0422 12:40:51.208147 23219999913088 templates.py:782] Failed to get mmCIF for 4o1o (author chain B).
W0422 12:40:51.208207 23219999913088 templates.py:782] Failed to get mmCIF for 4o1o (author chain C).
W0422 12:40:51.208267 23219999913088 templates.py:782] Failed to get mmCIF for 4o1o (author chain C).
W0422 12:40:51.208328 23219999913088 templates.py:782] Failed to get mmCIF for 4o1o (author chain D).
W0422 12:40:51.208389 23219999913088 templates.py:782] Failed to get mmCIF for 4o1o (author chain D).
W0422 12:40:51.208450 23219999913088 templates.py:782] Failed to get mmCIF for 4o1p (author chain A).
W0422 12:40:51.208510 23219999913088 templates.py:782] Failed to get mmCIF for 4o1p (author chain A).
W0422 12:40:51.208571 23219999913088 templates.py:782] Failed to get mmCIF for 4o1p (author chain B).
W0422 12:40:51.208631 23219999913088 templates.py:782] Failed to get mmCIF for 4o1p (author chain B).
W0422 12:40:51.208691 23219999913088 templates.py:782] Failed to get mmCIF for 4o1p (author chain C).
W0422 12:40:51.208751 23219999913088 templates.py:782] Failed to get mmCIF for 4o1p (author chain C).
W0422 12:40:51.208811 23219999913088 templates.py:782] Failed to get mmCIF for 4o1p (author chain D).
W0422 12:40:51.208871 23219999913088 templates.py:782] Failed to get mmCIF for 4o1p (author chain D).
W0422 12:40:51.208931 23219999913088 templates.py:782] Failed to get mmCIF for 6m11 (author chain a).
W0422 12:40:51.209158 23219999913088 templates.py:782] Failed to get mmCIF for 6m11 (author chain a).
W0422 12:40:51.209220 23219999913088 templates.py:782] Failed to get mmCIF for 6m11 (author chain b).
W0422 12:40:51.209280 23219999913088 templates.py:782] Failed to get mmCIF for 6m11 (author chain b).
W0422 12:40:51.209341 23219999913088 templates.py:782] Failed to get mmCIF for 6m12 (author chain a).
W0422 12:40:51.209402 23219999913088 templates.py:782] Failed to get mmCIF for 6m12 (author chain a).
W0422 12:40:51.209462 23219999913088 templates.py:782] Failed to get mmCIF for 6m12 (author chain b).
W0422 12:40:51.209522 23219999913088 templates.py:782] Failed to get mmCIF for 6m12 (author chain b).
W0422 12:40:51.209581 23219999913088 templates.py:782] Failed to get mmCIF for 6m13 (author chain a).
W0422 12:40:51.209645 23219999913088 templates.py:782] Failed to get mmCIF for 6m13 (author chain a).
W0422 12:40:51.209706 23219999913088 templates.py:782] Failed to get mmCIF for 6m13 (author chain b).
W0422 12:40:51.209765 23219999913088 templates.py:782] Failed to get mmCIF for 6m13 (author chain b).
W0422 12:40:51.209828 23219999913088 templates.py:782] Failed to get mmCIF for 7dsy (author chain a).
W0422 12:40:51.209889 23219999913088 templates.py:782] Failed to get mmCIF for 7dsy (author chain a).
W0422 12:40:51.209950 23219999913088 templates.py:782] Failed to get mmCIF for 7dsy (author chain b).
W0422 12:40:51.210010 23219999913088 templates.py:782] Failed to get mmCIF for 7dsy (author chain b).
W0422 12:40:51.210073 23219999913088 templates.py:782] Failed to get mmCIF for 7dts (author chain a).
W0422 12:40:51.210136 23219999913088 templates.py:782] Failed to get mmCIF for 7dts (author chain a).
W0422 12:40:51.210196 23219999913088 templates.py:782] Failed to get mmCIF for 7dts (author chain b).
W0422 12:40:51.210255 23219999913088 templates.py:782] Failed to get mmCIF for 7dts (author chain b).
W0422 12:40:51.210315 23219999913088 templates.py:782] Failed to get mmCIF for 7elw (author chain a).
W0422 12:40:51.210377 23219999913088 templates.py:782] Failed to get mmCIF for 7elw (author chain a).
W0422 12:40:51.210437 23219999913088 templates.py:782] Failed to get mmCIF for 7elw (author chain b).
W0422 12:40:51.210497 23219999913088 templates.py:782] Failed to get mmCIF for 7elw (author chain b).
W0422 12:40:51.210560 23219999913088 templates.py:782] Failed to get mmCIF for 5n7v (author chain A).
W0422 12:40:51.210621 23219999913088 templates.py:782] Failed to get mmCIF for 5n7v (author chain A).
W0422 12:40:51.210682 23219999913088 templates.py:782] Failed to get mmCIF for 5n84 (author chain A).
W0422 12:40:51.210741 23219999913088 templates.py:782] Failed to get mmCIF for 5n84 (author chain A).
W0422 12:40:51.210803 23219999913088 templates.py:782] Failed to get mmCIF for 5n93 (author chain A).
W0422 12:40:51.210867 23219999913088 templates.py:782] Failed to get mmCIF for 5n93 (author chain A).
W0422 12:40:51.210929 23219999913088 templates.py:782] Failed to get mmCIF for 5n9s (author chain A).
W0422 12:40:51.210990 23219999913088 templates.py:782] Failed to get mmCIF for 5n9s (author chain A).
W0422 12:40:51.211050 23219999913088 templates.py:782] Failed to get mmCIF for 5na0 (author chain A).
W0422 12:40:51.211113 23219999913088 templates.py:782] Failed to get mmCIF for 5na0 (author chain A).
W0422 12:40:51.211175 23219999913088 templates.py:782] Failed to get mmCIF for 5nad (author chain A).
W0422 12:40:51.211235 23219999913088 templates.py:782] Failed to get mmCIF for 5nad (author chain A).
W0422 12:40:51.211297 23219999913088 templates.py:782] Failed to get mmCIF for 2hw6 (author chain A).
W0422 12:40:51.211357 23219999913088 templates.py:782] Failed to get mmCIF for 2hw6 (author chain A).
W0422 12:40:51.211420 23219999913088 templates.py:782] Failed to get mmCIF for 2hw6 (author chain B).
W0422 12:40:51.211491 23219999913088 templates.py:782] Failed to get mmCIF for 2hw6 (author chain B).
W0422 12:40:51.211553 23219999913088 templates.py:782] Failed to get mmCIF for 4gs6 (author chain A).
W0422 12:40:51.211782 23219999913088 templates.py:782] Failed to get mmCIF for 4gs6 (author chain A).
W0422 12:40:51.211847 23219999913088 templates.py:782] Failed to get mmCIF for 4l3p (author chain A).
W0422 12:40:51.211908 23219999913088 templates.py:782] Failed to get mmCIF for 4l3p (author chain A).
W0422 12:40:51.211970 23219999913088 templates.py:782] Failed to get mmCIF for 7nth (author chain A).
W0422 12:40:51.212030 23219999913088 templates.py:782] Failed to get mmCIF for 7nth (author chain A).
W0422 12:40:51.212091 23219999913088 templates.py:782] Failed to get mmCIF for 7nti (author chain A).
W0422 12:40:51.212152 23219999913088 templates.py:782] Failed to get mmCIF for 7nti (author chain A).
W0422 12:40:51.212218 23219999913088 templates.py:782] Failed to get mmCIF for 4o91 (author chain A).
W0422 12:40:51.212282 23219999913088 templates.py:782] Failed to get mmCIF for 4o91 (author chain A).
W0422 12:40:51.212342 23219999913088 templates.py:782] Failed to get mmCIF for 5e7r (author chain A).
W0422 12:40:51.212403 23219999913088 templates.py:782] Failed to get mmCIF for 5e7r (author chain A).
W0422 12:40:51.212464 23219999913088 templates.py:782] Failed to get mmCIF for 5j7s (author chain A).
W0422 12:40:51.212525 23219999913088 templates.py:782] Failed to get mmCIF for 5j7s (author chain A).
W0422 12:40:51.212585 23219999913088 templates.py:782] Failed to get mmCIF for 5j8i (author chain A).
W0422 12:40:51.212646 23219999913088 templates.py:782] Failed to get mmCIF for 5j8i (author chain A).
W0422 12:40:51.212708 23219999913088 templates.py:782] Failed to get mmCIF for 5jh6 (author chain A).
W0422 12:40:51.212770 23219999913088 templates.py:782] Failed to get mmCIF for 5jh6 (author chain A).
W0422 12:40:51.212834 23219999913088 templates.py:782] Failed to get mmCIF for 5jk3 (author chain A).
W0422 12:40:51.212895 23219999913088 templates.py:782] Failed to get mmCIF for 5jk3 (author chain A).
W0422 12:40:51.212956 23219999913088 templates.py:782] Failed to get mmCIF for 5gjd (author chain A).
W0422 12:40:51.213020 23219999913088 templates.py:782] Failed to get mmCIF for 5gjd (author chain A).
W0422 12:40:51.213083 23219999913088 templates.py:782] Failed to get mmCIF for 5gjf (author chain A).
W0422 12:40:51.213145 23219999913088 templates.py:782] Failed to get mmCIF for 5gjf (author chain A).
W0422 12:40:51.213207 23219999913088 templates.py:782] Failed to get mmCIF for 5gjg (author chain A).
W0422 12:40:51.213271 23219999913088 templates.py:782] Failed to get mmCIF for 5gjg (author chain A).
W0422 12:40:51.213333 23219999913088 templates.py:782] Failed to get mmCIF for 5jga (author chain A).
W0422 12:40:51.213393 23219999913088 templates.py:782] Failed to get mmCIF for 5jga (author chain A).
W0422 12:40:51.213456 23219999913088 templates.py:782] Failed to get mmCIF for 5jgb (author chain A).
W0422 12:40:51.213517 23219999913088 templates.py:782] Failed to get mmCIF for 5jgb (author chain A).
W0422 12:40:51.213578 23219999913088 templates.py:782] Failed to get mmCIF for 5jgd (author chain A).
W0422 12:40:51.213639 23219999913088 templates.py:782] Failed to get mmCIF for 5jgd (author chain A).
W0422 12:40:51.213702 23219999913088 templates.py:782] Failed to get mmCIF for 5wvd (author chain A).
W0422 12:40:51.213764 23219999913088 templates.py:782] Failed to get mmCIF for 5wvd (author chain A).
W0422 12:40:51.213825 23219999913088 templates.py:782] Failed to get mmCIF for 5wvd (author chain B).
W0422 12:40:51.213886 23219999913088 templates.py:782] Failed to get mmCIF for 5wvd (author chain B).
W0422 12:40:51.213948 23219999913088 templates.py:782] Failed to get mmCIF for 2xs0 (author chain A).
W0422 12:40:51.214008 23219999913088 templates.py:782] Failed to get mmCIF for 2xs0 (author chain A).
W0422 12:40:51.214068 23219999913088 templates.py:782] Failed to get mmCIF for 2xs0 (author chain A).
W0422 12:40:51.214129 23219999913088 templates.py:782] Failed to get mmCIF for 2x9e (author chain A).
W0422 12:40:51.214192 23219999913088 templates.py:782] Failed to get mmCIF for 2x9e (author chain A).
W0422 12:40:51.214421 23219999913088 templates.py:782] Failed to get mmCIF for 3w1f (author chain A).
W0422 12:40:51.214484 23219999913088 templates.py:782] Failed to get mmCIF for 3w1f (author chain A).
W0422 12:40:51.214546 23219999913088 templates.py:782] Failed to get mmCIF for 3wyx (author chain A).
W0422 12:40:51.214607 23219999913088 templates.py:782] Failed to get mmCIF for 3wyx (author chain A).
W0422 12:40:51.214668 23219999913088 templates.py:782] Failed to get mmCIF for 3wyy (author chain A).
W0422 12:40:51.214728 23219999913088 templates.py:782] Failed to get mmCIF for 3wyy (author chain A).
W0422 12:40:51.214789 23219999913088 templates.py:782] Failed to get mmCIF for 3wzj (author chain A).
W0422 12:40:51.214849 23219999913088 templates.py:782] Failed to get mmCIF for 3wzj (author chain A).
W0422 12:40:51.214917 23219999913088 templates.py:782] Failed to get mmCIF for 3wzk (author chain A).
W0422 12:40:51.214980 23219999913088 templates.py:782] Failed to get mmCIF for 3wzk (author chain A).
W0422 12:40:51.215042 23219999913088 templates.py:782] Failed to get mmCIF for 6ccy (author chain A).
W0422 12:40:51.215104 23219999913088 templates.py:782] Failed to get mmCIF for 6ccy (author chain A).
W0422 12:40:51.215167 23219999913088 templates.py:782] Failed to get mmCIF for 3vqu (author chain A).
W0422 12:40:51.215228 23219999913088 templates.py:782] Failed to get mmCIF for 3vqu (author chain A).
W0422 12:40:51.215289 23219999913088 templates.py:782] Failed to get mmCIF for 3coi (author chain A).
W0422 12:40:51.215350 23219999913088 templates.py:782] Failed to get mmCIF for 3coi (author chain A).
W0422 12:40:51.215410 23219999913088 templates.py:782] Failed to get mmCIF for 4myg (author chain A).
W0422 12:40:51.215480 23219999913088 templates.py:782] Failed to get mmCIF for 4myg (author chain A).
W0422 12:40:51.215541 23219999913088 templates.py:782] Failed to get mmCIF for 4myg (author chain B).
W0422 12:40:51.215602 23219999913088 templates.py:782] Failed to get mmCIF for 4myg (author chain B).
W0422 12:40:51.215667 23219999913088 templates.py:782] Failed to get mmCIF for 1zyc (author chain A).
W0422 12:40:51.215731 23219999913088 templates.py:782] Failed to get mmCIF for 1zyc (author chain B).
W0422 12:40:51.215792 23219999913088 templates.py:782] Failed to get mmCIF for 1zyc (author chain C).
W0422 12:40:51.215854 23219999913088 templates.py:782] Failed to get mmCIF for 1zyc (author chain D).
W0422 12:40:51.215915 23219999913088 templates.py:782] Failed to get mmCIF for 1zyd (author chain A).
W0422 12:40:51.215975 23219999913088 templates.py:782] Failed to get mmCIF for 1zyd (author chain B).
W0422 12:40:51.216037 23219999913088 templates.py:782] Failed to get mmCIF for 4qtd (author chain A).
W0422 12:40:51.216098 23219999913088 templates.py:782] Failed to get mmCIF for 4qtd (author chain A).
W0422 12:40:51.216158 23219999913088 templates.py:782] Failed to get mmCIF for 4qtd (author chain A).
W0422 12:40:51.216220 23219999913088 templates.py:782] Failed to get mmCIF for 4ux9 (author chain A).
W0422 12:40:51.216281 23219999913088 templates.py:782] Failed to get mmCIF for 4ux9 (author chain A).
W0422 12:40:51.216342 23219999913088 templates.py:782] Failed to get mmCIF for 4ux9 (author chain A).
W0422 12:40:51.216403 23219999913088 templates.py:782] Failed to get mmCIF for 4ux9 (author chain B).
W0422 12:40:51.216464 23219999913088 templates.py:782] Failed to get mmCIF for 4ux9 (author chain B).
W0422 12:40:51.216524 23219999913088 templates.py:782] Failed to get mmCIF for 4ux9 (author chain B).
W0422 12:40:51.216585 23219999913088 templates.py:782] Failed to get mmCIF for 4ux9 (author chain C).
W0422 12:40:51.216646 23219999913088 templates.py:782] Failed to get mmCIF for 4ux9 (author chain C).
W0422 12:40:51.216706 23219999913088 templates.py:782] Failed to get mmCIF for 4ux9 (author chain C).
W0422 12:40:51.216767 23219999913088 templates.py:782] Failed to get mmCIF for 4ux9 (author chain D).
W0422 12:40:51.216828 23219999913088 templates.py:782] Failed to get mmCIF for 4ux9 (author chain D).
W0422 12:40:51.216889 23219999913088 templates.py:782] Failed to get mmCIF for 4ux9 (author chain D).
W0422 12:40:51.217111 23219999913088 templates.py:782] Failed to get mmCIF for 6gvj (author chain A).
W0422 12:40:51.217179 23219999913088 templates.py:782] Failed to get mmCIF for 6gvj (author chain A).
W0422 12:40:51.217242 23219999913088 templates.py:782] Failed to get mmCIF for 1bi7 (author chain A).
W0422 12:40:51.217306 23219999913088 templates.py:782] Failed to get mmCIF for 1bi7 (author chain A).
W0422 12:40:51.217369 23219999913088 templates.py:782] Failed to get mmCIF for 1bi8 (author chain A).
W0422 12:40:51.217429 23219999913088 templates.py:782] Failed to get mmCIF for 1bi8 (author chain A).
W0422 12:40:51.217490 23219999913088 templates.py:782] Failed to get mmCIF for 1bi8 (author chain C).
W0422 12:40:51.217550 23219999913088 templates.py:782] Failed to get mmCIF for 1bi8 (author chain C).
W0422 12:40:51.217612 23219999913088 templates.py:782] Failed to get mmCIF for 1blx (author chain A).
W0422 12:40:51.217671 23219999913088 templates.py:782] Failed to get mmCIF for 1blx (author chain A).
W0422 12:40:51.217732 23219999913088 templates.py:782] Failed to get mmCIF for 1g3n (author chain A).
W0422 12:40:51.217792 23219999913088 templates.py:782] Failed to get mmCIF for 1g3n (author chain A).
W0422 12:40:51.217852 23219999913088 templates.py:782] Failed to get mmCIF for 1g3n (author chain E).
W0422 12:40:51.217911 23219999913088 templates.py:782] Failed to get mmCIF for 1g3n (author chain E).
W0422 12:40:51.217972 23219999913088 templates.py:782] Failed to get mmCIF for 4tth (author chain B).
W0422 12:40:51.218032 23219999913088 templates.py:782] Failed to get mmCIF for 4tth (author chain B).
W0422 12:40:51.218093 23219999913088 templates.py:782] Failed to get mmCIF for 3r1n (author chain A).
W0422 12:40:51.218154 23219999913088 templates.py:782] Failed to get mmCIF for 3she (author chain A).
W0422 12:40:51.218216 23219999913088 templates.py:782] Failed to get mmCIF for 3pze (author chain A).
W0422 12:40:51.218276 23219999913088 templates.py:782] Failed to get mmCIF for 3pze (author chain A).
W0422 12:40:51.218336 23219999913088 templates.py:782] Failed to get mmCIF for 3pze (author chain A).
W0422 12:40:51.218400 23219999913088 templates.py:782] Failed to get mmCIF for 3elj (author chain A).
W0422 12:40:51.218460 23219999913088 templates.py:782] Failed to get mmCIF for 3elj (author chain A).
W0422 12:40:51.218520 23219999913088 templates.py:782] Failed to get mmCIF for 3elj (author chain A).
W0422 12:40:51.218580 23219999913088 templates.py:782] Failed to get mmCIF for 4awi (author chain A).
W0422 12:40:51.218640 23219999913088 templates.py:782] Failed to get mmCIF for 4awi (author chain A).
W0422 12:40:51.218701 23219999913088 templates.py:782] Failed to get mmCIF for 4awi (author chain A).
W0422 12:40:51.218761 23219999913088 templates.py:782] Failed to get mmCIF for 3dbq (author chain A).
W0422 12:40:51.218824 23219999913088 templates.py:782] Failed to get mmCIF for 3dbq (author chain A).
W0422 12:40:51.218886 23219999913088 templates.py:782] Failed to get mmCIF for 4q9z (author chain A).
W0422 12:40:51.218946 23219999913088 templates.py:782] Failed to get mmCIF for 4q9z (author chain A).
W0422 12:40:51.219006 23219999913088 templates.py:782] Failed to get mmCIF for 4q9z (author chain B).
W0422 12:40:51.219066 23219999913088 templates.py:782] Failed to get mmCIF for 4q9z (author chain B).
W0422 12:40:51.219126 23219999913088 templates.py:782] Failed to get mmCIF for 4ra5 (author chain A).
W0422 12:40:51.219190 23219999913088 templates.py:782] Failed to get mmCIF for 4ra5 (author chain A).
W0422 12:40:51.219250 23219999913088 templates.py:782] Failed to get mmCIF for 4ra5 (author chain B).
W0422 12:40:51.219310 23219999913088 templates.py:782] Failed to get mmCIF for 4ra5 (author chain B).
W0422 12:40:51.219373 23219999913088 templates.py:782] Failed to get mmCIF for 1jow (author chain B).
W0422 12:40:51.219441 23219999913088 templates.py:782] Failed to get mmCIF for 1jow (author chain B).
W0422 12:40:51.219507 23219999913088 templates.py:782] Failed to get mmCIF for 1xo2 (author chain B).
W0422 12:40:51.219735 23219999913088 templates.py:782] Failed to get mmCIF for 1xo2 (author chain B).
W0422 12:40:51.219801 23219999913088 templates.py:782] Failed to get mmCIF for 2euf (author chain B).
W0422 12:40:51.219862 23219999913088 templates.py:782] Failed to get mmCIF for 2euf (author chain B).
W0422 12:40:51.219923 23219999913088 templates.py:782] Failed to get mmCIF for 2f2c (author chain B).
W0422 12:40:51.219983 23219999913088 templates.py:782] Failed to get mmCIF for 2f2c (author chain B).
W0422 12:40:51.220043 23219999913088 templates.py:782] Failed to get mmCIF for 2jed (author chain A).
W0422 12:40:51.220106 23219999913088 templates.py:782] Failed to get mmCIF for 2jed (author chain B).
W0422 12:40:51.220167 23219999913088 templates.py:782] Failed to get mmCIF for 5f9e (author chain A).
W0422 12:40:51.220227 23219999913088 templates.py:782] Failed to get mmCIF for 5f9e (author chain B).
W0422 12:40:51.220287 23219999913088 templates.py:782] Failed to get mmCIF for 3fhr (author chain A).
W0422 12:40:51.220347 23219999913088 templates.py:782] Failed to get mmCIF for 3fxw (author chain A).
W0422 12:40:51.220411 23219999913088 templates.py:782] Failed to get mmCIF for 7nrb (author chain A).
W0422 12:40:51.220472 23219999913088 templates.py:782] Failed to get mmCIF for 3fe3 (author chain A).
W0422 12:40:51.220532 23219999913088 templates.py:782] Failed to get mmCIF for 3fe3 (author chain A).
W0422 12:40:51.220593 23219999913088 templates.py:782] Failed to get mmCIF for 3fe3 (author chain B).
W0422 12:40:51.220653 23219999913088 templates.py:782] Failed to get mmCIF for 3fe3 (author chain B).
W0422 12:40:51.220713 23219999913088 templates.py:782] Failed to get mmCIF for 4l7f (author chain A).
W0422 12:40:51.220774 23219999913088 templates.py:782] Failed to get mmCIF for 4l7f (author chain A).
W0422 12:40:51.220834 23219999913088 templates.py:782] Failed to get mmCIF for 4l7f (author chain A).
W0422 12:40:51.220897 23219999913088 templates.py:782] Failed to get mmCIF for 4eyj (author chain A).
W0422 12:40:51.220958 23219999913088 templates.py:782] Failed to get mmCIF for 4eyj (author chain A).
W0422 12:40:51.221021 23219999913088 templates.py:782] Failed to get mmCIF for 4eym (author chain A).
W0422 12:40:51.221082 23219999913088 templates.py:782] Failed to get mmCIF for 4eym (author chain A).
W0422 12:40:51.221143 23219999913088 templates.py:782] Failed to get mmCIF for 4yno (author chain A).
W0422 12:40:51.221204 23219999913088 templates.py:782] Failed to get mmCIF for 4yno (author chain A).
W0422 12:40:51.221264 23219999913088 templates.py:782] Failed to get mmCIF for 5ekn (author chain A).
W0422 12:40:51.221323 23219999913088 templates.py:782] Failed to get mmCIF for 5ekn (author chain A).
W0422 12:40:51.221386 23219999913088 templates.py:782] Failed to get mmCIF for 5eko (author chain A).
W0422 12:40:51.221446 23219999913088 templates.py:782] Failed to get mmCIF for 5eko (author chain A).
W0422 12:40:51.221511 23219999913088 templates.py:782] Failed to get mmCIF for 8ahp (author chain A).
W0422 12:40:51.221572 23219999913088 templates.py:782] Failed to get mmCIF for 8ahp (author chain A).
W0422 12:40:51.221633 23219999913088 templates.py:782] Failed to get mmCIF for 3e7o (author chain A).
W0422 12:40:51.221695 23219999913088 templates.py:782] Failed to get mmCIF for 3e7o (author chain A).
W0422 12:40:51.221756 23219999913088 templates.py:782] Failed to get mmCIF for 3e7o (author chain A).
W0422 12:40:51.221815 23219999913088 templates.py:782] Failed to get mmCIF for 3e7o (author chain B).
W0422 12:40:51.221874 23219999913088 templates.py:782] Failed to get mmCIF for 3e7o (author chain B).
W0422 12:40:51.221934 23219999913088 templates.py:782] Failed to get mmCIF for 3e7o (author chain B).
W0422 12:40:51.221995 23219999913088 templates.py:782] Failed to get mmCIF for 5ap3 (author chain A).
W0422 12:40:51.222055 23219999913088 templates.py:782] Failed to get mmCIF for 5ap3 (author chain A).
W0422 12:40:51.222116 23219999913088 templates.py:782] Failed to get mmCIF for 5ap4 (author chain A).
W0422 12:40:51.222333 23219999913088 templates.py:782] Failed to get mmCIF for 5ap4 (author chain A).
W0422 12:40:51.222399 23219999913088 templates.py:782] Failed to get mmCIF for 5ap5 (author chain A).
W0422 12:40:51.222466 23219999913088 templates.py:782] Failed to get mmCIF for 5ap5 (author chain A).
W0422 12:40:51.222528 23219999913088 templates.py:782] Failed to get mmCIF for 2w4k (author chain A).
W0422 12:40:51.222589 23219999913088 templates.py:782] Failed to get mmCIF for 2w4k (author chain A).
W0422 12:40:51.222650 23219999913088 templates.py:782] Failed to get mmCIF for 2xzs (author chain A).
W0422 12:40:51.222712 23219999913088 templates.py:782] Failed to get mmCIF for 2xzs (author chain A).
W0422 12:40:51.222773 23219999913088 templates.py:782] Failed to get mmCIF for 2xzs (author chain B).
W0422 12:40:51.222833 23219999913088 templates.py:782] Failed to get mmCIF for 2xzs (author chain B).
W0422 12:40:51.222895 23219999913088 templates.py:782] Failed to get mmCIF for 3o96 (author chain A).
W0422 12:40:51.222954 23219999913088 templates.py:782] Failed to get mmCIF for 3o96 (author chain A).
W0422 12:40:51.223020 23219999913088 templates.py:782] Failed to get mmCIF for 3uiu (author chain A).
W0422 12:40:51.223081 23219999913088 templates.py:782] Failed to get mmCIF for 3uiu (author chain B).
W0422 12:40:51.223141 23219999913088 templates.py:782] Failed to get mmCIF for 2y0a (author chain A).
W0422 12:40:51.223202 23219999913088 templates.py:782] Failed to get mmCIF for 2y0a (author chain A).
W0422 12:40:51.223265 23219999913088 templates.py:782] Failed to get mmCIF for 3p86 (author chain A).
W0422 12:40:51.223329 23219999913088 templates.py:782] Failed to get mmCIF for 3p86 (author chain A).
W0422 12:40:51.223390 23219999913088 templates.py:782] Failed to get mmCIF for 3p86 (author chain B).
W0422 12:40:51.223503 23219999913088 templates.py:782] Failed to get mmCIF for 3p86 (author chain B).
W0422 12:40:51.223576 23219999913088 templates.py:782] Failed to get mmCIF for 4b4l (author chain A).
W0422 12:40:51.223642 23219999913088 templates.py:782] Failed to get mmCIF for 4b4l (author chain A).
W0422 12:40:51.223705 23219999913088 templates.py:782] Failed to get mmCIF for 2x0g (author chain A).
W0422 12:40:51.223766 23219999913088 templates.py:782] Failed to get mmCIF for 2x0g (author chain A).
W0422 12:40:51.223826 23219999913088 templates.py:782] Failed to get mmCIF for 2xuu (author chain A).
W0422 12:40:51.223887 23219999913088 templates.py:782] Failed to get mmCIF for 2xuu (author chain A).
W0422 12:40:51.223948 23219999913088 templates.py:782] Failed to get mmCIF for 5z33 (author chain A).
W0422 12:40:51.224009 23219999913088 templates.py:782] Failed to get mmCIF for 5z33 (author chain A).
W0422 12:40:51.224070 23219999913088 templates.py:782] Failed to get mmCIF for 6npz (author chain A).
W0422 12:40:51.224130 23219999913088 templates.py:782] Failed to get mmCIF for 6npz (author chain A).
W0422 12:40:51.224190 23219999913088 templates.py:782] Failed to get mmCIF for 6npz (author chain B).
W0422 12:40:51.224250 23219999913088 templates.py:782] Failed to get mmCIF for 6npz (author chain B).
W0422 12:40:51.224312 23219999913088 templates.py:782] Failed to get mmCIF for 6cmj (author chain A).
W0422 12:40:51.224372 23219999913088 templates.py:782] Failed to get mmCIF for 6cmj (author chain A).
W0422 12:40:51.224432 23219999913088 templates.py:782] Failed to get mmCIF for 6cmj (author chain B).
W0422 12:40:51.224492 23219999913088 templates.py:782] Failed to get mmCIF for 6cmj (author chain B).
W0422 12:40:51.224552 23219999913088 templates.py:782] Failed to get mmCIF for 3cqu (author chain A).
W0422 12:40:51.224615 23219999913088 templates.py:782] Failed to get mmCIF for 3cqu (author chain A).
W0422 12:40:51.224677 23219999913088 templates.py:782] Failed to get mmCIF for 3cqw (author chain A).
W0422 12:40:51.224737 23219999913088 templates.py:782] Failed to get mmCIF for 3cqw (author chain A).
W0422 12:40:51.224797 23219999913088 templates.py:782] Failed to get mmCIF for 3mv5 (author chain A).
W0422 12:40:51.225024 23219999913088 templates.py:782] Failed to get mmCIF for 3mv5 (author chain A).
W0422 12:40:51.225088 23219999913088 templates.py:782] Failed to get mmCIF for 3mvh (author chain A).
W0422 12:40:51.225148 23219999913088 templates.py:782] Failed to get mmCIF for 3mvh (author chain A).
W0422 12:40:51.225212 23219999913088 templates.py:782] Failed to get mmCIF for 4gv1 (author chain A).
W0422 12:40:51.225273 23219999913088 templates.py:782] Failed to get mmCIF for 4gv1 (author chain A).
W0422 12:40:51.225335 23219999913088 templates.py:782] Failed to get mmCIF for 3ocb (author chain A).
W0422 12:40:51.225395 23219999913088 templates.py:782] Failed to get mmCIF for 3ocb (author chain A).
W0422 12:40:51.225456 23219999913088 templates.py:782] Failed to get mmCIF for 3ocb (author chain B).
W0422 12:40:51.225517 23219999913088 templates.py:782] Failed to get mmCIF for 3ocb (author chain B).
W0422 12:40:51.225579 23219999913088 templates.py:782] Failed to get mmCIF for 3ow4 (author chain A).
W0422 12:40:51.225639 23219999913088 templates.py:782] Failed to get mmCIF for 3ow4 (author chain A).
W0422 12:40:51.225700 23219999913088 templates.py:782] Failed to get mmCIF for 3ow4 (author chain B).
W0422 12:40:51.225760 23219999913088 templates.py:782] Failed to get mmCIF for 3ow4 (author chain B).
W0422 12:40:51.225822 23219999913088 templates.py:782] Failed to get mmCIF for 3qkk (author chain A).
W0422 12:40:51.225882 23219999913088 templates.py:782] Failed to get mmCIF for 3qkk (author chain A).
W0422 12:40:51.225943 23219999913088 templates.py:782] Failed to get mmCIF for 3qkl (author chain A).
W0422 12:40:51.226006 23219999913088 templates.py:782] Failed to get mmCIF for 3qkl (author chain A).
W0422 12:40:51.226067 23219999913088 templates.py:782] Failed to get mmCIF for 3qkm (author chain A).
W0422 12:40:51.226128 23219999913088 templates.py:782] Failed to get mmCIF for 3qkm (author chain A).
W0422 12:40:51.226189 23219999913088 templates.py:782] Failed to get mmCIF for 4ekk (author chain A).
W0422 12:40:51.226252 23219999913088 templates.py:782] Failed to get mmCIF for 4ekk (author chain A).
W0422 12:40:51.226312 23219999913088 templates.py:782] Failed to get mmCIF for 4ekk (author chain B).
W0422 12:40:51.226373 23219999913088 templates.py:782] Failed to get mmCIF for 4ekk (author chain B).
W0422 12:40:51.226437 23219999913088 templates.py:782] Failed to get mmCIF for 4ekl (author chain A).
W0422 12:40:51.226498 23219999913088 templates.py:782] Failed to get mmCIF for 4ekl (author chain A).
W0422 12:40:51.226559 23219999913088 templates.py:782] Failed to get mmCIF for 2g01 (author chain A).
W0422 12:40:51.226620 23219999913088 templates.py:782] Failed to get mmCIF for 2g01 (author chain A).
W0422 12:40:51.226680 23219999913088 templates.py:782] Failed to get mmCIF for 2g01 (author chain A).
W0422 12:40:51.226741 23219999913088 templates.py:782] Failed to get mmCIF for 2g01 (author chain B).
W0422 12:40:51.226801 23219999913088 templates.py:782] Failed to get mmCIF for 2g01 (author chain B).
W0422 12:40:51.226862 23219999913088 templates.py:782] Failed to get mmCIF for 2g01 (author chain B).
W0422 12:40:51.226922 23219999913088 templates.py:782] Failed to get mmCIF for 2gmx (author chain A).
W0422 12:40:51.226983 23219999913088 templates.py:782] Failed to get mmCIF for 2gmx (author chain A).
W0422 12:40:51.227043 23219999913088 templates.py:782] Failed to get mmCIF for 2gmx (author chain A).
W0422 12:40:51.227103 23219999913088 templates.py:782] Failed to get mmCIF for 2gmx (author chain B).
W0422 12:40:51.227163 23219999913088 templates.py:782] Failed to get mmCIF for 2gmx (author chain B).
W0422 12:40:51.227223 23219999913088 templates.py:782] Failed to get mmCIF for 2gmx (author chain B).
W0422 12:40:51.227287 23219999913088 templates.py:782] Failed to get mmCIF for 2h96 (author chain A).
W0422 12:40:51.227349 23219999913088 templates.py:782] Failed to get mmCIF for 2h96 (author chain A).
W0422 12:40:51.227410 23219999913088 templates.py:782] Failed to get mmCIF for 2h96 (author chain A).
W0422 12:40:51.227880 23219999913088 templates.py:782] Failed to get mmCIF for 2h96 (author chain B).
W0422 12:40:51.227944 23219999913088 templates.py:782] Failed to get mmCIF for 2h96 (author chain B).
W0422 12:40:51.228005 23219999913088 templates.py:782] Failed to get mmCIF for 2h96 (author chain B).
W0422 12:40:51.228066 23219999913088 templates.py:782] Failed to get mmCIF for 2no3 (author chain A).
W0422 12:40:51.228127 23219999913088 templates.py:782] Failed to get mmCIF for 2no3 (author chain A).
W0422 12:40:51.228188 23219999913088 templates.py:782] Failed to get mmCIF for 2no3 (author chain A).
W0422 12:40:51.228249 23219999913088 templates.py:782] Failed to get mmCIF for 2no3 (author chain B).
W0422 12:40:51.228310 23219999913088 templates.py:782] Failed to get mmCIF for 2no3 (author chain B).
W0422 12:40:51.228370 23219999913088 templates.py:782] Failed to get mmCIF for 2no3 (author chain B).
W0422 12:40:51.228431 23219999913088 templates.py:782] Failed to get mmCIF for 6buu (author chain A).
W0422 12:40:51.228492 23219999913088 templates.py:782] Failed to get mmCIF for 6buu (author chain A).
W0422 12:40:51.228553 23219999913088 templates.py:782] Failed to get mmCIF for 6buu (author chain B).
W0422 12:40:51.228616 23219999913088 templates.py:782] Failed to get mmCIF for 6buu (author chain B).
W0422 12:40:51.228678 23219999913088 templates.py:782] Failed to get mmCIF for 3o17 (author chain A).
W0422 12:40:51.228739 23219999913088 templates.py:782] Failed to get mmCIF for 3o17 (author chain A).
W0422 12:40:51.228800 23219999913088 templates.py:782] Failed to get mmCIF for 3o17 (author chain A).
W0422 12:40:51.228860 23219999913088 templates.py:782] Failed to get mmCIF for 3o17 (author chain B).
W0422 12:40:51.228921 23219999913088 templates.py:782] Failed to get mmCIF for 3o17 (author chain B).
W0422 12:40:51.228982 23219999913088 templates.py:782] Failed to get mmCIF for 3o17 (author chain B).
W0422 12:40:51.229043 23219999913088 templates.py:782] Failed to get mmCIF for 3o2m (author chain A).
W0422 12:40:51.229105 23219999913088 templates.py:782] Failed to get mmCIF for 3o2m (author chain A).
W0422 12:40:51.229165 23219999913088 templates.py:782] Failed to get mmCIF for 3o2m (author chain A).
W0422 12:40:51.229227 23219999913088 templates.py:782] Failed to get mmCIF for 3o2m (author chain B).
W0422 12:40:51.229287 23219999913088 templates.py:782] Failed to get mmCIF for 3o2m (author chain B).
W0422 12:40:51.229348 23219999913088 templates.py:782] Failed to get mmCIF for 3o2m (author chain B).
W0422 12:40:51.229410 23219999913088 templates.py:782] Failed to get mmCIF for 3lm0 (author chain A).
W0422 12:40:51.229472 23219999913088 templates.py:782] Failed to get mmCIF for 3lm5 (author chain A).
W0422 12:40:51.229536 23219999913088 templates.py:782] Failed to get mmCIF for 6qf4 (author chain A).
W0422 12:40:51.229597 23219999913088 templates.py:782] Failed to get mmCIF for 6y6f (author chain A).
W0422 12:40:51.229660 23219999913088 templates.py:782] Failed to get mmCIF for 6y6h (author chain A).
W0422 12:40:51.229722 23219999913088 templates.py:782] Failed to get mmCIF for 6zjf (author chain A).
W0422 12:40:51.229783 23219999913088 templates.py:782] Failed to get mmCIF for 7akg (author chain A).
W0422 12:40:51.229844 23219999913088 templates.py:782] Failed to get mmCIF for 3vul (author chain A).
W0422 12:40:51.229905 23219999913088 templates.py:782] Failed to get mmCIF for 3vul (author chain A).
W0422 12:40:51.229965 23219999913088 templates.py:782] Failed to get mmCIF for 3vul (author chain A).
W0422 12:40:51.230026 23219999913088 templates.py:782] Failed to get mmCIF for 1vzo (author chain A).
W0422 12:40:51.230087 23219999913088 templates.py:782] Failed to get mmCIF for 6b2p (author chain A).
W0422 12:40:51.230150 23219999913088 templates.py:782] Failed to get mmCIF for 6b2p (author chain A).
W0422 12:40:51.230212 23219999913088 templates.py:782] Failed to get mmCIF for 4l9i (author chain A).
W0422 12:40:51.230272 23219999913088 templates.py:782] Failed to get mmCIF for 4l9i (author chain B).
W0422 12:40:51.230501 23219999913088 templates.py:782] Failed to get mmCIF for 6ccf (author chain A).
W0422 12:40:51.230564 23219999913088 templates.py:782] Failed to get mmCIF for 6ccf (author chain B).
W0422 12:40:51.230626 23219999913088 templates.py:782] Failed to get mmCIF for 6cd6 (author chain A).
W0422 12:40:51.230686 23219999913088 templates.py:782] Failed to get mmCIF for 6cd6 (author chain B).
W0422 12:40:51.230746 23219999913088 templates.py:782] Failed to get mmCIF for 6cd6 (author chain C).
W0422 12:40:51.230807 23219999913088 templates.py:782] Failed to get mmCIF for 6cd6 (author chain D).
W0422 12:40:51.230867 23219999913088 templates.py:782] Failed to get mmCIF for 4yht (author chain A).
W0422 12:40:51.230931 23219999913088 templates.py:782] Failed to get mmCIF for 4yht (author chain A).
W0422 12:40:51.230993 23219999913088 templates.py:782] Failed to get mmCIF for 4yht (author chain B).
W0422 12:40:51.231054 23219999913088 templates.py:782] Failed to get mmCIF for 4yht (author chain B).
W0422 12:40:51.231116 23219999913088 templates.py:782] Failed to get mmCIF for 6umw (author chain A).
W0422 12:40:51.231179 23219999913088 templates.py:782] Failed to get mmCIF for 6umw (author chain A).
W0422 12:40:51.231242 23219999913088 templates.py:782] Failed to get mmCIF for 5u94 (author chain A).
W0422 12:40:51.231302 23219999913088 templates.py:782] Failed to get mmCIF for 5u94 (author chain A).
W0422 12:40:51.231363 23219999913088 templates.py:782] Failed to get mmCIF for 3zfx (author chain A).
W0422 12:40:51.231423 23219999913088 templates.py:782] Failed to get mmCIF for 3zfx (author chain A).
W0422 12:40:51.231492 23219999913088 templates.py:782] Failed to get mmCIF for 3zfx (author chain B).
W0422 12:40:51.231552 23219999913088 templates.py:782] Failed to get mmCIF for 3zfx (author chain B).
W0422 12:40:51.231612 23219999913088 templates.py:782] Failed to get mmCIF for 3zfx (author chain C).
W0422 12:40:51.231672 23219999913088 templates.py:782] Failed to get mmCIF for 3zfx (author chain C).
W0422 12:40:51.231732 23219999913088 templates.py:782] Failed to get mmCIF for 3zfx (author chain D).
W0422 12:40:51.231792 23219999913088 templates.py:782] Failed to get mmCIF for 3zfx (author chain D).
W0422 12:40:51.231852 23219999913088 templates.py:782] Failed to get mmCIF for 3zfx (author chain E).
W0422 12:40:51.231911 23219999913088 templates.py:782] Failed to get mmCIF for 3zfx (author chain E).
W0422 12:40:51.231972 23219999913088 templates.py:782] Failed to get mmCIF for 3zfx (author chain F).
W0422 12:40:51.232032 23219999913088 templates.py:782] Failed to get mmCIF for 3zfx (author chain F).
W0422 12:40:51.232092 23219999913088 templates.py:782] Failed to get mmCIF for 3zfx (author chain G).
W0422 12:40:51.232153 23219999913088 templates.py:782] Failed to get mmCIF for 3zfx (author chain G).
W0422 12:40:51.232213 23219999913088 templates.py:782] Failed to get mmCIF for 3zfx (author chain H).
W0422 12:40:51.232273 23219999913088 templates.py:782] Failed to get mmCIF for 3zfx (author chain H).
W0422 12:40:51.232333 23219999913088 templates.py:782] Failed to get mmCIF for 3zfx (author chain I).
W0422 12:40:51.232393 23219999913088 templates.py:782] Failed to get mmCIF for 3zfx (author chain I).
W0422 12:40:51.232457 23219999913088 templates.py:782] Failed to get mmCIF for 4wbo (author chain A).
W0422 12:40:51.232518 23219999913088 templates.py:782] Failed to get mmCIF for 4wbo (author chain B).
W0422 12:40:51.232577 23219999913088 templates.py:782] Failed to get mmCIF for 4wbo (author chain C).
W0422 12:40:51.232637 23219999913088 templates.py:782] Failed to get mmCIF for 4wbo (author chain D).
W0422 12:40:51.232698 23219999913088 templates.py:782] Failed to get mmCIF for 7kpl (author chain A).
W0422 12:40:51.232758 23219999913088 templates.py:782] Failed to get mmCIF for 7kpl (author chain A).
W0422 12:40:51.232818 23219999913088 templates.py:782] Failed to get mmCIF for 7kpm (author chain A).
W0422 12:40:51.232879 23219999913088 templates.py:782] Failed to get mmCIF for 7kpm (author chain A).
W0422 12:40:51.233111 23219999913088 templates.py:782] Failed to get mmCIF for 3t8o (author chain A).
W0422 12:40:51.233174 23219999913088 templates.py:782] Failed to get mmCIF for 3c4w (author chain A).
W0422 12:40:51.233237 23219999913088 templates.py:782] Failed to get mmCIF for 3c4w (author chain B).
W0422 12:40:51.233298 23219999913088 templates.py:782] Failed to get mmCIF for 3c4x (author chain A).
W0422 12:40:51.233358 23219999913088 templates.py:782] Failed to get mmCIF for 3c4x (author chain B).
W0422 12:40:51.233421 23219999913088 templates.py:782] Failed to get mmCIF for 3c4y (author chain A).
W0422 12:40:51.233481 23219999913088 templates.py:782] Failed to get mmCIF for 3c4y (author chain B).
W0422 12:40:51.233541 23219999913088 templates.py:782] Failed to get mmCIF for 3c4z (author chain A).
W0422 12:40:51.233602 23219999913088 templates.py:782] Failed to get mmCIF for 3c50 (author chain A).
W0422 12:40:51.233662 23219999913088 templates.py:782] Failed to get mmCIF for 3c50 (author chain B).
W0422 12:40:51.233721 23219999913088 templates.py:782] Failed to get mmCIF for 3c51 (author chain A).
W0422 12:40:51.233783 23219999913088 templates.py:782] Failed to get mmCIF for 3c51 (author chain B).
W0422 12:40:51.233843 23219999913088 templates.py:782] Failed to get mmCIF for 7mt8 (author chain G).
W0422 12:40:51.233904 23219999913088 templates.py:782] Failed to get mmCIF for 7mt9 (author chain G).
W0422 12:40:51.233963 23219999913088 templates.py:782] Failed to get mmCIF for 7mta (author chain G).
W0422 12:40:51.234022 23219999913088 templates.py:782] Failed to get mmCIF for 7mtb (author chain G).
W0422 12:40:51.234083 23219999913088 templates.py:782] Failed to get mmCIF for 3qc9 (author chain A).
W0422 12:40:51.234142 23219999913088 templates.py:782] Failed to get mmCIF for 3qc9 (author chain B).
W0422 12:40:51.234202 23219999913088 templates.py:782] Failed to get mmCIF for 3qc9 (author chain C).
W0422 12:40:51.234262 23219999913088 templates.py:782] Failed to get mmCIF for 3qc9 (author chain D).
W0422 12:40:51.234323 23219999913088 templates.py:782] Failed to get mmCIF for 4ejn (author chain A).
W0422 12:40:51.234384 23219999913088 templates.py:782] Failed to get mmCIF for 4ejn (author chain A).
W0422 12:40:51.234444 23219999913088 templates.py:782] Failed to get mmCIF for 6hhf (author chain A).
W0422 12:40:51.234503 23219999913088 templates.py:782] Failed to get mmCIF for 6hhf (author chain A).
W0422 12:40:51.234563 23219999913088 templates.py:782] Failed to get mmCIF for 6hhg (author chain A).
W0422 12:40:51.234622 23219999913088 templates.py:782] Failed to get mmCIF for 6hhg (author chain A).
W0422 12:40:51.234683 23219999913088 templates.py:782] Failed to get mmCIF for 6hhh (author chain A).
W0422 12:40:51.234745 23219999913088 templates.py:782] Failed to get mmCIF for 6hhh (author chain A).
W0422 12:40:51.234806 23219999913088 templates.py:782] Failed to get mmCIF for 6hhi (author chain A).
W0422 12:40:51.234869 23219999913088 templates.py:782] Failed to get mmCIF for 6hhi (author chain A).
W0422 12:40:51.234934 23219999913088 templates.py:782] Failed to get mmCIF for 6hhj (author chain A).
W0422 12:40:51.234997 23219999913088 templates.py:782] Failed to get mmCIF for 6hhj (author chain A).
W0422 12:40:51.235058 23219999913088 templates.py:782] Failed to get mmCIF for 6s9w (author chain A).
W0422 12:40:51.235119 23219999913088 templates.py:782] Failed to get mmCIF for 6s9w (author chain A).
W0422 12:40:51.235180 23219999913088 templates.py:782] Failed to get mmCIF for 6s9x (author chain A).
W0422 12:40:51.235239 23219999913088 templates.py:782] Failed to get mmCIF for 6s9x (author chain A).
W0422 12:40:51.235303 23219999913088 templates.py:782] Failed to get mmCIF for 7nh4 (author chain A).
W0422 12:40:51.235364 23219999913088 templates.py:782] Failed to get mmCIF for 7nh4 (author chain A).
W0422 12:40:51.235425 23219999913088 templates.py:782] Failed to get mmCIF for 7nh5 (author chain A).
W0422 12:40:51.235495 23219999913088 templates.py:782] Failed to get mmCIF for 7nh5 (author chain A).
W0422 12:40:51.235557 23219999913088 templates.py:782] Failed to get mmCIF for 3nup (author chain A).
W0422 12:40:51.235794 23219999913088 templates.py:782] Failed to get mmCIF for 3nup (author chain A).
W0422 12:40:51.235858 23219999913088 templates.py:782] Failed to get mmCIF for 3nux (author chain A).
W0422 12:40:51.235918 23219999913088 templates.py:782] Failed to get mmCIF for 3nux (author chain A).
W0422 12:40:51.235979 23219999913088 templates.py:782] Failed to get mmCIF for 4aua (author chain A).
W0422 12:40:51.236040 23219999913088 templates.py:782] Failed to get mmCIF for 4aua (author chain A).
W0422 12:40:51.236101 23219999913088 templates.py:782] Failed to get mmCIF for 4ez5 (author chain A).
W0422 12:40:51.236161 23219999913088 templates.py:782] Failed to get mmCIF for 4ez5 (author chain A).
W0422 12:40:51.236222 23219999913088 templates.py:782] Failed to get mmCIF for 5l2i (author chain A).
W0422 12:40:51.236282 23219999913088 templates.py:782] Failed to get mmCIF for 5l2i (author chain A).
W0422 12:40:51.236342 23219999913088 templates.py:782] Failed to get mmCIF for 5l2s (author chain A).
W0422 12:40:51.236402 23219999913088 templates.py:782] Failed to get mmCIF for 5l2s (author chain A).
W0422 12:40:51.236465 23219999913088 templates.py:782] Failed to get mmCIF for 5l2t (author chain A).
W0422 12:40:51.236527 23219999913088 templates.py:782] Failed to get mmCIF for 5l2t (author chain A).
W0422 12:40:51.236588 23219999913088 templates.py:782] Failed to get mmCIF for 4pni (author chain A).
W0422 12:40:51.236654 23219999913088 templates.py:782] Failed to get mmCIF for 1o6y (author chain A).
W0422 12:40:51.236716 23219999913088 templates.py:782] Failed to get mmCIF for 1o6y (author chain A).
W0422 12:40:51.236778 23219999913088 templates.py:782] Failed to get mmCIF for 2fum (author chain A).
W0422 12:40:51.236841 23219999913088 templates.py:782] Failed to get mmCIF for 2fum (author chain A).
W0422 12:40:51.236903 23219999913088 templates.py:782] Failed to get mmCIF for 2fum (author chain B).
W0422 12:40:51.236962 23219999913088 templates.py:782] Failed to get mmCIF for 2fum (author chain B).
W0422 12:40:51.237022 23219999913088 templates.py:782] Failed to get mmCIF for 2fum (author chain C).
W0422 12:40:51.237082 23219999913088 templates.py:782] Failed to get mmCIF for 2fum (author chain C).
W0422 12:40:51.237142 23219999913088 templates.py:782] Failed to get mmCIF for 2fum (author chain D).
W0422 12:40:51.237203 23219999913088 templates.py:782] Failed to get mmCIF for 2fum (author chain D).
W0422 12:40:51.237263 23219999913088 templates.py:782] Failed to get mmCIF for 4csv (author chain A).
W0422 12:40:51.237324 23219999913088 templates.py:782] Failed to get mmCIF for 4csv (author chain A).
W0422 12:40:51.237385 23219999913088 templates.py:782] Failed to get mmCIF for 4ueu (author chain A).
W0422 12:40:51.237445 23219999913088 templates.py:782] Failed to get mmCIF for 4ueu (author chain A).
W0422 12:40:51.237506 23219999913088 templates.py:782] Failed to get mmCIF for 5kcv (author chain A).
W0422 12:40:51.237565 23219999913088 templates.py:782] Failed to get mmCIF for 5kcv (author chain A).
W0422 12:40:51.237626 23219999913088 templates.py:782] Failed to get mmCIF for 4g31 (author chain A).
W0422 12:40:51.237687 23219999913088 templates.py:782] Failed to get mmCIF for 4g34 (author chain A).
W0422 12:40:51.237749 23219999913088 templates.py:782] Failed to get mmCIF for 4m7i (author chain A).
W0422 12:40:51.237810 23219999913088 templates.py:782] Failed to get mmCIF for 1mru (author chain A).
W0422 12:40:51.237871 23219999913088 templates.py:782] Failed to get mmCIF for 1mru (author chain A).
W0422 12:40:51.237931 23219999913088 templates.py:782] Failed to get mmCIF for 1mru (author chain B).
W0422 12:40:51.237991 23219999913088 templates.py:782] Failed to get mmCIF for 1mru (author chain B).
W0422 12:40:51.238051 23219999913088 templates.py:782] Failed to get mmCIF for 6qmo (author chain A).
W0422 12:40:51.238112 23219999913088 templates.py:782] Failed to get mmCIF for 6qmo (author chain A).
W0422 12:40:51.238173 23219999913088 templates.py:782] Failed to get mmCIF for 1y8g (author chain A).
W0422 12:40:51.238407 23219999913088 templates.py:782] Failed to get mmCIF for 1y8g (author chain A).
W0422 12:40:51.238472 23219999913088 templates.py:782] Failed to get mmCIF for 1y8g (author chain B).
W0422 12:40:51.238533 23219999913088 templates.py:782] Failed to get mmCIF for 1y8g (author chain B).
W0422 12:40:51.238595 23219999913088 templates.py:782] Failed to get mmCIF for 1zmw (author chain A).
W0422 12:40:51.238656 23219999913088 templates.py:782] Failed to get mmCIF for 1zmw (author chain A).
W0422 12:40:51.238716 23219999913088 templates.py:782] Failed to get mmCIF for 1zmw (author chain B).
W0422 12:40:51.238776 23219999913088 templates.py:782] Failed to get mmCIF for 1zmw (author chain B).
W0422 12:40:51.238840 23219999913088 templates.py:782] Failed to get mmCIF for 5j5t (author chain A).
W0422 12:40:51.238901 23219999913088 templates.py:782] Failed to get mmCIF for 5j5t (author chain A).
W0422 12:40:51.238966 23219999913088 templates.py:782] Failed to get mmCIF for 6qn4 (author chain A).
W0422 12:40:51.239027 23219999913088 templates.py:782] Failed to get mmCIF for 6qn4 (author chain A).
W0422 12:40:51.239088 23219999913088 templates.py:782] Failed to get mmCIF for 1zmv (author chain A).
W0422 12:40:51.239150 23219999913088 templates.py:782] Failed to get mmCIF for 1zmv (author chain A).
W0422 12:40:51.239210 23219999913088 templates.py:782] Failed to get mmCIF for 1zmv (author chain B).
W0422 12:40:51.239270 23219999913088 templates.py:782] Failed to get mmCIF for 1zmv (author chain B).
W0422 12:40:51.239334 23219999913088 templates.py:782] Failed to get mmCIF for 3orm (author chain A).
W0422 12:40:51.239399 23219999913088 templates.py:782] Failed to get mmCIF for 3orm (author chain A).
W0422 12:40:51.239535 23219999913088 templates.py:782] Failed to get mmCIF for 4aaa (author chain A).
W0422 12:40:51.239604 23219999913088 templates.py:782] Failed to get mmCIF for 4aaa (author chain A).
W0422 12:40:51.239666 23219999913088 templates.py:782] Failed to get mmCIF for 4bbm (author chain A).
W0422 12:40:51.239730 23219999913088 templates.py:782] Failed to get mmCIF for 4bbm (author chain A).
W0422 12:40:51.239791 23219999913088 templates.py:782] Failed to get mmCIF for 4bbm (author chain B).
W0422 12:40:51.239852 23219999913088 templates.py:782] Failed to get mmCIF for 4bbm (author chain B).
W0422 12:40:51.239913 23219999913088 templates.py:782] Failed to get mmCIF for 4tl0 (author chain A).
W0422 12:40:51.239974 23219999913088 templates.py:782] Failed to get mmCIF for 4tl0 (author chain A).
W0422 12:40:51.240035 23219999913088 templates.py:782] Failed to get mmCIF for 6fha (author chain A).
W0422 12:40:51.240096 23219999913088 templates.py:782] Failed to get mmCIF for 6fha (author chain A).
W0422 12:40:51.240156 23219999913088 templates.py:782] Failed to get mmCIF for 6fhb (author chain A).
W0422 12:40:51.240216 23219999913088 templates.py:782] Failed to get mmCIF for 6fhb (author chain A).
W0422 12:40:51.240277 23219999913088 templates.py:782] Failed to get mmCIF for 4uv0 (author chain A).
W0422 12:40:51.240338 23219999913088 templates.py:782] Failed to get mmCIF for 4uv0 (author chain A).
W0422 12:40:51.240400 23219999913088 templates.py:782] Failed to get mmCIF for 2zmd (author chain A).
W0422 12:40:51.240464 23219999913088 templates.py:782] Failed to get mmCIF for 2zmd (author chain A).
W0422 12:40:51.240529 23219999913088 templates.py:782] Failed to get mmCIF for 4crs (author chain A).
W0422 12:40:51.240592 23219999913088 templates.py:782] Failed to get mmCIF for 6oql (author chain A).
W0422 12:40:51.240655 23219999913088 templates.py:782] Failed to get mmCIF for 6oql (author chain A).
W0422 12:40:51.240715 23219999913088 templates.py:782] Failed to get mmCIF for 6oqo (author chain A).
W0422 12:40:51.240778 23219999913088 templates.py:782] Failed to get mmCIF for 6oqo (author chain A).
W0422 12:40:51.240840 23219999913088 templates.py:782] Failed to get mmCIF for 1ig1 (author chain A).
W0422 12:40:51.240900 23219999913088 templates.py:782] Failed to get mmCIF for 1ig1 (author chain A).
W0422 12:40:51.241123 23219999913088 templates.py:782] Failed to get mmCIF for 1jkk (author chain A).
W0422 12:40:51.241186 23219999913088 templates.py:782] Failed to get mmCIF for 1jkk (author chain A).
W0422 12:40:51.241247 23219999913088 templates.py:782] Failed to get mmCIF for 1jkl (author chain A).
W0422 12:40:51.241312 23219999913088 templates.py:782] Failed to get mmCIF for 1jkl (author chain A).
W0422 12:40:51.241372 23219999913088 templates.py:782] Failed to get mmCIF for 1jks (author chain A).
W0422 12:40:51.241433 23219999913088 templates.py:782] Failed to get mmCIF for 1jks (author chain A).
W0422 12:40:51.241496 23219999913088 templates.py:782] Failed to get mmCIF for 1jkt (author chain A).
W0422 12:40:51.241557 23219999913088 templates.py:782] Failed to get mmCIF for 1jkt (author chain A).
W0422 12:40:51.241616 23219999913088 templates.py:782] Failed to get mmCIF for 1jkt (author chain B).
W0422 12:40:51.241676 23219999913088 templates.py:782] Failed to get mmCIF for 1jkt (author chain B).
W0422 12:40:51.241736 23219999913088 templates.py:782] Failed to get mmCIF for 3eh9 (author chain A).
W0422 12:40:51.241797 23219999913088 templates.py:782] Failed to get mmCIF for 3eh9 (author chain A).
W0422 12:40:51.241857 23219999913088 templates.py:782] Failed to get mmCIF for 3eha (author chain A).
W0422 12:40:51.241917 23219999913088 templates.py:782] Failed to get mmCIF for 3eha (author chain A).
W0422 12:40:51.241978 23219999913088 templates.py:782] Failed to get mmCIF for 3f5g (author chain A).
W0422 12:40:51.242040 23219999913088 templates.py:782] Failed to get mmCIF for 3f5g (author chain A).
W0422 12:40:51.242102 23219999913088 templates.py:782] Failed to get mmCIF for 4yo4 (author chain A).
W0422 12:40:51.242162 23219999913088 templates.py:782] Failed to get mmCIF for 4yo4 (author chain A).
W0422 12:40:51.242223 23219999913088 templates.py:782] Failed to get mmCIF for 4ypd (author chain A).
W0422 12:40:51.242284 23219999913088 templates.py:782] Failed to get mmCIF for 4ypd (author chain A).
W0422 12:40:51.242346 23219999913088 templates.py:782] Failed to get mmCIF for 3f5u (author chain A).
W0422 12:40:51.242406 23219999913088 templates.py:782] Failed to get mmCIF for 3f5u (author chain A).
W0422 12:40:51.242466 23219999913088 templates.py:782] Failed to get mmCIF for 3dfc (author chain B).
W0422 12:40:51.242527 23219999913088 templates.py:782] Failed to get mmCIF for 3dfc (author chain B).
W0422 12:40:51.242587 23219999913088 templates.py:782] Failed to get mmCIF for 3dgk (author chain A).
W0422 12:40:51.242648 23219999913088 templates.py:782] Failed to get mmCIF for 3dgk (author chain A).
W0422 12:40:51.242709 23219999913088 templates.py:782] Failed to get mmCIF for 3gu4 (author chain A).
W0422 12:40:51.242770 23219999913088 templates.py:782] Failed to get mmCIF for 3gu4 (author chain A).
W0422 12:40:51.242831 23219999913088 templates.py:782] Failed to get mmCIF for 3gu5 (author chain A).
W0422 12:40:51.242892 23219999913088 templates.py:782] Failed to get mmCIF for 3gu5 (author chain A).
W0422 12:40:51.242953 23219999913088 templates.py:782] Failed to get mmCIF for 3gu6 (author chain A).
W0422 12:40:51.243014 23219999913088 templates.py:782] Failed to get mmCIF for 3gu6 (author chain A).
W0422 12:40:51.243074 23219999913088 templates.py:782] Failed to get mmCIF for 3gu7 (author chain A).
W0422 12:40:51.243135 23219999913088 templates.py:782] Failed to get mmCIF for 3gu7 (author chain A).
W0422 12:40:51.243196 23219999913088 templates.py:782] Failed to get mmCIF for 1p4f (author chain A).
W0422 12:40:51.243256 23219999913088 templates.py:782] Failed to get mmCIF for 1p4f (author chain A).
W0422 12:40:51.243318 23219999913088 templates.py:782] Failed to get mmCIF for 4fk3 (author chain A).
W0422 12:40:51.243378 23219999913088 templates.py:782] Failed to get mmCIF for 4fk3 (author chain A).
W0422 12:40:51.243448 23219999913088 templates.py:782] Failed to get mmCIF for 4fk3 (author chain B).
W0422 12:40:51.243512 23219999913088 templates.py:782] Failed to get mmCIF for 4fk3 (author chain B).
W0422 12:40:51.243742 23219999913088 templates.py:782] Failed to get mmCIF for 4r5y (author chain A).
W0422 12:40:51.243805 23219999913088 templates.py:782] Failed to get mmCIF for 4r5y (author chain A).
W0422 12:40:51.243866 23219999913088 templates.py:782] Failed to get mmCIF for 4r5y (author chain B).
W0422 12:40:51.243926 23219999913088 templates.py:782] Failed to get mmCIF for 4r5y (author chain B).
W0422 12:40:51.243987 23219999913088 templates.py:782] Failed to get mmCIF for 2ac5 (author chain A).
W0422 12:40:51.244048 23219999913088 templates.py:782] Failed to get mmCIF for 2ac5 (author chain A).
W0422 12:40:51.244108 23219999913088 templates.py:782] Failed to get mmCIF for 2hw7 (author chain A).
W0422 12:40:51.244174 23219999913088 templates.py:782] Failed to get mmCIF for 2hw7 (author chain A).
W0422 12:40:51.244235 23219999913088 templates.py:782] Failed to get mmCIF for 6cj5 (author chain A).
W0422 12:40:51.244297 23219999913088 templates.py:782] Failed to get mmCIF for 6cj5 (author chain A).
W0422 12:40:51.244357 23219999913088 templates.py:782] Failed to get mmCIF for 6cje (author chain A).
W0422 12:40:51.244418 23219999913088 templates.py:782] Failed to get mmCIF for 6cje (author chain A).
W0422 12:40:51.244479 23219999913088 templates.py:782] Failed to get mmCIF for 6cjh (author chain A).
W0422 12:40:51.244541 23219999913088 templates.py:782] Failed to get mmCIF for 6cjh (author chain A).
W0422 12:40:51.244602 23219999913088 templates.py:782] Failed to get mmCIF for 6cjw (author chain A).
W0422 12:40:51.244662 23219999913088 templates.py:782] Failed to get mmCIF for 6cjw (author chain A).
W0422 12:40:51.244722 23219999913088 templates.py:782] Failed to get mmCIF for 6cjy (author chain A).
W0422 12:40:51.244782 23219999913088 templates.py:782] Failed to get mmCIF for 6cjy (author chain A).
W0422 12:40:51.244843 23219999913088 templates.py:782] Failed to get mmCIF for 6ck3 (author chain A).
W0422 12:40:51.244904 23219999913088 templates.py:782] Failed to get mmCIF for 6ck3 (author chain A).
W0422 12:40:51.244965 23219999913088 templates.py:782] Failed to get mmCIF for 6ck6 (author chain A).
W0422 12:40:51.245024 23219999913088 templates.py:782] Failed to get mmCIF for 6ck6 (author chain A).
W0422 12:40:51.245084 23219999913088 templates.py:782] Failed to get mmCIF for 6cki (author chain A).
W0422 12:40:51.245145 23219999913088 templates.py:782] Failed to get mmCIF for 6cki (author chain A).
W0422 12:40:51.245208 23219999913088 templates.py:782] Failed to get mmCIF for 4obo (author chain A).
W0422 12:40:51.245270 23219999913088 templates.py:782] Failed to get mmCIF for 4obo (author chain A).
W0422 12:40:51.245331 23219999913088 templates.py:782] Failed to get mmCIF for 4obo (author chain B).
W0422 12:40:51.245393 23219999913088 templates.py:782] Failed to get mmCIF for 4obo (author chain B).
W0422 12:40:51.245455 23219999913088 templates.py:782] Failed to get mmCIF for 4obp (author chain A).
W0422 12:40:51.245515 23219999913088 templates.py:782] Failed to get mmCIF for 4obp (author chain A).
W0422 12:40:51.245575 23219999913088 templates.py:782] Failed to get mmCIF for 4obp (author chain B).
W0422 12:40:51.245636 23219999913088 templates.py:782] Failed to get mmCIF for 4obp (author chain B).
W0422 12:40:51.245697 23219999913088 templates.py:782] Failed to get mmCIF for 4obq (author chain A).
W0422 12:40:51.245760 23219999913088 templates.py:782] Failed to get mmCIF for 4obq (author chain A).
W0422 12:40:51.245821 23219999913088 templates.py:782] Failed to get mmCIF for 4obq (author chain B).
W0422 12:40:51.245881 23219999913088 templates.py:782] Failed to get mmCIF for 4obq (author chain B).
W0422 12:40:51.245942 23219999913088 templates.py:782] Failed to get mmCIF for 4u3y (author chain A).
W0422 12:40:51.246004 23219999913088 templates.py:782] Failed to get mmCIF for 4u3y (author chain A).
W0422 12:40:51.246064 23219999913088 templates.py:782] Failed to get mmCIF for 4u3y (author chain B).
W0422 12:40:51.246124 23219999913088 templates.py:782] Failed to get mmCIF for 4u3y (author chain B).
W0422 12:40:51.246350 23219999913088 templates.py:782] Failed to get mmCIF for 4u40 (author chain A).
W0422 12:40:51.246412 23219999913088 templates.py:782] Failed to get mmCIF for 4u40 (author chain A).
W0422 12:40:51.246472 23219999913088 templates.py:782] Failed to get mmCIF for 4u40 (author chain B).
W0422 12:40:51.246532 23219999913088 templates.py:782] Failed to get mmCIF for 4u40 (author chain B).
W0422 12:40:51.246593 23219999913088 templates.py:782] Failed to get mmCIF for 4u41 (author chain A).
W0422 12:40:51.246653 23219999913088 templates.py:782] Failed to get mmCIF for 4u41 (author chain A).
W0422 12:40:51.246712 23219999913088 templates.py:782] Failed to get mmCIF for 4u41 (author chain B).
W0422 12:40:51.246772 23219999913088 templates.py:782] Failed to get mmCIF for 4u41 (author chain B).
W0422 12:40:51.246833 23219999913088 templates.py:782] Failed to get mmCIF for 4u43 (author chain A).
W0422 12:40:51.246894 23219999913088 templates.py:782] Failed to get mmCIF for 4u43 (author chain A).
W0422 12:40:51.246954 23219999913088 templates.py:782] Failed to get mmCIF for 4u43 (author chain B).
W0422 12:40:51.247015 23219999913088 templates.py:782] Failed to get mmCIF for 4u43 (author chain B).
W0422 12:40:51.247076 23219999913088 templates.py:782] Failed to get mmCIF for 4u44 (author chain A).
W0422 12:40:51.247136 23219999913088 templates.py:782] Failed to get mmCIF for 4u44 (author chain A).
W0422 12:40:51.247195 23219999913088 templates.py:782] Failed to get mmCIF for 4u44 (author chain B).
W0422 12:40:51.247256 23219999913088 templates.py:782] Failed to get mmCIF for 4u44 (author chain B).
W0422 12:40:51.247316 23219999913088 templates.py:782] Failed to get mmCIF for 4u45 (author chain A).
W0422 12:40:51.247377 23219999913088 templates.py:782] Failed to get mmCIF for 4u45 (author chain A).
W0422 12:40:51.247444 23219999913088 templates.py:782] Failed to get mmCIF for 4u45 (author chain B).
W0422 12:40:51.247508 23219999913088 templates.py:782] Failed to get mmCIF for 4u45 (author chain B).
W0422 12:40:51.247570 23219999913088 templates.py:782] Failed to get mmCIF for 4zk5 (author chain A).
W0422 12:40:51.247633 23219999913088 templates.py:782] Failed to get mmCIF for 4zk5 (author chain A).
W0422 12:40:51.247695 23219999913088 templates.py:782] Failed to get mmCIF for 4zk5 (author chain B).
W0422 12:40:51.247756 23219999913088 templates.py:782] Failed to get mmCIF for 4zk5 (author chain B).
W0422 12:40:51.247817 23219999913088 templates.py:782] Failed to get mmCIF for 5w5q (author chain A).
W0422 12:40:51.247877 23219999913088 templates.py:782] Failed to get mmCIF for 5w5q (author chain A).
W0422 12:40:51.247938 23219999913088 templates.py:782] Failed to get mmCIF for 5w5q (author chain B).
W0422 12:40:51.247999 23219999913088 templates.py:782] Failed to get mmCIF for 5w5q (author chain B).
W0422 12:40:51.248063 23219999913088 templates.py:782] Failed to get mmCIF for 4ehg (author chain A).
W0422 12:40:51.248123 23219999913088 templates.py:782] Failed to get mmCIF for 4ehg (author chain A).
W0422 12:40:51.248184 23219999913088 templates.py:782] Failed to get mmCIF for 4ehg (author chain B).
W0422 12:40:51.248245 23219999913088 templates.py:782] Failed to get mmCIF for 4ehg (author chain B).
W0422 12:40:51.248306 23219999913088 templates.py:782] Failed to get mmCIF for 4g9r (author chain A).
W0422 12:40:51.248366 23219999913088 templates.py:782] Failed to get mmCIF for 4g9r (author chain A).
W0422 12:40:51.248426 23219999913088 templates.py:782] Failed to get mmCIF for 4g9r (author chain B).
W0422 12:40:51.248486 23219999913088 templates.py:782] Failed to get mmCIF for 4g9r (author chain B).
W0422 12:40:51.248546 23219999913088 templates.py:782] Failed to get mmCIF for 5c9c (author chain A).
W0422 12:40:51.248609 23219999913088 templates.py:782] Failed to get mmCIF for 5c9c (author chain A).
W0422 12:40:51.248669 23219999913088 templates.py:782] Failed to get mmCIF for 5c9c (author chain B).
W0422 12:40:51.248729 23219999913088 templates.py:782] Failed to get mmCIF for 5c9c (author chain B).
W0422 12:40:51.249199 23219999913088 templates.py:782] Failed to get mmCIF for 4rvt (author chain A).
W0422 12:40:51.249267 23219999913088 templates.py:782] Failed to get mmCIF for 4rvt (author chain A).
W0422 12:40:51.249328 23219999913088 templates.py:782] Failed to get mmCIF for 4rvt (author chain B).
W0422 12:40:51.249389 23219999913088 templates.py:782] Failed to get mmCIF for 4rvt (author chain B).
W0422 12:40:51.249450 23219999913088 templates.py:782] Failed to get mmCIF for 3uc4 (author chain A).
W0422 12:40:51.249513 23219999913088 templates.py:782] Failed to get mmCIF for 3uc4 (author chain A).
W0422 12:40:51.249573 23219999913088 templates.py:782] Failed to get mmCIF for 3uc4 (author chain B).
W0422 12:40:51.249633 23219999913088 templates.py:782] Failed to get mmCIF for 3uc4 (author chain B).
W0422 12:40:51.249697 23219999913088 templates.py:782] Failed to get mmCIF for 4u3z (author chain A).
W0422 12:40:51.249758 23219999913088 templates.py:782] Failed to get mmCIF for 4u3z (author chain A).
W0422 12:40:51.249818 23219999913088 templates.py:782] Failed to get mmCIF for 4u3z (author chain B).
W0422 12:40:51.249879 23219999913088 templates.py:782] Failed to get mmCIF for 4u3z (author chain B).
W0422 12:40:51.249940 23219999913088 templates.py:782] Failed to get mmCIF for 4u42 (author chain A).
W0422 12:40:51.250000 23219999913088 templates.py:782] Failed to get mmCIF for 4u42 (author chain A).
W0422 12:40:51.250060 23219999913088 templates.py:782] Failed to get mmCIF for 4u42 (author chain B).
W0422 12:40:51.250120 23219999913088 templates.py:782] Failed to get mmCIF for 4u42 (author chain B).
W0422 12:40:51.250181 23219999913088 templates.py:782] Failed to get mmCIF for 2wzj (author chain A).
W0422 12:40:51.250242 23219999913088 templates.py:782] Failed to get mmCIF for 2wzj (author chain A).
W0422 12:40:51.250303 23219999913088 templates.py:782] Failed to get mmCIF for 2wzj (author chain B).
W0422 12:40:51.250363 23219999913088 templates.py:782] Failed to get mmCIF for 2wzj (author chain B).
W0422 12:40:51.250423 23219999913088 templates.py:782] Failed to get mmCIF for 2wzj (author chain C).
W0422 12:40:51.250483 23219999913088 templates.py:782] Failed to get mmCIF for 2wzj (author chain C).
W0422 12:40:51.250543 23219999913088 templates.py:782] Failed to get mmCIF for 2wzj (author chain D).
W0422 12:40:51.250603 23219999913088 templates.py:782] Failed to get mmCIF for 2wzj (author chain D).
W0422 12:40:51.250664 23219999913088 templates.py:782] Failed to get mmCIF for 2wzj (author chain E).
W0422 12:40:51.250724 23219999913088 templates.py:782] Failed to get mmCIF for 2wzj (author chain E).
W0422 12:40:51.250785 23219999913088 templates.py:782] Failed to get mmCIF for 2wzj (author chain F).
W0422 12:40:51.250846 23219999913088 templates.py:782] Failed to get mmCIF for 2wzj (author chain F).
W0422 12:40:51.250907 23219999913088 templates.py:782] Failed to get mmCIF for 5aut (author chain A).
W0422 12:40:51.250967 23219999913088 templates.py:782] Failed to get mmCIF for 5aut (author chain A).
W0422 12:40:51.251027 23219999913088 templates.py:782] Failed to get mmCIF for 5auu (author chain A).
W0422 12:40:51.251087 23219999913088 templates.py:782] Failed to get mmCIF for 5auu (author chain A).
W0422 12:40:51.251147 23219999913088 templates.py:782] Failed to get mmCIF for 5auv (author chain A).
W0422 12:40:51.251207 23219999913088 templates.py:782] Failed to get mmCIF for 5auv (author chain A).
W0422 12:40:51.251268 23219999913088 templates.py:782] Failed to get mmCIF for 5auw (author chain A).
W0422 12:40:51.251327 23219999913088 templates.py:782] Failed to get mmCIF for 5auw (author chain A).
W0422 12:40:51.251387 23219999913088 templates.py:782] Failed to get mmCIF for 5aux (author chain A).
W0422 12:40:51.251456 23219999913088 templates.py:782] Failed to get mmCIF for 5aux (author chain A).
W0422 12:40:51.251519 23219999913088 templates.py:782] Failed to get mmCIF for 5auy (author chain A).
W0422 12:40:51.251580 23219999913088 templates.py:782] Failed to get mmCIF for 5auy (author chain A).
W0422 12:40:51.251640 23219999913088 templates.py:782] Failed to get mmCIF for 5auz (author chain A).
W0422 12:40:51.251877 23219999913088 templates.py:782] Failed to get mmCIF for 5auz (author chain A).
W0422 12:40:51.251943 23219999913088 templates.py:782] Failed to get mmCIF for 5av0 (author chain A).
W0422 12:40:51.252008 23219999913088 templates.py:782] Failed to get mmCIF for 5av0 (author chain A).
W0422 12:40:51.252070 23219999913088 templates.py:782] Failed to get mmCIF for 5av1 (author chain A).
W0422 12:40:51.252131 23219999913088 templates.py:782] Failed to get mmCIF for 5av1 (author chain A).
W0422 12:40:51.252196 23219999913088 templates.py:782] Failed to get mmCIF for 5av2 (author chain A).
W0422 12:40:51.252258 23219999913088 templates.py:782] Failed to get mmCIF for 5av2 (author chain A).
W0422 12:40:51.252319 23219999913088 templates.py:782] Failed to get mmCIF for 5av3 (author chain A).
W0422 12:40:51.252380 23219999913088 templates.py:782] Failed to get mmCIF for 5av3 (author chain A).
W0422 12:40:51.252441 23219999913088 templates.py:782] Failed to get mmCIF for 5av4 (author chain A).
W0422 12:40:51.252502 23219999913088 templates.py:782] Failed to get mmCIF for 5av4 (author chain A).
W0422 12:40:51.252563 23219999913088 templates.py:782] Failed to get mmCIF for 6aar (author chain A).
W0422 12:40:51.252626 23219999913088 templates.py:782] Failed to get mmCIF for 6aar (author chain A).
W0422 12:40:51.252688 23219999913088 templates.py:782] Failed to get mmCIF for 6in4 (author chain A).
W0422 12:40:51.252752 23219999913088 templates.py:782] Failed to get mmCIF for 6in4 (author chain A).
W0422 12:40:51.252815 23219999913088 templates.py:782] Failed to get mmCIF for 7ccu (author chain A).
W0422 12:40:51.252877 23219999913088 templates.py:782] Failed to get mmCIF for 7ccu (author chain A).
W0422 12:40:51.252938 23219999913088 templates.py:782] Failed to get mmCIF for 7ccv (author chain A).
W0422 12:40:51.252999 23219999913088 templates.py:782] Failed to get mmCIF for 7ccv (author chain A).
W0422 12:40:51.253064 23219999913088 templates.py:782] Failed to get mmCIF for 7ccw (author chain A).
W0422 12:40:51.253126 23219999913088 templates.py:782] Failed to get mmCIF for 7ccw (author chain A).
W0422 12:40:51.253188 23219999913088 templates.py:782] Failed to get mmCIF for 4wo5 (author chain A).
W0422 12:40:51.253249 23219999913088 templates.py:782] Failed to get mmCIF for 4wo5 (author chain A).
W0422 12:40:51.253311 23219999913088 templates.py:782] Failed to get mmCIF for 4wo5 (author chain B).
W0422 12:40:51.253372 23219999913088 templates.py:782] Failed to get mmCIF for 4wo5 (author chain B).
W0422 12:40:51.253434 23219999913088 templates.py:782] Failed to get mmCIF for 2y4p (author chain A).
W0422 12:40:51.253496 23219999913088 templates.py:782] Failed to get mmCIF for 2y4p (author chain A).
W0422 12:40:51.253557 23219999913088 templates.py:782] Failed to get mmCIF for 2y4p (author chain B).
W0422 12:40:51.253620 23219999913088 templates.py:782] Failed to get mmCIF for 2y4p (author chain B).
W0422 12:40:51.253681 23219999913088 templates.py:782] Failed to get mmCIF for 2y4p (author chain C).
W0422 12:40:51.253743 23219999913088 templates.py:782] Failed to get mmCIF for 2y4p (author chain C).
W0422 12:40:51.253803 23219999913088 templates.py:782] Failed to get mmCIF for 2y4p (author chain D).
W0422 12:40:51.253864 23219999913088 templates.py:782] Failed to get mmCIF for 2y4p (author chain D).
W0422 12:40:51.253925 23219999913088 templates.py:782] Failed to get mmCIF for 2yak (author chain A).
W0422 12:40:51.253986 23219999913088 templates.py:782] Failed to get mmCIF for 2yak (author chain A).
W0422 12:40:51.254046 23219999913088 templates.py:782] Failed to get mmCIF for 3zxt (author chain A).
W0422 12:40:51.254107 23219999913088 templates.py:782] Failed to get mmCIF for 3zxt (author chain A).
W0422 12:40:51.254168 23219999913088 templates.py:782] Failed to get mmCIF for 3zxt (author chain B).
W0422 12:40:51.254229 23219999913088 templates.py:782] Failed to get mmCIF for 3zxt (author chain B).
W0422 12:40:51.254290 23219999913088 templates.py:782] Failed to get mmCIF for 3zxt (author chain C).
W0422 12:40:51.254510 23219999913088 templates.py:782] Failed to get mmCIF for 3zxt (author chain C).
W0422 12:40:51.254574 23219999913088 templates.py:782] Failed to get mmCIF for 3zxt (author chain D).
W0422 12:40:51.254635 23219999913088 templates.py:782] Failed to get mmCIF for 3zxt (author chain D).
W0422 12:40:51.254698 23219999913088 templates.py:782] Failed to get mmCIF for 3ii5 (author chain A).
W0422 12:40:51.254759 23219999913088 templates.py:782] Failed to get mmCIF for 3ii5 (author chain A).
W0422 12:40:51.254820 23219999913088 templates.py:782] Failed to get mmCIF for 3ii5 (author chain B).
W0422 12:40:51.254881 23219999913088 templates.py:782] Failed to get mmCIF for 3ii5 (author chain B).
W0422 12:40:51.254942 23219999913088 templates.py:782] Failed to get mmCIF for 5mjb (author chain A).
W0422 12:40:51.255004 23219999913088 templates.py:782] Failed to get mmCIF for 5mjb (author chain A).
W0422 12:40:51.255065 23219999913088 templates.py:782] Failed to get mmCIF for 5mjb (author chain B).
W0422 12:40:51.255127 23219999913088 templates.py:782] Failed to get mmCIF for 5mjb (author chain B).
W0422 12:40:51.255190 23219999913088 templates.py:782] Failed to get mmCIF for 4xv1 (author chain A).
W0422 12:40:51.255251 23219999913088 templates.py:782] Failed to get mmCIF for 4xv1 (author chain A).
W0422 12:40:51.255313 23219999913088 templates.py:782] Failed to get mmCIF for 4xv1 (author chain B).
W0422 12:40:51.255375 23219999913088 templates.py:782] Failed to get mmCIF for 4xv1 (author chain B).
W0422 12:40:51.255491 23219999913088 templates.py:782] Failed to get mmCIF for 4xv2 (author chain A).
W0422 12:40:51.255566 23219999913088 templates.py:782] Failed to get mmCIF for 4xv2 (author chain A).
W0422 12:40:51.255629 23219999913088 templates.py:782] Failed to get mmCIF for 4xv2 (author chain B).
W0422 12:40:51.255691 23219999913088 templates.py:782] Failed to get mmCIF for 4xv2 (author chain B).
W0422 12:40:51.255754 23219999913088 templates.py:782] Failed to get mmCIF for 4xv3 (author chain A).
W0422 12:40:51.255816 23219999913088 templates.py:782] Failed to get mmCIF for 4xv3 (author chain A).
W0422 12:40:51.255878 23219999913088 templates.py:782] Failed to get mmCIF for 4xv3 (author chain B).
W0422 12:40:51.255939 23219999913088 templates.py:782] Failed to get mmCIF for 4xv3 (author chain B).
W0422 12:40:51.256001 23219999913088 templates.py:782] Failed to get mmCIF for 3ujg (author chain A).
W0422 12:40:51.256064 23219999913088 templates.py:782] Failed to get mmCIF for 3ujg (author chain A).
W0422 12:40:51.256129 23219999913088 templates.py:782] Failed to get mmCIF for 4y72 (author chain A).
W0422 12:40:51.256191 23219999913088 templates.py:782] Failed to get mmCIF for 4y72 (author chain A).
W0422 12:40:51.256256 23219999913088 templates.py:782] Failed to get mmCIF for 4yc3 (author chain A).
W0422 12:40:51.256318 23219999913088 templates.py:782] Failed to get mmCIF for 4yc3 (author chain A).
W0422 12:40:51.256381 23219999913088 templates.py:782] Failed to get mmCIF for 5hq0 (author chain A).
W0422 12:40:51.256443 23219999913088 templates.py:782] Failed to get mmCIF for 5hq0 (author chain A).
W0422 12:40:51.256505 23219999913088 templates.py:782] Failed to get mmCIF for 5lqf (author chain A).
W0422 12:40:51.256566 23219999913088 templates.py:782] Failed to get mmCIF for 5lqf (author chain A).
W0422 12:40:51.256628 23219999913088 templates.py:782] Failed to get mmCIF for 5lqf (author chain D).
W0422 12:40:51.256690 23219999913088 templates.py:782] Failed to get mmCIF for 5lqf (author chain D).
W0422 12:40:51.256752 23219999913088 templates.py:782] Failed to get mmCIF for 6gu2 (author chain A).
W0422 12:40:51.256813 23219999913088 templates.py:782] Failed to get mmCIF for 6gu2 (author chain A).
W0422 12:40:51.256878 23219999913088 templates.py:782] Failed to get mmCIF for 6gu3 (author chain A).
W0422 12:40:51.256943 23219999913088 templates.py:782] Failed to get mmCIF for 6gu3 (author chain A).
W0422 12:40:51.257006 23219999913088 templates.py:782] Failed to get mmCIF for 6gu4 (author chain A).
W0422 12:40:51.257226 23219999913088 templates.py:782] Failed to get mmCIF for 6gu4 (author chain A).
W0422 12:40:51.257291 23219999913088 templates.py:782] Failed to get mmCIF for 6gu6 (author chain A).
W0422 12:40:51.257353 23219999913088 templates.py:782] Failed to get mmCIF for 6gu6 (author chain A).
W0422 12:40:51.257416 23219999913088 templates.py:782] Failed to get mmCIF for 6gu7 (author chain A).
W0422 12:40:51.257478 23219999913088 templates.py:782] Failed to get mmCIF for 6gu7 (author chain A).
W0422 12:40:51.257540 23219999913088 templates.py:782] Failed to get mmCIF for 6gu7 (author chain C).
W0422 12:40:51.257602 23219999913088 templates.py:782] Failed to get mmCIF for 6gu7 (author chain C).
W0422 12:40:51.257664 23219999913088 templates.py:782] Failed to get mmCIF for 6gu7 (author chain E).
W0422 12:40:51.257726 23219999913088 templates.py:782] Failed to get mmCIF for 6gu7 (author chain E).
W0422 12:40:51.257788 23219999913088 templates.py:782] Failed to get mmCIF for 6gu7 (author chain G).
W0422 12:40:51.257850 23219999913088 templates.py:782] Failed to get mmCIF for 6gu7 (author chain G).
W0422 12:40:51.257913 23219999913088 templates.py:782] Failed to get mmCIF for 2x4f (author chain A).
W0422 12:40:51.257976 23219999913088 templates.py:782] Failed to get mmCIF for 2x4f (author chain A).
W0422 12:40:51.258038 23219999913088 templates.py:782] Failed to get mmCIF for 2x4f (author chain B).
W0422 12:40:51.258101 23219999913088 templates.py:782] Failed to get mmCIF for 2x4f (author chain B).
W0422 12:40:51.258164 23219999913088 templates.py:782] Failed to get mmCIF for 4yc6 (author chain A).
W0422 12:40:51.258226 23219999913088 templates.py:782] Failed to get mmCIF for 4yc6 (author chain A).
W0422 12:40:51.258289 23219999913088 templates.py:782] Failed to get mmCIF for 4yc6 (author chain C).
W0422 12:40:51.258351 23219999913088 templates.py:782] Failed to get mmCIF for 4yc6 (author chain C).
W0422 12:40:51.258413 23219999913088 templates.py:782] Failed to get mmCIF for 4yc6 (author chain E).
W0422 12:40:51.258474 23219999913088 templates.py:782] Failed to get mmCIF for 4yc6 (author chain E).
W0422 12:40:51.258536 23219999913088 templates.py:782] Failed to get mmCIF for 4yc6 (author chain G).
W0422 12:40:51.258598 23219999913088 templates.py:782] Failed to get mmCIF for 4yc6 (author chain G).
W0422 12:40:51.258661 23219999913088 templates.py:782] Failed to get mmCIF for 7p3v (author chain A).
W0422 12:40:51.258724 23219999913088 templates.py:782] Failed to get mmCIF for 7p3v (author chain A).
W0422 12:40:51.258787 23219999913088 templates.py:782] Failed to get mmCIF for 7p3v (author chain B).
W0422 12:40:51.258848 23219999913088 templates.py:782] Failed to get mmCIF for 7p3v (author chain B).
W0422 12:40:51.258910 23219999913088 templates.py:782] Failed to get mmCIF for 6v34 (author chain A).
W0422 12:40:51.258971 23219999913088 templates.py:782] Failed to get mmCIF for 6v34 (author chain A).
W0422 12:40:51.259034 23219999913088 templates.py:782] Failed to get mmCIF for 6v34 (author chain B).
W0422 12:40:51.259095 23219999913088 templates.py:782] Failed to get mmCIF for 6v34 (author chain B).
W0422 12:40:51.259159 23219999913088 templates.py:782] Failed to get mmCIF for 1zxe (author chain A).
W0422 12:40:51.259220 23219999913088 templates.py:782] Failed to get mmCIF for 1zxe (author chain B).
W0422 12:40:51.259282 23219999913088 templates.py:782] Failed to get mmCIF for 1zxe (author chain C).
W0422 12:40:51.259345 23219999913088 templates.py:782] Failed to get mmCIF for 1zxe (author chain D).
W0422 12:40:51.259407 23219999913088 templates.py:782] Failed to get mmCIF for 1zxe (author chain E).
W0422 12:40:51.259478 23219999913088 templates.py:782] Failed to get mmCIF for 1zxe (author chain F).
W0422 12:40:51.259541 23219999913088 templates.py:782] Failed to get mmCIF for 5jrq (author chain A).
W0422 12:40:51.259603 23219999913088 templates.py:782] Failed to get mmCIF for 5jrq (author chain A).
W0422 12:40:51.259665 23219999913088 templates.py:782] Failed to get mmCIF for 5jrq (author chain B).
W0422 12:40:51.259900 23219999913088 templates.py:782] Failed to get mmCIF for 5jrq (author chain B).
W0422 12:40:51.259970 23219999913088 templates.py:782] Failed to get mmCIF for 5jsm (author chain A).
W0422 12:40:51.260034 23219999913088 templates.py:782] Failed to get mmCIF for 5jsm (author chain A).
W0422 12:40:51.260096 23219999913088 templates.py:782] Failed to get mmCIF for 5jsm (author chain B).
W0422 12:40:51.260159 23219999913088 templates.py:782] Failed to get mmCIF for 5jsm (author chain B).
W0422 12:40:51.260221 23219999913088 templates.py:782] Failed to get mmCIF for 5jsm (author chain C).
W0422 12:40:51.260283 23219999913088 templates.py:782] Failed to get mmCIF for 5jsm (author chain C).
W0422 12:40:51.260346 23219999913088 templates.py:782] Failed to get mmCIF for 5jsm (author chain D).
W0422 12:40:51.260407 23219999913088 templates.py:782] Failed to get mmCIF for 5jsm (author chain D).
W0422 12:40:51.260469 23219999913088 templates.py:782] Failed to get mmCIF for 5jt2 (author chain A).
W0422 12:40:51.260530 23219999913088 templates.py:782] Failed to get mmCIF for 5jt2 (author chain A).
W0422 12:40:51.260592 23219999913088 templates.py:782] Failed to get mmCIF for 5jt2 (author chain B).
W0422 12:40:51.260654 23219999913088 templates.py:782] Failed to get mmCIF for 5jt2 (author chain B).
W0422 12:40:51.260715 23219999913088 templates.py:782] Failed to get mmCIF for 5jt2 (author chain C).
W0422 12:40:51.260777 23219999913088 templates.py:782] Failed to get mmCIF for 5jt2 (author chain C).
W0422 12:40:51.260840 23219999913088 templates.py:782] Failed to get mmCIF for 5jt2 (author chain D).
W0422 12:40:51.260901 23219999913088 templates.py:782] Failed to get mmCIF for 5jt2 (author chain D).
W0422 12:40:51.260966 23219999913088 templates.py:782] Failed to get mmCIF for 4ixp (author chain A).
W0422 12:40:51.261029 23219999913088 templates.py:782] Failed to get mmCIF for 4ixp (author chain A).
W0422 12:40:51.261090 23219999913088 templates.py:782] Failed to get mmCIF for 6dtl (author chain A).
W0422 12:40:51.261152 23219999913088 templates.py:782] Failed to get mmCIF for 6dtl (author chain A).
W0422 12:40:51.261213 23219999913088 templates.py:782] Failed to get mmCIF for 6dtl (author chain B).
W0422 12:40:51.261275 23219999913088 templates.py:782] Failed to get mmCIF for 6dtl (author chain B).
W0422 12:40:51.261337 23219999913088 templates.py:782] Failed to get mmCIF for 4cqe (author chain A).
W0422 12:40:51.261399 23219999913088 templates.py:782] Failed to get mmCIF for 4cqe (author chain A).
W0422 12:40:51.261461 23219999913088 templates.py:782] Failed to get mmCIF for 4cqe (author chain B).
W0422 12:40:51.261523 23219999913088 templates.py:782] Failed to get mmCIF for 4cqe (author chain B).
W0422 12:40:51.261586 23219999913088 templates.py:782] Failed to get mmCIF for 3bhy (author chain A).
W0422 12:40:51.261648 23219999913088 templates.py:782] Failed to get mmCIF for 3bhy (author chain A).
W0422 12:40:51.261711 23219999913088 templates.py:782] Failed to get mmCIF for 3bqr (author chain A).
W0422 12:40:51.261773 23219999913088 templates.py:782] Failed to get mmCIF for 3bqr (author chain A).
W0422 12:40:51.261837 23219999913088 templates.py:782] Failed to get mmCIF for 5a6n (author chain A).
W0422 12:40:51.261900 23219999913088 templates.py:782] Failed to get mmCIF for 5a6n (author chain A).
W0422 12:40:51.261962 23219999913088 templates.py:782] Failed to get mmCIF for 5a6n (author chain B).
W0422 12:40:51.262023 23219999913088 templates.py:782] Failed to get mmCIF for 5a6n (author chain B).
W0422 12:40:51.262086 23219999913088 templates.py:782] Failed to get mmCIF for 5a6o (author chain A).
W0422 12:40:51.262147 23219999913088 templates.py:782] Failed to get mmCIF for 5a6o (author chain A).
W0422 12:40:51.262208 23219999913088 templates.py:782] Failed to get mmCIF for 5a6o (author chain B).
W0422 12:40:51.262269 23219999913088 templates.py:782] Failed to get mmCIF for 5a6o (author chain B).
W0422 12:40:51.262333 23219999913088 templates.py:782] Failed to get mmCIF for 5vja (author chain A).
W0422 12:40:51.262555 23219999913088 templates.py:782] Failed to get mmCIF for 5vja (author chain A).
W0422 12:40:51.262621 23219999913088 templates.py:782] Failed to get mmCIF for 5vja (author chain B).
W0422 12:40:51.262686 23219999913088 templates.py:782] Failed to get mmCIF for 5vja (author chain B).
W0422 12:40:51.262749 23219999913088 templates.py:782] Failed to get mmCIF for 5vja (author chain C).
W0422 12:40:51.262811 23219999913088 templates.py:782] Failed to get mmCIF for 5vja (author chain C).
W0422 12:40:51.262874 23219999913088 templates.py:782] Failed to get mmCIF for 5vja (author chain D).
W0422 12:40:51.262936 23219999913088 templates.py:782] Failed to get mmCIF for 5vja (author chain D).
W0422 12:40:51.263001 23219999913088 templates.py:782] Failed to get mmCIF for 6p3d (author chain A).
W0422 12:40:51.263064 23219999913088 templates.py:782] Failed to get mmCIF for 6p3d (author chain A).
W0422 12:40:51.263127 23219999913088 templates.py:782] Failed to get mmCIF for 6p7g (author chain A).
W0422 12:40:51.263189 23219999913088 templates.py:782] Failed to get mmCIF for 6p7g (author chain A).
W0422 12:40:51.263251 23219999913088 templates.py:782] Failed to get mmCIF for 6p7g (author chain B).
W0422 12:40:51.263313 23219999913088 templates.py:782] Failed to get mmCIF for 6p7g (author chain B).
W0422 12:40:51.263374 23219999913088 templates.py:782] Failed to get mmCIF for 6p7g (author chain C).
W0422 12:40:51.263443 23219999913088 templates.py:782] Failed to get mmCIF for 6p7g (author chain C).
W0422 12:40:51.263507 23219999913088 templates.py:782] Failed to get mmCIF for 6p7g (author chain D).
W0422 12:40:51.263570 23219999913088 templates.py:782] Failed to get mmCIF for 6p7g (author chain D).
W0422 12:40:51.263634 23219999913088 templates.py:782] Failed to get mmCIF for 7nj0 (author chain B).
W0422 12:40:51.263697 23219999913088 templates.py:782] Failed to get mmCIF for 7nj0 (author chain B).
W0422 12:40:51.263763 23219999913088 templates.py:782] Failed to get mmCIF for 4txc (author chain A).
W0422 12:40:51.263826 23219999913088 templates.py:782] Failed to get mmCIF for 4txc (author chain A).
W0422 12:40:51.263889 23219999913088 templates.py:782] Failed to get mmCIF for 5ci6 (author chain A).
W0422 12:40:51.263952 23219999913088 templates.py:782] Failed to get mmCIF for 5ci6 (author chain A).
W0422 12:40:51.264020 23219999913088 templates.py:782] Failed to get mmCIF for 5ci6 (author chain B).
W0422 12:40:51.264081 23219999913088 templates.py:782] Failed to get mmCIF for 5ci6 (author chain B).
W0422 12:40:51.264144 23219999913088 templates.py:782] Failed to get mmCIF for 6xfp (author chain A).
W0422 12:40:51.264206 23219999913088 templates.py:782] Failed to get mmCIF for 6xfp (author chain A).
W0422 12:40:51.264270 23219999913088 templates.py:782] Failed to get mmCIF for 6xlo (author chain A).
W0422 12:40:51.264332 23219999913088 templates.py:782] Failed to get mmCIF for 6xlo (author chain A).
W0422 12:40:51.264394 23219999913088 templates.py:782] Failed to get mmCIF for 6xlo (author chain B).
W0422 12:40:51.264455 23219999913088 templates.py:782] Failed to get mmCIF for 6xlo (author chain B).
W0422 12:40:51.264520 23219999913088 templates.py:782] Failed to get mmCIF for 7k0v (author chain A).
W0422 12:40:51.264582 23219999913088 templates.py:782] Failed to get mmCIF for 7k0v (author chain A).
W0422 12:40:51.264644 23219999913088 templates.py:782] Failed to get mmCIF for 7k0v (author chain B).
W0422 12:40:51.264706 23219999913088 templates.py:782] Failed to get mmCIF for 7k0v (author chain B).
W0422 12:40:51.264768 23219999913088 templates.py:782] Failed to get mmCIF for 7k0v (author chain C).
W0422 12:40:51.264829 23219999913088 templates.py:782] Failed to get mmCIF for 7k0v (author chain C).
W0422 12:40:51.264891 23219999913088 templates.py:782] Failed to get mmCIF for 7k0v (author chain D).
W0422 12:40:51.264953 23219999913088 templates.py:782] Failed to get mmCIF for 7k0v (author chain D).
W0422 12:40:51.265015 23219999913088 templates.py:782] Failed to get mmCIF for 3npc (author chain A).
W0422 12:40:51.265246 23219999913088 templates.py:782] Failed to get mmCIF for 3npc (author chain A).
W0422 12:40:51.265310 23219999913088 templates.py:782] Failed to get mmCIF for 3npc (author chain A).
W0422 12:40:51.265372 23219999913088 templates.py:782] Failed to get mmCIF for 3npc (author chain B).
W0422 12:40:51.265434 23219999913088 templates.py:782] Failed to get mmCIF for 3npc (author chain B).
W0422 12:40:51.265495 23219999913088 templates.py:782] Failed to get mmCIF for 3npc (author chain B).
W0422 12:40:51.265557 23219999913088 templates.py:782] Failed to get mmCIF for 4xv9 (author chain A).
W0422 12:40:51.265619 23219999913088 templates.py:782] Failed to get mmCIF for 4xv9 (author chain A).
W0422 12:40:51.265684 23219999913088 templates.py:782] Failed to get mmCIF for 3og7 (author chain A).
W0422 12:40:51.265746 23219999913088 templates.py:782] Failed to get mmCIF for 3og7 (author chain A).
W0422 12:40:51.265807 23219999913088 templates.py:782] Failed to get mmCIF for 3og7 (author chain B).
W0422 12:40:51.265869 23219999913088 templates.py:782] Failed to get mmCIF for 3og7 (author chain B).
W0422 12:40:51.265930 23219999913088 templates.py:782] Failed to get mmCIF for 7cml (author chain A).
W0422 12:40:51.265991 23219999913088 templates.py:782] Failed to get mmCIF for 7cml (author chain A).
W0422 12:40:51.266053 23219999913088 templates.py:782] Failed to get mmCIF for 7cml (author chain A).
W0422 12:40:51.266115 23219999913088 templates.py:782] Failed to get mmCIF for 7cml (author chain B).
W0422 12:40:51.266176 23219999913088 templates.py:782] Failed to get mmCIF for 7cml (author chain B).
W0422 12:40:51.266238 23219999913088 templates.py:782] Failed to get mmCIF for 7cml (author chain B).
W0422 12:40:51.266300 23219999913088 templates.py:782] Failed to get mmCIF for 7n8t (author chain A).
W0422 12:40:51.266362 23219999913088 templates.py:782] Failed to get mmCIF for 7n8t (author chain A).
W0422 12:40:51.266424 23219999913088 templates.py:782] Failed to get mmCIF for 7n8t (author chain A).
W0422 12:40:51.266486 23219999913088 templates.py:782] Failed to get mmCIF for 4mbj (author chain A).
W0422 12:40:51.266547 23219999913088 templates.py:782] Failed to get mmCIF for 4mbj (author chain A).
W0422 12:40:51.266608 23219999913088 templates.py:782] Failed to get mmCIF for 4mbj (author chain B).
W0422 12:40:51.266668 23219999913088 templates.py:782] Failed to get mmCIF for 4mbj (author chain B).
W0422 12:40:51.266731 23219999913088 templates.py:782] Failed to get mmCIF for 3d4q (author chain A).
W0422 12:40:51.266795 23219999913088 templates.py:782] Failed to get mmCIF for 3d4q (author chain A).
W0422 12:40:51.266857 23219999913088 templates.py:782] Failed to get mmCIF for 3d4q (author chain B).
W0422 12:40:51.266918 23219999913088 templates.py:782] Failed to get mmCIF for 3d4q (author chain B).
W0422 12:40:51.266980 23219999913088 templates.py:782] Failed to get mmCIF for 3ppj (author chain A).
W0422 12:40:51.267040 23219999913088 templates.py:782] Failed to get mmCIF for 3ppj (author chain A).
W0422 12:40:51.267102 23219999913088 templates.py:782] Failed to get mmCIF for 3ppj (author chain B).
W0422 12:40:51.267162 23219999913088 templates.py:782] Failed to get mmCIF for 3ppj (author chain B).
W0422 12:40:51.267224 23219999913088 templates.py:782] Failed to get mmCIF for 3ppk (author chain A).
W0422 12:40:51.267285 23219999913088 templates.py:782] Failed to get mmCIF for 3ppk (author chain A).
W0422 12:40:51.267347 23219999913088 templates.py:782] Failed to get mmCIF for 3ppk (author chain B).
W0422 12:40:51.267408 23219999913088 templates.py:782] Failed to get mmCIF for 3ppk (author chain B).
W0422 12:40:51.267478 23219999913088 templates.py:782] Failed to get mmCIF for 3prf (author chain A).
W0422 12:40:51.267541 23219999913088 templates.py:782] Failed to get mmCIF for 3prf (author chain A).
W0422 12:40:51.267602 23219999913088 templates.py:782] Failed to get mmCIF for 3prf (author chain B).
W0422 12:40:51.267663 23219999913088 templates.py:782] Failed to get mmCIF for 3prf (author chain B).
W0422 12:40:51.267725 23219999913088 templates.py:782] Failed to get mmCIF for 3pri (author chain A).
W0422 12:40:51.267941 23219999913088 templates.py:782] Failed to get mmCIF for 3pri (author chain A).
W0422 12:40:51.268005 23219999913088 templates.py:782] Failed to get mmCIF for 3pri (author chain B).
W0422 12:40:51.268066 23219999913088 templates.py:782] Failed to get mmCIF for 3pri (author chain B).
W0422 12:40:51.268128 23219999913088 templates.py:782] Failed to get mmCIF for 3psb (author chain A).
W0422 12:40:51.268190 23219999913088 templates.py:782] Failed to get mmCIF for 3psb (author chain A).
W0422 12:40:51.268251 23219999913088 templates.py:782] Failed to get mmCIF for 3psb (author chain B).
W0422 12:40:51.268312 23219999913088 templates.py:782] Failed to get mmCIF for 3psb (author chain B).
W0422 12:40:51.268373 23219999913088 templates.py:782] Failed to get mmCIF for 3psd (author chain A).
W0422 12:40:51.268435 23219999913088 templates.py:782] Failed to get mmCIF for 3psd (author chain A).
W0422 12:40:51.268496 23219999913088 templates.py:782] Failed to get mmCIF for 3psd (author chain B).
W0422 12:40:51.268558 23219999913088 templates.py:782] Failed to get mmCIF for 3psd (author chain B).
W0422 12:40:51.268619 23219999913088 templates.py:782] Failed to get mmCIF for 3q4c (author chain A).
W0422 12:40:51.268681 23219999913088 templates.py:782] Failed to get mmCIF for 3q4c (author chain A).
W0422 12:40:51.268741 23219999913088 templates.py:782] Failed to get mmCIF for 3q4c (author chain B).
W0422 12:40:51.268802 23219999913088 templates.py:782] Failed to get mmCIF for 3q4c (author chain B).
W0422 12:40:51.268863 23219999913088 templates.py:782] Failed to get mmCIF for 3skc (author chain A).
W0422 12:40:51.268923 23219999913088 templates.py:782] Failed to get mmCIF for 3skc (author chain A).
W0422 12:40:51.268985 23219999913088 templates.py:782] Failed to get mmCIF for 3skc (author chain B).
W0422 12:40:51.269046 23219999913088 templates.py:782] Failed to get mmCIF for 3skc (author chain B).
W0422 12:40:51.269108 23219999913088 templates.py:782] Failed to get mmCIF for 3tv4 (author chain A).
W0422 12:40:51.269168 23219999913088 templates.py:782] Failed to get mmCIF for 3tv4 (author chain A).
W0422 12:40:51.269229 23219999913088 templates.py:782] Failed to get mmCIF for 3tv4 (author chain B).
W0422 12:40:51.269289 23219999913088 templates.py:782] Failed to get mmCIF for 3tv4 (author chain B).
W0422 12:40:51.269351 23219999913088 templates.py:782] Failed to get mmCIF for 3tv6 (author chain A).
W0422 12:40:51.269411 23219999913088 templates.py:782] Failed to get mmCIF for 3tv6 (author chain A).
W0422 12:40:51.269472 23219999913088 templates.py:782] Failed to get mmCIF for 3tv6 (author chain B).
W0422 12:40:51.269534 23219999913088 templates.py:782] Failed to get mmCIF for 3tv6 (author chain B).
W0422 12:40:51.269595 23219999913088 templates.py:782] Failed to get mmCIF for 4e26 (author chain A).
W0422 12:40:51.269656 23219999913088 templates.py:782] Failed to get mmCIF for 4e26 (author chain A).
W0422 12:40:51.269718 23219999913088 templates.py:782] Failed to get mmCIF for 4e26 (author chain B).
W0422 12:40:51.269778 23219999913088 templates.py:782] Failed to get mmCIF for 4e26 (author chain B).
W0422 12:40:51.269845 23219999913088 templates.py:782] Failed to get mmCIF for 4e4x (author chain A).
W0422 12:40:51.269907 23219999913088 templates.py:782] Failed to get mmCIF for 4e4x (author chain A).
W0422 12:40:51.269969 23219999913088 templates.py:782] Failed to get mmCIF for 4e4x (author chain B).
W0422 12:40:51.270030 23219999913088 templates.py:782] Failed to get mmCIF for 4e4x (author chain B).
W0422 12:40:51.270092 23219999913088 templates.py:782] Failed to get mmCIF for 4ehe (author chain A).
W0422 12:40:51.270154 23219999913088 templates.py:782] Failed to get mmCIF for 4ehe (author chain A).
W0422 12:40:51.270216 23219999913088 templates.py:782] Failed to get mmCIF for 4ehe (author chain B).
W0422 12:40:51.270278 23219999913088 templates.py:782] Failed to get mmCIF for 4ehe (author chain B).
W0422 12:40:51.270344 23219999913088 templates.py:782] Failed to get mmCIF for 4g9c (author chain A).
W0422 12:40:51.270964 23219999913088 templates.py:782] Failed to get mmCIF for 4g9c (author chain A).
W0422 12:40:51.271029 23219999913088 templates.py:782] Failed to get mmCIF for 4g9c (author chain B).
W0422 12:40:51.271091 23219999913088 templates.py:782] Failed to get mmCIF for 4g9c (author chain B).
W0422 12:40:51.271156 23219999913088 templates.py:782] Failed to get mmCIF for 4pp7 (author chain A).
W0422 12:40:51.271219 23219999913088 templates.py:782] Failed to get mmCIF for 4pp7 (author chain A).
W0422 12:40:51.271281 23219999913088 templates.py:782] Failed to get mmCIF for 4pp7 (author chain B).
W0422 12:40:51.271343 23219999913088 templates.py:782] Failed to get mmCIF for 4pp7 (author chain B).
W0422 12:40:51.271405 23219999913088 templates.py:782] Failed to get mmCIF for 6u2g (author chain B).
W0422 12:40:51.271520 23219999913088 templates.py:782] Failed to get mmCIF for 6u2g (author chain B).
W0422 12:40:51.271590 23219999913088 templates.py:782] Failed to get mmCIF for 4mne (author chain B).
W0422 12:40:51.271653 23219999913088 templates.py:782] Failed to get mmCIF for 4mne (author chain B).
W0422 12:40:51.271715 23219999913088 templates.py:782] Failed to get mmCIF for 4mne (author chain C).
W0422 12:40:51.271777 23219999913088 templates.py:782] Failed to get mmCIF for 4mne (author chain C).
W0422 12:40:51.271839 23219999913088 templates.py:782] Failed to get mmCIF for 4mne (author chain F).
W0422 12:40:51.271900 23219999913088 templates.py:782] Failed to get mmCIF for 4mne (author chain F).
W0422 12:40:51.271962 23219999913088 templates.py:782] Failed to get mmCIF for 4mne (author chain G).
W0422 12:40:51.272024 23219999913088 templates.py:782] Failed to get mmCIF for 4mne (author chain G).
W0422 12:40:51.272088 23219999913088 templates.py:782] Failed to get mmCIF for 2zv2 (author chain A).
W0422 12:40:51.272150 23219999913088 templates.py:782] Failed to get mmCIF for 2zv2 (author chain A).
W0422 12:40:51.272215 23219999913088 templates.py:782] Failed to get mmCIF for 5yv8 (author chain A).
W0422 12:40:51.272281 23219999913088 templates.py:782] Failed to get mmCIF for 5yv8 (author chain A).
W0422 12:40:51.272344 23219999913088 templates.py:782] Failed to get mmCIF for 5yv9 (author chain A).
W0422 12:40:51.272406 23219999913088 templates.py:782] Failed to get mmCIF for 5yv9 (author chain A).
W0422 12:40:51.272469 23219999913088 templates.py:782] Failed to get mmCIF for 5yva (author chain A).
W0422 12:40:51.272536 23219999913088 templates.py:782] Failed to get mmCIF for 5yva (author chain A).
W0422 12:40:51.272599 23219999913088 templates.py:782] Failed to get mmCIF for 5yvb (author chain A).
W0422 12:40:51.272661 23219999913088 templates.py:782] Failed to get mmCIF for 5yvb (author chain A).
W0422 12:40:51.272726 23219999913088 templates.py:782] Failed to get mmCIF for 5yvc (author chain A).
W0422 12:40:51.272789 23219999913088 templates.py:782] Failed to get mmCIF for 5yvc (author chain A).
W0422 12:40:51.272855 23219999913088 templates.py:782] Failed to get mmCIF for 2j90 (author chain A).
W0422 12:40:51.272918 23219999913088 templates.py:782] Failed to get mmCIF for 2j90 (author chain A).
W0422 12:40:51.272980 23219999913088 templates.py:782] Failed to get mmCIF for 2j90 (author chain B).
W0422 12:40:51.273042 23219999913088 templates.py:782] Failed to get mmCIF for 2j90 (author chain B).
W0422 12:40:51.273105 23219999913088 templates.py:782] Failed to get mmCIF for 4rzv (author chain A).
W0422 12:40:51.273168 23219999913088 templates.py:782] Failed to get mmCIF for 4rzv (author chain A).
W0422 12:40:51.273229 23219999913088 templates.py:782] Failed to get mmCIF for 4rzv (author chain B).
W0422 12:40:51.273291 23219999913088 templates.py:782] Failed to get mmCIF for 4rzv (author chain B).
W0422 12:40:51.273354 23219999913088 templates.py:782] Failed to get mmCIF for 4rzw (author chain A).
W0422 12:40:51.273416 23219999913088 templates.py:782] Failed to get mmCIF for 4rzw (author chain A).
W0422 12:40:51.273478 23219999913088 templates.py:782] Failed to get mmCIF for 4rzw (author chain B).
W0422 12:40:51.273710 23219999913088 templates.py:782] Failed to get mmCIF for 4rzw (author chain B).
W0422 12:40:51.273775 23219999913088 templates.py:782] Failed to get mmCIF for 5j95 (author chain A).
W0422 12:40:51.273838 23219999913088 templates.py:782] Failed to get mmCIF for 5j95 (author chain A).
W0422 12:40:51.273900 23219999913088 templates.py:782] Failed to get mmCIF for 5j95 (author chain B).
W0422 12:40:51.273962 23219999913088 templates.py:782] Failed to get mmCIF for 5j95 (author chain B).
W0422 12:40:51.274024 23219999913088 templates.py:782] Failed to get mmCIF for 4jvg (author chain A).
W0422 12:40:51.274086 23219999913088 templates.py:782] Failed to get mmCIF for 4jvg (author chain A).
W0422 12:40:51.274147 23219999913088 templates.py:782] Failed to get mmCIF for 4jvg (author chain B).
W0422 12:40:51.274209 23219999913088 templates.py:782] Failed to get mmCIF for 4jvg (author chain B).
W0422 12:40:51.274271 23219999913088 templates.py:782] Failed to get mmCIF for 4jvg (author chain C).
W0422 12:40:51.274334 23219999913088 templates.py:782] Failed to get mmCIF for 4jvg (author chain C).
W0422 12:40:51.274396 23219999913088 templates.py:782] Failed to get mmCIF for 4jvg (author chain D).
W0422 12:40:51.274457 23219999913088 templates.py:782] Failed to get mmCIF for 4jvg (author chain D).
W0422 12:40:51.274519 23219999913088 templates.py:782] Failed to get mmCIF for 6cad (author chain A).
W0422 12:40:51.274581 23219999913088 templates.py:782] Failed to get mmCIF for 6cad (author chain A).
W0422 12:40:51.274642 23219999913088 templates.py:782] Failed to get mmCIF for 6cad (author chain B).
W0422 12:40:51.274703 23219999913088 templates.py:782] Failed to get mmCIF for 6cad (author chain B).
W0422 12:40:51.274765 23219999913088 templates.py:782] Failed to get mmCIF for 6nsq (author chain A).
W0422 12:40:51.274827 23219999913088 templates.py:782] Failed to get mmCIF for 6nsq (author chain A).
W0422 12:40:51.274888 23219999913088 templates.py:782] Failed to get mmCIF for 6nsq (author chain B).
W0422 12:40:51.274950 23219999913088 templates.py:782] Failed to get mmCIF for 6nsq (author chain B).
W0422 12:40:51.275017 23219999913088 templates.py:782] Failed to get mmCIF for 6uuo (author chain A).
W0422 12:40:51.275079 23219999913088 templates.py:782] Failed to get mmCIF for 6uuo (author chain A).
W0422 12:40:51.275140 23219999913088 templates.py:782] Failed to get mmCIF for 6uuo (author chain B).
W0422 12:40:51.275202 23219999913088 templates.py:782] Failed to get mmCIF for 6uuo (author chain B).
W0422 12:40:51.275264 23219999913088 templates.py:782] Failed to get mmCIF for 3udb (author chain A).
W0422 12:40:51.275326 23219999913088 templates.py:782] Failed to get mmCIF for 3udb (author chain A).
W0422 12:40:51.275388 23219999913088 templates.py:782] Failed to get mmCIF for 3udb (author chain B).
W0422 12:40:51.275460 23219999913088 templates.py:782] Failed to get mmCIF for 3udb (author chain B).
W0422 12:40:51.275524 23219999913088 templates.py:782] Failed to get mmCIF for 3udb (author chain C).
W0422 12:40:51.275586 23219999913088 templates.py:782] Failed to get mmCIF for 3udb (author chain C).
W0422 12:40:51.275648 23219999913088 templates.py:782] Failed to get mmCIF for 3udb (author chain D).
W0422 12:40:51.275710 23219999913088 templates.py:782] Failed to get mmCIF for 3udb (author chain D).
W0422 12:40:51.275771 23219999913088 templates.py:782] Failed to get mmCIF for 3udb (author chain E).
W0422 12:40:51.275833 23219999913088 templates.py:782] Failed to get mmCIF for 3udb (author chain E).
W0422 12:40:51.275896 23219999913088 templates.py:782] Failed to get mmCIF for 3udb (author chain F).
W0422 12:40:51.275958 23219999913088 templates.py:782] Failed to get mmCIF for 3udb (author chain F).
W0422 12:40:51.276021 23219999913088 templates.py:782] Failed to get mmCIF for 1koa (author chain A).
W0422 12:40:51.276081 23219999913088 templates.py:782] Failed to get mmCIF for 1koa (author chain A).
W0422 12:40:51.276144 23219999913088 templates.py:782] Failed to get mmCIF for 5csw (author chain A).
W0422 12:40:51.276366 23219999913088 templates.py:782] Failed to get mmCIF for 5csw (author chain A).
W0422 12:40:51.276431 23219999913088 templates.py:782] Failed to get mmCIF for 5csw (author chain B).
W0422 12:40:51.276492 23219999913088 templates.py:782] Failed to get mmCIF for 5csw (author chain B).
W0422 12:40:51.276555 23219999913088 templates.py:782] Failed to get mmCIF for 5csx (author chain A).
W0422 12:40:51.276619 23219999913088 templates.py:782] Failed to get mmCIF for 5csx (author chain A).
W0422 12:40:51.276683 23219999913088 templates.py:782] Failed to get mmCIF for 5uy6 (author chain A).
W0422 12:40:51.276745 23219999913088 templates.py:782] Failed to get mmCIF for 5uy6 (author chain A).
W0422 12:40:51.276808 23219999913088 templates.py:782] Failed to get mmCIF for 5uyj (author chain A).
W0422 12:40:51.276873 23219999913088 templates.py:782] Failed to get mmCIF for 5uyj (author chain A).
W0422 12:40:51.276936 23219999913088 templates.py:782] Failed to get mmCIF for 5vt1 (author chain A).
W0422 12:40:51.277000 23219999913088 templates.py:782] Failed to get mmCIF for 5vt1 (author chain A).
W0422 12:40:51.277064 23219999913088 templates.py:782] Failed to get mmCIF for 6bku (author chain A).
W0422 12:40:51.277126 23219999913088 templates.py:782] Failed to get mmCIF for 6bku (author chain A).
W0422 12:40:51.277189 23219999913088 templates.py:782] Failed to get mmCIF for 6ble (author chain A).
W0422 12:40:51.277251 23219999913088 templates.py:782] Failed to get mmCIF for 6ble (author chain A).
W0422 12:40:51.277313 23219999913088 templates.py:782] Failed to get mmCIF for 6bql (author chain A).
W0422 12:40:51.277377 23219999913088 templates.py:782] Failed to get mmCIF for 6bql (author chain A).
W0422 12:40:51.277440 23219999913088 templates.py:782] Failed to get mmCIF for 6bqp (author chain A).
W0422 12:40:51.277502 23219999913088 templates.py:782] Failed to get mmCIF for 6bqp (author chain A).
W0422 12:40:51.277565 23219999913088 templates.py:782] Failed to get mmCIF for 6bqq (author chain A).
W0422 12:40:51.277626 23219999913088 templates.py:782] Failed to get mmCIF for 6bqq (author chain A).
W0422 12:40:51.277688 23219999913088 templates.py:782] Failed to get mmCIF for 6brc (author chain A).
W0422 12:40:51.277750 23219999913088 templates.py:782] Failed to get mmCIF for 6brc (author chain A).
W0422 12:40:51.277812 23219999913088 templates.py:782] Failed to get mmCIF for 6brc (author chain B).
W0422 12:40:51.277874 23219999913088 templates.py:782] Failed to get mmCIF for 6brc (author chain B).
W0422 12:40:51.277936 23219999913088 templates.py:782] Failed to get mmCIF for 3c4c (author chain A).
W0422 12:40:51.277998 23219999913088 templates.py:782] Failed to get mmCIF for 3c4c (author chain A).
W0422 12:40:51.278060 23219999913088 templates.py:782] Failed to get mmCIF for 3c4c (author chain B).
W0422 12:40:51.278122 23219999913088 templates.py:782] Failed to get mmCIF for 3c4c (author chain B).
W0422 12:40:51.278183 23219999913088 templates.py:782] Failed to get mmCIF for 1yrp (author chain A).
W0422 12:40:51.278245 23219999913088 templates.py:782] Failed to get mmCIF for 1yrp (author chain A).
W0422 12:40:51.278307 23219999913088 templates.py:782] Failed to get mmCIF for 1yrp (author chain B).
W0422 12:40:51.278369 23219999913088 templates.py:782] Failed to get mmCIF for 1yrp (author chain B).
W0422 12:40:51.278431 23219999913088 templates.py:782] Failed to get mmCIF for 5mja (author chain A).
W0422 12:40:51.278492 23219999913088 templates.py:782] Failed to get mmCIF for 5mja (author chain A).
W0422 12:40:51.278553 23219999913088 templates.py:782] Failed to get mmCIF for 5mja (author chain B).
W0422 12:40:51.278614 23219999913088 templates.py:782] Failed to get mmCIF for 5mja (author chain B).
W0422 12:40:51.278675 23219999913088 templates.py:782] Failed to get mmCIF for 5dyk (author chain A).
W0422 12:40:51.278736 23219999913088 templates.py:782] Failed to get mmCIF for 5dyk (author chain A).
W0422 12:40:51.278801 23219999913088 templates.py:782] Failed to get mmCIF for 5xy1 (author chain A).
W0422 12:40:51.279033 23219999913088 templates.py:782] Failed to get mmCIF for 5xy1 (author chain A).
W0422 12:40:51.279097 23219999913088 templates.py:782] Failed to get mmCIF for 5ita (author chain A).
W0422 12:40:51.279160 23219999913088 templates.py:782] Failed to get mmCIF for 5ita (author chain A).
W0422 12:40:51.279221 23219999913088 templates.py:782] Failed to get mmCIF for 5ita (author chain B).
W0422 12:40:51.279282 23219999913088 templates.py:782] Failed to get mmCIF for 5ita (author chain B).
W0422 12:40:51.279343 23219999913088 templates.py:782] Failed to get mmCIF for 3a4o (author chain X).
W0422 12:40:51.279403 23219999913088 templates.py:782] Failed to get mmCIF for 3a4o (author chain X).
W0422 12:40:51.279478 23219999913088 templates.py:782] Failed to get mmCIF for 6n3l (author chain A).
W0422 12:40:51.279545 23219999913088 templates.py:782] Failed to get mmCIF for 6n3l (author chain A).
W0422 12:40:51.279607 23219999913088 templates.py:782] Failed to get mmCIF for 6n3l (author chain B).
W0422 12:40:51.279669 23219999913088 templates.py:782] Failed to get mmCIF for 6n3l (author chain B).
W0422 12:40:51.279732 23219999913088 templates.py:782] Failed to get mmCIF for 5di1 (author chain A).
W0422 12:40:51.279798 23219999913088 templates.py:782] Failed to get mmCIF for 5di1 (author chain A).
W0422 12:40:51.279860 23219999913088 templates.py:782] Failed to get mmCIF for 5di1 (author chain B).
W0422 12:40:51.279921 23219999913088 templates.py:782] Failed to get mmCIF for 5di1 (author chain B).
W0422 12:40:51.279983 23219999913088 templates.py:782] Failed to get mmCIF for 3idp (author chain A).
W0422 12:40:51.280045 23219999913088 templates.py:782] Failed to get mmCIF for 3idp (author chain A).
W0422 12:40:51.280108 23219999913088 templates.py:782] Failed to get mmCIF for 3idp (author chain B).
W0422 12:40:51.280171 23219999913088 templates.py:782] Failed to get mmCIF for 3idp (author chain B).
W0422 12:40:51.280234 23219999913088 templates.py:782] Failed to get mmCIF for 6u2h (author chain C).
W0422 12:40:51.280297 23219999913088 templates.py:782] Failed to get mmCIF for 6u2h (author chain C).
W0422 12:40:51.280358 23219999913088 templates.py:782] Failed to get mmCIF for 6u2h (author chain D).
W0422 12:40:51.280419 23219999913088 templates.py:782] Failed to get mmCIF for 6u2h (author chain D).
W0422 12:40:51.280482 23219999913088 templates.py:782] Failed to get mmCIF for 6xag (author chain C).
W0422 12:40:51.280543 23219999913088 templates.py:782] Failed to get mmCIF for 6xag (author chain C).
W0422 12:40:51.280605 23219999913088 templates.py:782] Failed to get mmCIF for 6xag (author chain D).
W0422 12:40:51.280667 23219999913088 templates.py:782] Failed to get mmCIF for 6xag (author chain D).
W0422 12:40:51.280729 23219999913088 templates.py:782] Failed to get mmCIF for 4zp5 (author chain A).
W0422 12:40:51.280791 23219999913088 templates.py:782] Failed to get mmCIF for 4zp5 (author chain A).
W0422 12:40:51.280853 23219999913088 templates.py:782] Failed to get mmCIF for 4zp5 (author chain B).
W0422 12:40:51.280915 23219999913088 templates.py:782] Failed to get mmCIF for 4zp5 (author chain B).
W0422 12:40:51.280977 23219999913088 templates.py:782] Failed to get mmCIF for 3uto (author chain A).
W0422 12:40:51.281038 23219999913088 templates.py:782] Failed to get mmCIF for 3uto (author chain A).
W0422 12:40:51.281101 23219999913088 templates.py:782] Failed to get mmCIF for 3uto (author chain B).
W0422 12:40:51.281161 23219999913088 templates.py:782] Failed to get mmCIF for 3uto (author chain B).
W0422 12:40:51.281224 23219999913088 templates.py:782] Failed to get mmCIF for 3uc3 (author chain A).
W0422 12:40:51.281285 23219999913088 templates.py:782] Failed to get mmCIF for 3uc3 (author chain A).
W0422 12:40:51.281348 23219999913088 templates.py:782] Failed to get mmCIF for 5fd2 (author chain A).
W0422 12:40:51.281410 23219999913088 templates.py:782] Failed to get mmCIF for 5fd2 (author chain A).
W0422 12:40:51.281471 23219999913088 templates.py:782] Failed to get mmCIF for 5fd2 (author chain B).
W0422 12:40:51.281690 23219999913088 templates.py:782] Failed to get mmCIF for 5fd2 (author chain B).
W0422 12:40:51.281759 23219999913088 templates.py:782] Failed to get mmCIF for 7kx8 (author chain A).
W0422 12:40:51.281821 23219999913088 templates.py:782] Failed to get mmCIF for 7kx8 (author chain A).
W0422 12:40:51.281883 23219999913088 templates.py:782] Failed to get mmCIF for 7kx8 (author chain B).
W0422 12:40:51.281945 23219999913088 templates.py:782] Failed to get mmCIF for 7kx8 (author chain B).
W0422 12:40:51.282007 23219999913088 templates.py:782] Failed to get mmCIF for 6n3n (author chain A).
W0422 12:40:51.282070 23219999913088 templates.py:782] Failed to get mmCIF for 6n3n (author chain A).
W0422 12:40:51.282133 23219999913088 templates.py:782] Failed to get mmCIF for 6n3o (author chain A).
W0422 12:40:51.282194 23219999913088 templates.py:782] Failed to get mmCIF for 6n3o (author chain A).
W0422 12:40:51.282259 23219999913088 templates.py:782] Failed to get mmCIF for 4bc6 (author chain A).
W0422 12:40:51.282321 23219999913088 templates.py:782] Failed to get mmCIF for 4bc6 (author chain A).
W0422 12:40:51.282383 23219999913088 templates.py:782] Failed to get mmCIF for 2j7t (author chain A).
W0422 12:40:51.282444 23219999913088 templates.py:782] Failed to get mmCIF for 2j7t (author chain A).
W0422 12:40:51.282506 23219999913088 templates.py:782] Failed to get mmCIF for 4aot (author chain A).
W0422 12:40:51.282570 23219999913088 templates.py:782] Failed to get mmCIF for 4aot (author chain A).
W0422 12:40:51.282633 23219999913088 templates.py:782] Failed to get mmCIF for 4aot (author chain B).
W0422 12:40:51.282695 23219999913088 templates.py:782] Failed to get mmCIF for 4aot (author chain B).
W0422 12:40:51.282756 23219999913088 templates.py:782] Failed to get mmCIF for 4equ (author chain A).
W0422 12:40:51.282818 23219999913088 templates.py:782] Failed to get mmCIF for 4equ (author chain A).
W0422 12:40:51.282880 23219999913088 templates.py:782] Failed to get mmCIF for 4equ (author chain B).
W0422 12:40:51.282941 23219999913088 templates.py:782] Failed to get mmCIF for 4equ (author chain B).
W0422 12:40:51.283003 23219999913088 templates.py:782] Failed to get mmCIF for 4usd (author chain A).
W0422 12:40:51.283065 23219999913088 templates.py:782] Failed to get mmCIF for 4usd (author chain A).
W0422 12:40:51.283126 23219999913088 templates.py:782] Failed to get mmCIF for 4usd (author chain B).
W0422 12:40:51.283187 23219999913088 templates.py:782] Failed to get mmCIF for 4usd (author chain B).
W0422 12:40:51.283254 23219999913088 templates.py:782] Failed to get mmCIF for 4use (author chain A).
W0422 12:40:51.283317 23219999913088 templates.py:782] Failed to get mmCIF for 4use (author chain A).
W0422 12:40:51.283378 23219999913088 templates.py:782] Failed to get mmCIF for 4use (author chain B).
W0422 12:40:51.283448 23219999913088 templates.py:782] Failed to get mmCIF for 4use (author chain B).
W0422 12:40:51.283514 23219999913088 templates.py:782] Failed to get mmCIF for 5owq (author chain A).
W0422 12:40:51.283577 23219999913088 templates.py:782] Failed to get mmCIF for 5owq (author chain A).
W0422 12:40:51.283638 23219999913088 templates.py:782] Failed to get mmCIF for 5owq (author chain B).
W0422 12:40:51.283699 23219999913088 templates.py:782] Failed to get mmCIF for 5owq (author chain B).
W0422 12:40:51.283763 23219999913088 templates.py:782] Failed to get mmCIF for 5owr (author chain A).
W0422 12:40:51.283825 23219999913088 templates.py:782] Failed to get mmCIF for 5owr (author chain A).
W0422 12:40:51.283888 23219999913088 templates.py:782] Failed to get mmCIF for 6hxf (author chain A).
W0422 12:40:51.283949 23219999913088 templates.py:782] Failed to get mmCIF for 6hxf (author chain A).
W0422 12:40:51.284011 23219999913088 templates.py:782] Failed to get mmCIF for 6hxf (author chain B).
W0422 12:40:51.284071 23219999913088 templates.py:782] Failed to get mmCIF for 6hxf (author chain B).
W0422 12:40:51.284133 23219999913088 templates.py:782] Failed to get mmCIF for 6hxf (author chain C).
W0422 12:40:51.284357 23219999913088 templates.py:782] Failed to get mmCIF for 6hxf (author chain C).
W0422 12:40:51.284420 23219999913088 templates.py:782] Failed to get mmCIF for 6hxf (author chain D).
W0422 12:40:51.284482 23219999913088 templates.py:782] Failed to get mmCIF for 6hxf (author chain D).
W0422 12:40:51.284543 23219999913088 templates.py:782] Failed to get mmCIF for 5ajq (author chain A).
W0422 12:40:51.284605 23219999913088 templates.py:782] Failed to get mmCIF for 5ajq (author chain A).
W0422 12:40:51.284665 23219999913088 templates.py:782] Failed to get mmCIF for 5ajq (author chain B).
W0422 12:40:51.284726 23219999913088 templates.py:782] Failed to get mmCIF for 5ajq (author chain B).
W0422 12:40:51.284790 23219999913088 templates.py:782] Failed to get mmCIF for 6kyq (author chain A).
W0422 12:40:51.284852 23219999913088 templates.py:782] Failed to get mmCIF for 6kyq (author chain A).
W0422 12:40:51.284914 23219999913088 templates.py:782] Failed to get mmCIF for 6kyq (author chain B).
W0422 12:40:51.284975 23219999913088 templates.py:782] Failed to get mmCIF for 6kyq (author chain B).
W0422 12:40:51.285037 23219999913088 templates.py:782] Failed to get mmCIF for 1wvw (author chain A).
W0422 12:40:51.285099 23219999913088 templates.py:782] Failed to get mmCIF for 1wvw (author chain A).
W0422 12:40:51.285161 23219999913088 templates.py:782] Failed to get mmCIF for 1wvx (author chain A).
W0422 12:40:51.285223 23219999913088 templates.py:782] Failed to get mmCIF for 1wvx (author chain A).
W0422 12:40:51.285286 23219999913088 templates.py:782] Failed to get mmCIF for 1wvy (author chain A).
W0422 12:40:51.285351 23219999913088 templates.py:782] Failed to get mmCIF for 1wvy (author chain A).
W0422 12:40:51.285414 23219999913088 templates.py:782] Failed to get mmCIF for 4au8 (author chain A).
W0422 12:40:51.285476 23219999913088 templates.py:782] Failed to get mmCIF for 4au8 (author chain A).
W0422 12:40:51.285537 23219999913088 templates.py:782] Failed to get mmCIF for 4au8 (author chain B).
W0422 12:40:51.285598 23219999913088 templates.py:782] Failed to get mmCIF for 4au8 (author chain B).
W0422 12:40:51.285660 23219999913088 templates.py:782] Failed to get mmCIF for 5jzj (author chain A).
W0422 12:40:51.285722 23219999913088 templates.py:782] Failed to get mmCIF for 5jzj (author chain A).
W0422 12:40:51.285785 23219999913088 templates.py:782] Failed to get mmCIF for 5jzj (author chain B).
W0422 12:40:51.285846 23219999913088 templates.py:782] Failed to get mmCIF for 5jzj (author chain B).
W0422 12:40:51.285908 23219999913088 templates.py:782] Failed to get mmCIF for 6kyr (author chain A).
W0422 12:40:51.285970 23219999913088 templates.py:782] Failed to get mmCIF for 6kyr (author chain A).
W0422 12:40:51.286031 23219999913088 templates.py:782] Failed to get mmCIF for 6kyr (author chain B).
W0422 12:40:51.286093 23219999913088 templates.py:782] Failed to get mmCIF for 6kyr (author chain B).
W0422 12:40:51.286156 23219999913088 templates.py:782] Failed to get mmCIF for 7vdp (author chain A).
W0422 12:40:51.286217 23219999913088 templates.py:782] Failed to get mmCIF for 7vdp (author chain A).
W0422 12:40:51.286278 23219999913088 templates.py:782] Failed to get mmCIF for 7vdp (author chain B).
W0422 12:40:51.286341 23219999913088 templates.py:782] Failed to get mmCIF for 7vdp (author chain B).
W0422 12:40:51.286403 23219999913088 templates.py:782] Failed to get mmCIF for 7vdq (author chain A).
W0422 12:40:51.286467 23219999913088 templates.py:782] Failed to get mmCIF for 7vdq (author chain A).
W0422 12:40:51.286530 23219999913088 templates.py:782] Failed to get mmCIF for 7vdq (author chain B).
W0422 12:40:51.286591 23219999913088 templates.py:782] Failed to get mmCIF for 7vdq (author chain B).
W0422 12:40:51.286653 23219999913088 templates.py:782] Failed to get mmCIF for 7vdr (author chain A).
W0422 12:40:51.286713 23219999913088 templates.py:782] Failed to get mmCIF for 7vdr (author chain A).
W0422 12:40:51.286776 23219999913088 templates.py:782] Failed to get mmCIF for 7vdr (author chain B).
W0422 12:40:51.286837 23219999913088 templates.py:782] Failed to get mmCIF for 7vdr (author chain B).
W0422 12:40:51.287063 23219999913088 templates.py:782] Failed to get mmCIF for 7vds (author chain A).
W0422 12:40:51.287129 23219999913088 templates.py:782] Failed to get mmCIF for 7vds (author chain A).
W0422 12:40:51.287191 23219999913088 templates.py:782] Failed to get mmCIF for 7vds (author chain B).
W0422 12:40:51.287251 23219999913088 templates.py:782] Failed to get mmCIF for 7vds (author chain B).
W0422 12:40:51.287313 23219999913088 templates.py:782] Failed to get mmCIF for 6v6a (author chain A).
W0422 12:40:51.287376 23219999913088 templates.py:782] Failed to get mmCIF for 6v6a (author chain A).
W0422 12:40:51.287445 23219999913088 templates.py:782] Failed to get mmCIF for 6v6a (author chain C).
W0422 12:40:51.287509 23219999913088 templates.py:782] Failed to get mmCIF for 6v6a (author chain C).
W0422 12:40:51.287571 23219999913088 templates.py:782] Failed to get mmCIF for 2w4j (author chain A).
W0422 12:40:51.287633 23219999913088 templates.py:782] Failed to get mmCIF for 2w4j (author chain A).
W0422 12:40:51.287695 23219999913088 templates.py:782] Failed to get mmCIF for 4pf4 (author chain A).
W0422 12:40:51.287756 23219999913088 templates.py:782] Failed to get mmCIF for 4pf4 (author chain A).
W0422 12:40:51.287822 23219999913088 templates.py:782] Failed to get mmCIF for 5jzn (author chain A).
W0422 12:40:51.287883 23219999913088 templates.py:782] Failed to get mmCIF for 5jzn (author chain A).
W0422 12:40:51.287945 23219999913088 templates.py:782] Failed to get mmCIF for 5jzn (author chain B).
W0422 12:40:51.288006 23219999913088 templates.py:782] Failed to get mmCIF for 5jzn (author chain B).
W0422 12:40:51.288068 23219999913088 templates.py:782] Failed to get mmCIF for 7kx6 (author chain A).
W0422 12:40:51.288130 23219999913088 templates.py:782] Failed to get mmCIF for 7kx6 (author chain A).
W0422 12:40:51.288191 23219999913088 templates.py:782] Failed to get mmCIF for 7kx6 (author chain B).
W0422 12:40:51.288252 23219999913088 templates.py:782] Failed to get mmCIF for 7kx6 (author chain B).
W0422 12:40:51.288317 23219999913088 templates.py:782] Failed to get mmCIF for 7kxw (author chain A).
W0422 12:40:51.288378 23219999913088 templates.py:782] Failed to get mmCIF for 7kxw (author chain A).
W0422 12:40:51.288440 23219999913088 templates.py:782] Failed to get mmCIF for 7kxw (author chain B).
W0422 12:40:51.288501 23219999913088 templates.py:782] Failed to get mmCIF for 7kxw (author chain B).
W0422 12:40:51.288563 23219999913088 templates.py:782] Failed to get mmCIF for 7f3g (author chain A).
W0422 12:40:51.288624 23219999913088 templates.py:782] Failed to get mmCIF for 7f3g (author chain A).
W0422 12:40:51.288685 23219999913088 templates.py:782] Failed to get mmCIF for 7f3g (author chain B).
W0422 12:40:51.288746 23219999913088 templates.py:782] Failed to get mmCIF for 7f3g (author chain B).
W0422 12:40:51.288807 23219999913088 templates.py:782] Failed to get mmCIF for 4mnf (author chain A).
W0422 12:40:51.288871 23219999913088 templates.py:782] Failed to get mmCIF for 4mnf (author chain A).
W0422 12:40:51.288933 23219999913088 templates.py:782] Failed to get mmCIF for 4mnf (author chain B).
W0422 12:40:51.288993 23219999913088 templates.py:782] Failed to get mmCIF for 4mnf (author chain B).
W0422 12:40:51.289057 23219999913088 templates.py:782] Failed to get mmCIF for 5ezr (author chain A).
W0422 12:40:51.289119 23219999913088 templates.py:782] Failed to get mmCIF for 5ezr (author chain A).
W0422 12:40:51.289180 23219999913088 templates.py:782] Failed to get mmCIF for 4rz7 (author chain A).
W0422 12:40:51.289241 23219999913088 templates.py:782] Failed to get mmCIF for 4rz7 (author chain A).
W0422 12:40:51.289311 23219999913088 templates.py:782] Failed to get mmCIF for 5dyl (author chain A).
W0422 12:40:51.289376 23219999913088 templates.py:782] Failed to get mmCIF for 5dyl (author chain A).
W0422 12:40:51.289439 23219999913088 templates.py:782] Failed to get mmCIF for 5dzc (author chain A).
W0422 12:40:51.289501 23219999913088 templates.py:782] Failed to get mmCIF for 5dzc (author chain A).
W0422 12:40:51.289723 23219999913088 templates.py:782] Failed to get mmCIF for 5f0a (author chain A).
W0422 12:40:51.289786 23219999913088 templates.py:782] Failed to get mmCIF for 5f0a (author chain A).
W0422 12:40:51.289849 23219999913088 templates.py:782] Failed to get mmCIF for 5fet (author chain A).
W0422 12:40:51.289911 23219999913088 templates.py:782] Failed to get mmCIF for 5fet (author chain A).
W0422 12:40:51.289973 23219999913088 templates.py:782] Failed to get mmCIF for 1kob (author chain A).
W0422 12:40:51.290035 23219999913088 templates.py:782] Failed to get mmCIF for 1kob (author chain B).
W0422 12:40:51.290097 23219999913088 templates.py:782] Failed to get mmCIF for 1v0o (author chain A).
W0422 12:40:51.290161 23219999913088 templates.py:782] Failed to get mmCIF for 1v0o (author chain A).
W0422 12:40:51.290224 23219999913088 templates.py:782] Failed to get mmCIF for 1v0o (author chain B).
W0422 12:40:51.290285 23219999913088 templates.py:782] Failed to get mmCIF for 1v0o (author chain B).
W0422 12:40:51.290347 23219999913088 templates.py:782] Failed to get mmCIF for 1uwj (author chain A).
W0422 12:40:51.290408 23219999913088 templates.py:782] Failed to get mmCIF for 1uwj (author chain A).
W0422 12:40:51.290469 23219999913088 templates.py:782] Failed to get mmCIF for 1uwj (author chain B).
W0422 12:40:51.290530 23219999913088 templates.py:782] Failed to get mmCIF for 1uwj (author chain B).
W0422 12:40:51.290592 23219999913088 templates.py:782] Failed to get mmCIF for 6gtt (author chain A).
W0422 12:40:51.290653 23219999913088 templates.py:782] Failed to get mmCIF for 6gtt (author chain A).
W0422 12:40:51.290717 23219999913088 templates.py:782] Failed to get mmCIF for 6i2y (author chain A).
W0422 12:40:51.290781 23219999913088 templates.py:782] Failed to get mmCIF for 6i2y (author chain A).
W0422 12:40:51.290843 23219999913088 templates.py:782] Failed to get mmCIF for 6i2y (author chain B).
W0422 12:40:51.290903 23219999913088 templates.py:782] Failed to get mmCIF for 6i2y (author chain B).
W0422 12:40:51.290967 23219999913088 templates.py:782] Failed to get mmCIF for 7qgp (author chain A).
W0422 12:40:51.291028 23219999913088 templates.py:782] Failed to get mmCIF for 7qgp (author chain A).
W0422 12:40:51.291089 23219999913088 templates.py:782] Failed to get mmCIF for 1v0b (author chain A).
W0422 12:40:51.291151 23219999913088 templates.py:782] Failed to get mmCIF for 1v0b (author chain A).
W0422 12:40:51.291212 23219999913088 templates.py:782] Failed to get mmCIF for 1v0b (author chain B).
W0422 12:40:51.291275 23219999913088 templates.py:782] Failed to get mmCIF for 1v0b (author chain B).
W0422 12:40:51.291336 23219999913088 templates.py:782] Failed to get mmCIF for 1ob3 (author chain A).
W0422 12:40:51.291398 23219999913088 templates.py:782] Failed to get mmCIF for 1ob3 (author chain A).
W0422 12:40:51.291517 23219999913088 templates.py:782] Failed to get mmCIF for 1ob3 (author chain B).
W0422 12:40:51.291585 23219999913088 templates.py:782] Failed to get mmCIF for 1ob3 (author chain B).
W0422 12:40:51.291647 23219999913088 templates.py:782] Failed to get mmCIF for 1v0p (author chain A).
W0422 12:40:51.291709 23219999913088 templates.py:782] Failed to get mmCIF for 1v0p (author chain A).
W0422 12:40:51.291771 23219999913088 templates.py:782] Failed to get mmCIF for 1v0p (author chain B).
W0422 12:40:51.291832 23219999913088 templates.py:782] Failed to get mmCIF for 1v0p (author chain B).
W0422 12:40:51.291898 23219999913088 templates.py:782] Failed to get mmCIF for 2fb8 (author chain A).
W0422 12:40:51.291963 23219999913088 templates.py:782] Failed to get mmCIF for 2fb8 (author chain A).
W0422 12:40:51.292026 23219999913088 templates.py:782] Failed to get mmCIF for 2fb8 (author chain B).
W0422 12:40:51.292088 23219999913088 templates.py:782] Failed to get mmCIF for 2fb8 (author chain B).
W0422 12:40:51.292150 23219999913088 templates.py:782] Failed to get mmCIF for 5ct7 (author chain A).
W0422 12:40:51.292212 23219999913088 templates.py:782] Failed to get mmCIF for 5ct7 (author chain A).
W0422 12:40:51.292859 23219999913088 templates.py:782] Failed to get mmCIF for 5ct7 (author chain B).
W0422 12:40:51.292922 23219999913088 templates.py:782] Failed to get mmCIF for 5ct7 (author chain B).
W0422 12:40:51.292985 23219999913088 templates.py:782] Failed to get mmCIF for 5val (author chain A).
W0422 12:40:51.293046 23219999913088 templates.py:782] Failed to get mmCIF for 5val (author chain A).
W0422 12:40:51.293108 23219999913088 templates.py:782] Failed to get mmCIF for 5val (author chain B).
W0422 12:40:51.293170 23219999913088 templates.py:782] Failed to get mmCIF for 5val (author chain B).
W0422 12:40:51.293232 23219999913088 templates.py:782] Failed to get mmCIF for 5vam (author chain A).
W0422 12:40:51.293296 23219999913088 templates.py:782] Failed to get mmCIF for 5vam (author chain A).
W0422 12:40:51.293359 23219999913088 templates.py:782] Failed to get mmCIF for 5vam (author chain B).
W0422 12:40:51.293420 23219999913088 templates.py:782] Failed to get mmCIF for 5vam (author chain B).
W0422 12:40:51.293483 23219999913088 templates.py:782] Failed to get mmCIF for 6b8u (author chain A).
W0422 12:40:51.293544 23219999913088 templates.py:782] Failed to get mmCIF for 6b8u (author chain A).
W0422 12:40:51.293605 23219999913088 templates.py:782] Failed to get mmCIF for 6b8u (author chain B).
W0422 12:40:51.293667 23219999913088 templates.py:782] Failed to get mmCIF for 6b8u (author chain B).
W0422 12:40:51.293730 23219999913088 templates.py:782] Failed to get mmCIF for 6n0q (author chain A).
W0422 12:40:51.293792 23219999913088 templates.py:782] Failed to get mmCIF for 6n0q (author chain A).
W0422 12:40:51.293853 23219999913088 templates.py:782] Failed to get mmCIF for 6n0q (author chain B).
W0422 12:40:51.293914 23219999913088 templates.py:782] Failed to get mmCIF for 6n0q (author chain B).
W0422 12:40:51.293976 23219999913088 templates.py:782] Failed to get mmCIF for 4qtb (author chain A).
W0422 12:40:51.294037 23219999913088 templates.py:782] Failed to get mmCIF for 4qtb (author chain A).
W0422 12:40:51.294098 23219999913088 templates.py:782] Failed to get mmCIF for 4qtb (author chain B).
W0422 12:40:51.294159 23219999913088 templates.py:782] Failed to get mmCIF for 4qtb (author chain B).
W0422 12:40:51.294221 23219999913088 templates.py:782] Failed to get mmCIF for 6ges (author chain A).
W0422 12:40:51.294283 23219999913088 templates.py:782] Failed to get mmCIF for 6ges (author chain A).
W0422 12:40:51.294344 23219999913088 templates.py:782] Failed to get mmCIF for 6ges (author chain B).
W0422 12:40:51.294406 23219999913088 templates.py:782] Failed to get mmCIF for 6ges (author chain B).
W0422 12:40:51.294467 23219999913088 templates.py:782] Failed to get mmCIF for 6pp9 (author chain A).
W0422 12:40:51.294528 23219999913088 templates.py:782] Failed to get mmCIF for 6pp9 (author chain A).
W0422 12:40:51.294592 23219999913088 templates.py:782] Failed to get mmCIF for 6v2u (author chain A).
W0422 12:40:51.294654 23219999913088 templates.py:782] Failed to get mmCIF for 6v2u (author chain A).
W0422 12:40:51.294716 23219999913088 templates.py:782] Failed to get mmCIF for 6v2u (author chain B).
W0422 12:40:51.294777 23219999913088 templates.py:782] Failed to get mmCIF for 6v2u (author chain B).
W0422 12:40:51.294839 23219999913088 templates.py:782] Failed to get mmCIF for 6v2w (author chain A).
W0422 12:40:51.294900 23219999913088 templates.py:782] Failed to get mmCIF for 6v2w (author chain A).
W0422 12:40:51.294964 23219999913088 templates.py:782] Failed to get mmCIF for 7m0t (author chain A).
W0422 12:40:51.295026 23219999913088 templates.py:782] Failed to get mmCIF for 7m0t (author chain A).
W0422 12:40:51.295088 23219999913088 templates.py:782] Failed to get mmCIF for 7m0u (author chain A).
W0422 12:40:51.295151 23219999913088 templates.py:782] Failed to get mmCIF for 7m0u (author chain A).
W0422 12:40:51.295214 23219999913088 templates.py:782] Failed to get mmCIF for 7m0v (author chain A).
W0422 12:40:51.295275 23219999913088 templates.py:782] Failed to get mmCIF for 7m0v (author chain A).
W0422 12:40:51.295506 23219999913088 templates.py:782] Failed to get mmCIF for 7m0w (author chain A).
W0422 12:40:51.295572 23219999913088 templates.py:782] Failed to get mmCIF for 7m0w (author chain A).
W0422 12:40:51.295640 23219999913088 templates.py:782] Failed to get mmCIF for 7m0x (author chain A).
W0422 12:40:51.295703 23219999913088 templates.py:782] Failed to get mmCIF for 7m0x (author chain A).
W0422 12:40:51.295765 23219999913088 templates.py:782] Failed to get mmCIF for 7m0y (author chain A).
W0422 12:40:51.295826 23219999913088 templates.py:782] Failed to get mmCIF for 7m0y (author chain A).
W0422 12:40:51.295888 23219999913088 templates.py:782] Failed to get mmCIF for 7m0z (author chain A).
W0422 12:40:51.295953 23219999913088 templates.py:782] Failed to get mmCIF for 7m0z (author chain A).
W0422 12:40:51.296017 23219999913088 templates.py:782] Failed to get mmCIF for 2zoq (author chain A).
W0422 12:40:51.296079 23219999913088 templates.py:782] Failed to get mmCIF for 2zoq (author chain A).
W0422 12:40:51.296141 23219999913088 templates.py:782] Failed to get mmCIF for 2zoq (author chain B).
W0422 12:40:51.296202 23219999913088 templates.py:782] Failed to get mmCIF for 2zoq (author chain B).
W0422 12:40:51.296266 23219999913088 templates.py:782] Failed to get mmCIF for 4x7h (author chain A).
W0422 12:40:51.296329 23219999913088 templates.py:782] Failed to get mmCIF for 4x7j (author chain A).
W0422 12:40:51.296391 23219999913088 templates.py:782] Failed to get mmCIF for 4x7k (author chain A).
W0422 12:40:51.296452 23219999913088 templates.py:782] Failed to get mmCIF for 4x7l (author chain A).
W0422 12:40:51.296514 23219999913088 templates.py:782] Failed to get mmCIF for 4x7n (author chain A).
W0422 12:40:51.296576 23219999913088 templates.py:782] Failed to get mmCIF for 4x7o (author chain A).
W0422 12:40:51.296642 23219999913088 templates.py:782] Failed to get mmCIF for 7mf0 (author chain AAA).
W0422 12:40:51.296705 23219999913088 templates.py:782] Failed to get mmCIF for 4dbn (author chain A).
W0422 12:40:51.296766 23219999913088 templates.py:782] Failed to get mmCIF for 4dbn (author chain A).
W0422 12:40:51.296827 23219999913088 templates.py:782] Failed to get mmCIF for 4dbn (author chain B).
W0422 12:40:51.296887 23219999913088 templates.py:782] Failed to get mmCIF for 4dbn (author chain B).
W0422 12:40:51.296948 23219999913088 templates.py:782] Failed to get mmCIF for 4fc0 (author chain A).
W0422 12:40:51.297011 23219999913088 templates.py:782] Failed to get mmCIF for 4fc0 (author chain A).
W0422 12:40:51.297072 23219999913088 templates.py:782] Failed to get mmCIF for 4fc0 (author chain B).
W0422 12:40:51.297134 23219999913088 templates.py:782] Failed to get mmCIF for 4fc0 (author chain B).
W0422 12:40:51.297195 23219999913088 templates.py:782] Failed to get mmCIF for 4ksp (author chain A).
W0422 12:40:51.297258 23219999913088 templates.py:782] Failed to get mmCIF for 4ksp (author chain A).
W0422 12:40:51.297320 23219999913088 templates.py:782] Failed to get mmCIF for 4ksp (author chain B).
W0422 12:40:51.297382 23219999913088 templates.py:782] Failed to get mmCIF for 4ksp (author chain B).
W0422 12:40:51.297444 23219999913088 templates.py:782] Failed to get mmCIF for 4ksq (author chain A).
W0422 12:40:51.297508 23219999913088 templates.py:782] Failed to get mmCIF for 4ksq (author chain A).
W0422 12:40:51.297570 23219999913088 templates.py:782] Failed to get mmCIF for 4ksq (author chain B).
W0422 12:40:51.297631 23219999913088 templates.py:782] Failed to get mmCIF for 4ksq (author chain B).
W0422 12:40:51.297693 23219999913088 templates.py:782] Failed to get mmCIF for 6n0p (author chain A).
W0422 12:40:51.297755 23219999913088 templates.py:782] Failed to get mmCIF for 6n0p (author chain A).
W0422 12:40:51.297817 23219999913088 templates.py:782] Failed to get mmCIF for 6n0p (author chain B).
W0422 12:40:51.297880 23219999913088 templates.py:782] Failed to get mmCIF for 6n0p (author chain B).
W0422 12:40:51.297941 23219999913088 templates.py:782] Failed to get mmCIF for 4h58 (author chain A).
W0422 12:40:51.298173 23219999913088 templates.py:782] Failed to get mmCIF for 4h58 (author chain A).
W0422 12:40:51.298239 23219999913088 templates.py:782] Failed to get mmCIF for 4h58 (author chain B).
W0422 12:40:51.298302 23219999913088 templates.py:782] Failed to get mmCIF for 4h58 (author chain B).
W0422 12:40:51.298364 23219999913088 templates.py:782] Failed to get mmCIF for 4h58 (author chain C).
W0422 12:40:51.298426 23219999913088 templates.py:782] Failed to get mmCIF for 4h58 (author chain C).
W0422 12:40:51.298491 23219999913088 templates.py:782] Failed to get mmCIF for 3q96 (author chain A).
W0422 12:40:51.298554 23219999913088 templates.py:782] Failed to get mmCIF for 3q96 (author chain B).
W0422 12:40:51.298617 23219999913088 templates.py:782] Failed to get mmCIF for 5da3 (author chain A).
W0422 12:40:51.298680 23219999913088 templates.py:782] Failed to get mmCIF for 5da3 (author chain A).
W0422 12:40:51.298742 23219999913088 templates.py:782] Failed to get mmCIF for 5h2u (author chain A).
W0422 12:40:51.298804 23219999913088 templates.py:782] Failed to get mmCIF for 5h2u (author chain B).
W0422 12:40:51.298866 23219999913088 templates.py:782] Failed to get mmCIF for 5h2u (author chain C).
W0422 12:40:51.298927 23219999913088 templates.py:782] Failed to get mmCIF for 5h2u (author chain D).
W0422 12:40:51.298990 23219999913088 templates.py:782] Failed to get mmCIF for 2ya9 (author chain A).
W0422 12:40:51.299056 23219999913088 templates.py:782] Failed to get mmCIF for 2ya9 (author chain A).
W0422 12:40:51.299118 23219999913088 templates.py:782] Failed to get mmCIF for 2ya9 (author chain B).
W0422 12:40:51.299181 23219999913088 templates.py:782] Failed to get mmCIF for 2ya9 (author chain B).
W0422 12:40:51.299244 23219999913088 templates.py:782] Failed to get mmCIF for 2yaa (author chain A).
W0422 12:40:51.299309 23219999913088 templates.py:782] Failed to get mmCIF for 2yaa (author chain A).
W0422 12:40:51.299372 23219999913088 templates.py:782] Failed to get mmCIF for 2yaa (author chain B).
W0422 12:40:51.299441 23219999913088 templates.py:782] Failed to get mmCIF for 2yaa (author chain B).
W0422 12:40:51.299505 23219999913088 templates.py:782] Failed to get mmCIF for 2yab (author chain A).
W0422 12:40:51.299567 23219999913088 templates.py:782] Failed to get mmCIF for 2yab (author chain A).
W0422 12:40:51.299630 23219999913088 templates.py:782] Failed to get mmCIF for 2yab (author chain B).
W0422 12:40:51.299691 23219999913088 templates.py:782] Failed to get mmCIF for 2yab (author chain B).
W0422 12:40:51.299755 23219999913088 templates.py:782] Failed to get mmCIF for 5d7v (author chain A).
W0422 12:40:51.299816 23219999913088 templates.py:782] Failed to get mmCIF for 5d7v (author chain A).
W0422 12:40:51.299878 23219999913088 templates.py:782] Failed to get mmCIF for 5d7v (author chain B).
W0422 12:40:51.299940 23219999913088 templates.py:782] Failed to get mmCIF for 5d7v (author chain B).
W0422 12:40:51.300001 23219999913088 templates.py:782] Failed to get mmCIF for 5d7v (author chain C).
W0422 12:40:51.300062 23219999913088 templates.py:782] Failed to get mmCIF for 5d7v (author chain C).
W0422 12:40:51.300123 23219999913088 templates.py:782] Failed to get mmCIF for 5d7v (author chain D).
W0422 12:40:51.300186 23219999913088 templates.py:782] Failed to get mmCIF for 5d7v (author chain D).
W0422 12:40:51.300251 23219999913088 templates.py:782] Failed to get mmCIF for 4oau (author chain C).
W0422 12:40:51.300315 23219999913088 templates.py:782] Failed to get mmCIF for 4oau (author chain C).
W0422 12:40:51.300380 23219999913088 templates.py:782] Failed to get mmCIF for 4oav (author chain B).
W0422 12:40:51.300446 23219999913088 templates.py:782] Failed to get mmCIF for 4oav (author chain B).
W0422 12:40:51.300508 23219999913088 templates.py:782] Failed to get mmCIF for 4oav (author chain D).
W0422 12:40:51.300570 23219999913088 templates.py:782] Failed to get mmCIF for 4oav (author chain D).
W0422 12:40:51.300631 23219999913088 templates.py:782] Failed to get mmCIF for 6uan (author chain B).
W0422 12:40:51.300871 23219999913088 templates.py:782] Failed to get mmCIF for 6uan (author chain B).
W0422 12:40:51.300936 23219999913088 templates.py:782] Failed to get mmCIF for 6uan (author chain C).
W0422 12:40:51.300998 23219999913088 templates.py:782] Failed to get mmCIF for 6uan (author chain C).
W0422 12:40:51.301061 23219999913088 templates.py:782] Failed to get mmCIF for 1uwh (author chain A).
W0422 12:40:51.301123 23219999913088 templates.py:782] Failed to get mmCIF for 1uwh (author chain B).
W0422 12:40:51.301185 23219999913088 templates.py:782] Failed to get mmCIF for 7mfd (author chain A).
W0422 12:40:51.301247 23219999913088 templates.py:782] Failed to get mmCIF for 7mfd (author chain A).
W0422 12:40:51.301309 23219999913088 templates.py:782] Failed to get mmCIF for 7mfe (author chain A).
W0422 12:40:51.301371 23219999913088 templates.py:782] Failed to get mmCIF for 7mfe (author chain A).
W0422 12:40:51.301433 23219999913088 templates.py:782] Failed to get mmCIF for 7mff (author chain A).
W0422 12:40:51.301498 23219999913088 templates.py:782] Failed to get mmCIF for 7mff (author chain A).
W0422 12:40:51.301559 23219999913088 templates.py:782] Failed to get mmCIF for 7mff (author chain B).
W0422 12:40:51.301621 23219999913088 templates.py:782] Failed to get mmCIF for 7mff (author chain B).
W0422 12:40:51.301684 23219999913088 templates.py:782] Failed to get mmCIF for 7cga (author chain A).
W0422 12:40:51.301747 23219999913088 templates.py:782] Failed to get mmCIF for 7cga (author chain A).
W0422 12:40:51.301809 23219999913088 templates.py:782] Failed to get mmCIF for 7cga (author chain B).
W0422 12:40:51.301871 23219999913088 templates.py:782] Failed to get mmCIF for 7cga (author chain B).
W0422 12:40:51.301932 23219999913088 templates.py:782] Failed to get mmCIF for 7cga (author chain C).
W0422 12:40:51.301994 23219999913088 templates.py:782] Failed to get mmCIF for 7cga (author chain C).
W0422 12:40:51.302055 23219999913088 templates.py:782] Failed to get mmCIF for 7cga (author chain D).
W0422 12:40:51.302116 23219999913088 templates.py:782] Failed to get mmCIF for 7cga (author chain D).
W0422 12:40:51.302178 23219999913088 templates.py:782] Failed to get mmCIF for 3f88 (author chain A).
W0422 12:40:51.302240 23219999913088 templates.py:782] Failed to get mmCIF for 3f88 (author chain A).
W0422 12:40:51.302301 23219999913088 templates.py:782] Failed to get mmCIF for 3f88 (author chain B).
W0422 12:40:51.302363 23219999913088 templates.py:782] Failed to get mmCIF for 3f88 (author chain B).
W0422 12:40:51.302425 23219999913088 templates.py:782] Failed to get mmCIF for 3omv (author chain A).
W0422 12:40:51.302489 23219999913088 templates.py:782] Failed to get mmCIF for 3omv (author chain A).
W0422 12:40:51.302550 23219999913088 templates.py:782] Failed to get mmCIF for 3omv (author chain B).
W0422 12:40:51.302612 23219999913088 templates.py:782] Failed to get mmCIF for 3omv (author chain B).
W0422 12:40:51.302673 23219999913088 templates.py:782] Failed to get mmCIF for 3gu8 (author chain A).
W0422 12:40:51.302735 23219999913088 templates.py:782] Failed to get mmCIF for 3gu8 (author chain A).
W0422 12:40:51.302797 23219999913088 templates.py:782] Failed to get mmCIF for 3gub (author chain A).
W0422 12:40:51.302860 23219999913088 templates.py:782] Failed to get mmCIF for 3gub (author chain A).
W0422 12:40:51.302923 23219999913088 templates.py:782] Failed to get mmCIF for 6nyb (author chain A).
W0422 12:40:51.302985 23219999913088 templates.py:782] Failed to get mmCIF for 6nyb (author chain A).
W0422 12:40:51.303049 23219999913088 templates.py:782] Failed to get mmCIF for 6q0k (author chain A).
W0422 12:40:51.303111 23219999913088 templates.py:782] Failed to get mmCIF for 6q0k (author chain A).
W0422 12:40:51.303172 23219999913088 templates.py:782] Failed to get mmCIF for 6q0k (author chain B).
W0422 12:40:51.303233 23219999913088 templates.py:782] Failed to get mmCIF for 6q0k (author chain B).
W0422 12:40:51.303294 23219999913088 templates.py:782] Failed to get mmCIF for 6q0j (author chain A).
W0422 12:40:51.303356 23219999913088 templates.py:782] Failed to get mmCIF for 6q0j (author chain A).
W0422 12:40:51.303584 23219999913088 templates.py:782] Failed to get mmCIF for 6q0j (author chain B).
W0422 12:40:51.303651 23219999913088 templates.py:782] Failed to get mmCIF for 6q0j (author chain B).
W0422 12:40:51.303714 23219999913088 templates.py:782] Failed to get mmCIF for 6q0t (author chain A).
W0422 12:40:51.303779 23219999913088 templates.py:782] Failed to get mmCIF for 6q0t (author chain A).
W0422 12:40:51.303841 23219999913088 templates.py:782] Failed to get mmCIF for 6q0t (author chain B).
W0422 12:40:51.303903 23219999913088 templates.py:782] Failed to get mmCIF for 6q0t (author chain B).
W0422 12:40:51.303966 23219999913088 templates.py:782] Failed to get mmCIF for 2ac3 (author chain A).
W0422 12:40:51.304027 23219999913088 templates.py:782] Failed to get mmCIF for 2ac3 (author chain A).
W0422 12:40:51.304089 23219999913088 templates.py:782] Failed to get mmCIF for 6jlr (author chain A).
W0422 12:40:51.304151 23219999913088 templates.py:782] Failed to get mmCIF for 6jlr (author chain A).
W0422 12:40:51.304213 23219999913088 templates.py:782] Failed to get mmCIF for 6una (author chain A).
W0422 12:40:51.304275 23219999913088 templates.py:782] Failed to get mmCIF for 6una (author chain A).
W0422 12:40:51.304336 23219999913088 templates.py:782] Failed to get mmCIF for 6una (author chain B).
W0422 12:40:51.304397 23219999913088 templates.py:782] Failed to get mmCIF for 6una (author chain B).
W0422 12:40:51.304462 23219999913088 templates.py:782] Failed to get mmCIF for 1cm8 (author chain A).
W0422 12:40:51.304524 23219999913088 templates.py:782] Failed to get mmCIF for 1cm8 (author chain A).
W0422 12:40:51.304586 23219999913088 templates.py:782] Failed to get mmCIF for 1cm8 (author chain B).
W0422 12:40:51.304647 23219999913088 templates.py:782] Failed to get mmCIF for 1cm8 (author chain B).
W0422 12:40:51.304710 23219999913088 templates.py:782] Failed to get mmCIF for 1gng (author chain A).
W0422 12:40:51.304771 23219999913088 templates.py:782] Failed to get mmCIF for 1gng (author chain A).
W0422 12:40:51.304832 23219999913088 templates.py:782] Failed to get mmCIF for 1gng (author chain B).
W0422 12:40:51.304893 23219999913088 templates.py:782] Failed to get mmCIF for 1gng (author chain B).
W0422 12:40:51.304955 23219999913088 templates.py:782] Failed to get mmCIF for 6eim (author chain A).
W0422 12:40:51.305015 23219999913088 templates.py:782] Failed to get mmCIF for 6eim (author chain A).
W0422 12:40:51.305075 23219999913088 templates.py:782] Failed to get mmCIF for 6eim (author chain B).
W0422 12:40:51.305136 23219999913088 templates.py:782] Failed to get mmCIF for 6eim (author chain B).
W0422 12:40:51.305200 23219999913088 templates.py:782] Failed to get mmCIF for 2o5k (author chain A).
W0422 12:40:51.305262 23219999913088 templates.py:782] Failed to get mmCIF for 2o5k (author chain A).
W0422 12:40:51.305324 23219999913088 templates.py:782] Failed to get mmCIF for 4agu (author chain A).
W0422 12:40:51.305386 23219999913088 templates.py:782] Failed to get mmCIF for 4agu (author chain A).
W0422 12:40:51.305447 23219999913088 templates.py:782] Failed to get mmCIF for 4agu (author chain B).
W0422 12:40:51.305508 23219999913088 templates.py:782] Failed to get mmCIF for 4agu (author chain B).
W0422 12:40:51.305568 23219999913088 templates.py:782] Failed to get mmCIF for 4agu (author chain C).
W0422 12:40:51.305630 23219999913088 templates.py:782] Failed to get mmCIF for 4agu (author chain C).
W0422 12:40:51.305692 23219999913088 templates.py:782] Failed to get mmCIF for 6hk7 (author chain A).
W0422 12:40:51.305753 23219999913088 templates.py:782] Failed to get mmCIF for 6hk7 (author chain A).
W0422 12:40:51.305814 23219999913088 templates.py:782] Failed to get mmCIF for 5k5n (author chain A).
W0422 12:40:51.305876 23219999913088 templates.py:782] Failed to get mmCIF for 5k5n (author chain A).
W0422 12:40:51.305938 23219999913088 templates.py:782] Failed to get mmCIF for 5k5n (author chain B).
W0422 12:40:51.305999 23219999913088 templates.py:782] Failed to get mmCIF for 5k5n (author chain B).
W0422 12:40:51.306237 23219999913088 templates.py:782] Failed to get mmCIF for 7aqb (author chain A).
W0422 12:40:51.306303 23219999913088 templates.py:782] Failed to get mmCIF for 7aqb (author chain A).
W0422 12:40:51.306365 23219999913088 templates.py:782] Failed to get mmCIF for 7aqb (author chain B).
W0422 12:40:51.306427 23219999913088 templates.py:782] Failed to get mmCIF for 7aqb (author chain B).
W0422 12:40:51.306489 23219999913088 templates.py:782] Failed to get mmCIF for 5f94 (author chain A).
W0422 12:40:51.306551 23219999913088 templates.py:782] Failed to get mmCIF for 5f94 (author chain A).
W0422 12:40:51.306612 23219999913088 templates.py:782] Failed to get mmCIF for 5f94 (author chain B).
W0422 12:40:51.306674 23219999913088 templates.py:782] Failed to get mmCIF for 5f94 (author chain B).
W0422 12:40:51.306736 23219999913088 templates.py:782] Failed to get mmCIF for 5f95 (author chain A).
W0422 12:40:51.306796 23219999913088 templates.py:782] Failed to get mmCIF for 5f95 (author chain A).
W0422 12:40:51.306857 23219999913088 templates.py:782] Failed to get mmCIF for 5f95 (author chain B).
W0422 12:40:51.306918 23219999913088 templates.py:782] Failed to get mmCIF for 5f95 (author chain B).
W0422 12:40:51.306982 23219999913088 templates.py:782] Failed to get mmCIF for 7u31 (author chain A).
W0422 12:40:51.307044 23219999913088 templates.py:782] Failed to get mmCIF for 7u31 (author chain A).
W0422 12:40:51.307105 23219999913088 templates.py:782] Failed to get mmCIF for 7u31 (author chain B).
W0422 12:40:51.307166 23219999913088 templates.py:782] Failed to get mmCIF for 7u31 (author chain B).
W0422 12:40:51.307228 23219999913088 templates.py:782] Failed to get mmCIF for 7u2z (author chain A).
W0422 12:40:51.307289 23219999913088 templates.py:782] Failed to get mmCIF for 7u2z (author chain A).
W0422 12:40:51.307349 23219999913088 templates.py:782] Failed to get mmCIF for 7u2z (author chain B).
W0422 12:40:51.307410 23219999913088 templates.py:782] Failed to get mmCIF for 7u2z (author chain B).
W0422 12:40:51.307480 23219999913088 templates.py:782] Failed to get mmCIF for 7up4 (author chain A).
W0422 12:40:51.307542 23219999913088 templates.py:782] Failed to get mmCIF for 7up4 (author chain A).
W0422 12:40:51.307603 23219999913088 templates.py:782] Failed to get mmCIF for 7up4 (author chain B).
W0422 12:40:51.307665 23219999913088 templates.py:782] Failed to get mmCIF for 7up4 (author chain B).
W0422 12:40:51.307732 23219999913088 templates.py:782] Failed to get mmCIF for 7up5 (author chain A).
W0422 12:40:51.307795 23219999913088 templates.py:782] Failed to get mmCIF for 7up5 (author chain A).
W0422 12:40:51.307857 23219999913088 templates.py:782] Failed to get mmCIF for 7up5 (author chain B).
W0422 12:40:51.307918 23219999913088 templates.py:782] Failed to get mmCIF for 7up5 (author chain B).
W0422 12:40:51.307982 23219999913088 templates.py:782] Failed to get mmCIF for 7up6 (author chain A).
W0422 12:40:51.308044 23219999913088 templates.py:782] Failed to get mmCIF for 7up6 (author chain A).
W0422 12:40:51.308106 23219999913088 templates.py:782] Failed to get mmCIF for 7up7 (author chain A).
W0422 12:40:51.308170 23219999913088 templates.py:782] Failed to get mmCIF for 7up7 (author chain A).
W0422 12:40:51.308231 23219999913088 templates.py:782] Failed to get mmCIF for 7up7 (author chain B).
W0422 12:40:51.308293 23219999913088 templates.py:782] Failed to get mmCIF for 7up7 (author chain B).
W0422 12:40:51.308355 23219999913088 templates.py:782] Failed to get mmCIF for 7up8 (author chain A).
W0422 12:40:51.308417 23219999913088 templates.py:782] Failed to get mmCIF for 7up8 (author chain A).
W0422 12:40:51.308478 23219999913088 templates.py:782] Failed to get mmCIF for 7up8 (author chain B).
W0422 12:40:51.308539 23219999913088 templates.py:782] Failed to get mmCIF for 7up8 (author chain B).
W0422 12:40:51.308603 23219999913088 templates.py:782] Failed to get mmCIF for 3sd0 (author chain A).
W0422 12:40:51.308665 23219999913088 templates.py:782] Failed to get mmCIF for 3sd0 (author chain A).
W0422 12:40:51.308892 23219999913088 templates.py:782] Failed to get mmCIF for 3sd0 (author chain B).
W0422 12:40:51.308955 23219999913088 templates.py:782] Failed to get mmCIF for 3sd0 (author chain B).
W0422 12:40:51.309017 23219999913088 templates.py:782] Failed to get mmCIF for 3zdi (author chain A).
W0422 12:40:51.309081 23219999913088 templates.py:782] Failed to get mmCIF for 3zdi (author chain A).
W0422 12:40:51.309143 23219999913088 templates.py:782] Failed to get mmCIF for 4b7t (author chain A).
W0422 12:40:51.309205 23219999913088 templates.py:782] Failed to get mmCIF for 4b7t (author chain A).
W0422 12:40:51.309266 23219999913088 templates.py:782] Failed to get mmCIF for 6hk3 (author chain A).
W0422 12:40:51.309327 23219999913088 templates.py:782] Failed to get mmCIF for 6hk3 (author chain A).
W0422 12:40:51.309389 23219999913088 templates.py:782] Failed to get mmCIF for 6hk3 (author chain B).
W0422 12:40:51.309449 23219999913088 templates.py:782] Failed to get mmCIF for 6hk3 (author chain B).
W0422 12:40:51.309510 23219999913088 templates.py:782] Failed to get mmCIF for 6hk4 (author chain A).
W0422 12:40:51.309571 23219999913088 templates.py:782] Failed to get mmCIF for 6hk4 (author chain A).
W0422 12:40:51.309633 23219999913088 templates.py:782] Failed to get mmCIF for 6hk4 (author chain B).
W0422 12:40:51.309693 23219999913088 templates.py:782] Failed to get mmCIF for 6hk4 (author chain B).
W0422 12:40:51.309755 23219999913088 templates.py:782] Failed to get mmCIF for 6y9r (author chain A).
W0422 12:40:51.309816 23219999913088 templates.py:782] Failed to get mmCIF for 6y9r (author chain A).
W0422 12:40:51.309877 23219999913088 templates.py:782] Failed to get mmCIF for 6y9s (author chain A).
W0422 12:40:51.309938 23219999913088 templates.py:782] Failed to get mmCIF for 6y9s (author chain A).
W0422 12:40:51.309999 23219999913088 templates.py:782] Failed to get mmCIF for 6y9s (author chain B).
W0422 12:40:51.310060 23219999913088 templates.py:782] Failed to get mmCIF for 6y9s (author chain B).
W0422 12:40:51.310121 23219999913088 templates.py:782] Failed to get mmCIF for 3f7z (author chain A).
W0422 12:40:51.310183 23219999913088 templates.py:782] Failed to get mmCIF for 3f7z (author chain A).
W0422 12:40:51.310244 23219999913088 templates.py:782] Failed to get mmCIF for 3f7z (author chain B).
W0422 12:40:51.310305 23219999913088 templates.py:782] Failed to get mmCIF for 3f7z (author chain B).
W0422 12:40:51.310366 23219999913088 templates.py:782] Failed to get mmCIF for 7oy5 (author chain A).
W0422 12:40:51.310427 23219999913088 templates.py:782] Failed to get mmCIF for 7oy5 (author chain A).
W0422 12:40:51.310489 23219999913088 templates.py:782] Failed to get mmCIF for 7oy5 (author chain B).
W0422 12:40:51.310550 23219999913088 templates.py:782] Failed to get mmCIF for 7oy5 (author chain B).
W0422 12:40:51.310614 23219999913088 templates.py:782] Failed to get mmCIF for 7u33 (author chain A).
W0422 12:40:51.310676 23219999913088 templates.py:782] Failed to get mmCIF for 7u33 (author chain A).
W0422 12:40:51.310737 23219999913088 templates.py:782] Failed to get mmCIF for 7u33 (author chain B).
W0422 12:40:51.310799 23219999913088 templates.py:782] Failed to get mmCIF for 7u33 (author chain B).
W0422 12:40:51.310864 23219999913088 templates.py:782] Failed to get mmCIF for 7u36 (author chain A).
W0422 12:40:51.310930 23219999913088 templates.py:782] Failed to get mmCIF for 7u36 (author chain A).
W0422 12:40:51.310992 23219999913088 templates.py:782] Failed to get mmCIF for 7u36 (author chain B).
W0422 12:40:51.311053 23219999913088 templates.py:782] Failed to get mmCIF for 7u36 (author chain B).
W0422 12:40:51.311116 23219999913088 templates.py:782] Failed to get mmCIF for 7b6f (author chain A).
W0422 12:40:51.311179 23219999913088 templates.py:782] Failed to get mmCIF for 7b6f (author chain A).
W0422 12:40:51.311241 23219999913088 templates.py:782] Failed to get mmCIF for 2ow3 (author chain A).
W0422 12:40:51.311302 23219999913088 templates.py:782] Failed to get mmCIF for 2ow3 (author chain A).
W0422 12:40:51.311535 23219999913088 templates.py:782] Failed to get mmCIF for 2ow3 (author chain B).
W0422 12:40:51.311600 23219999913088 templates.py:782] Failed to get mmCIF for 2ow3 (author chain B).
W0422 12:40:51.311663 23219999913088 templates.py:782] Failed to get mmCIF for 6tcu (author chain A).
W0422 12:40:51.311729 23219999913088 templates.py:782] Failed to get mmCIF for 6tcu (author chain A).
W0422 12:40:51.311791 23219999913088 templates.py:782] Failed to get mmCIF for 3zrk (author chain A).
W0422 12:40:51.311855 23219999913088 templates.py:782] Failed to get mmCIF for 3zrk (author chain A).
W0422 12:40:51.311917 23219999913088 templates.py:782] Failed to get mmCIF for 3zrk (author chain B).
W0422 12:40:51.311979 23219999913088 templates.py:782] Failed to get mmCIF for 3zrk (author chain B).
W0422 12:40:51.312040 23219999913088 templates.py:782] Failed to get mmCIF for 3zrl (author chain A).
W0422 12:40:51.312102 23219999913088 templates.py:782] Failed to get mmCIF for 3zrl (author chain A).
W0422 12:40:51.312164 23219999913088 templates.py:782] Failed to get mmCIF for 3zrl (author chain B).
W0422 12:40:51.312226 23219999913088 templates.py:782] Failed to get mmCIF for 3zrl (author chain B).
W0422 12:40:51.312287 23219999913088 templates.py:782] Failed to get mmCIF for 3zrm (author chain A).
W0422 12:40:51.312348 23219999913088 templates.py:782] Failed to get mmCIF for 3zrm (author chain A).
W0422 12:40:51.312409 23219999913088 templates.py:782] Failed to get mmCIF for 3zrm (author chain B).
W0422 12:40:51.312471 23219999913088 templates.py:782] Failed to get mmCIF for 3zrm (author chain B).
W0422 12:40:51.312536 23219999913088 templates.py:782] Failed to get mmCIF for 3gb2 (author chain A).
W0422 12:40:51.312598 23219999913088 templates.py:782] Failed to get mmCIF for 3gb2 (author chain A).
W0422 12:40:51.312661 23219999913088 templates.py:782] Failed to get mmCIF for 4afj (author chain A).
W0422 12:40:51.312723 23219999913088 templates.py:782] Failed to get mmCIF for 4afj (author chain A).
W0422 12:40:51.312785 23219999913088 templates.py:782] Failed to get mmCIF for 4afj (author chain B).
W0422 12:40:51.312847 23219999913088 templates.py:782] Failed to get mmCIF for 4afj (author chain B).
W0422 12:40:51.312912 23219999913088 templates.py:782] Failed to get mmCIF for 6gn1 (author chain A).
W0422 12:40:51.312974 23219999913088 templates.py:782] Failed to get mmCIF for 6gn1 (author chain A).
W0422 12:40:51.313036 23219999913088 templates.py:782] Failed to get mmCIF for 6gn1 (author chain B).
W0422 12:40:51.313098 23219999913088 templates.py:782] Failed to get mmCIF for 6gn1 (author chain B).
W0422 12:40:51.313160 23219999913088 templates.py:782] Failed to get mmCIF for 4nm5 (author chain A).
W0422 12:40:51.313225 23219999913088 templates.py:782] Failed to get mmCIF for 4nm7 (author chain A).
W0422 12:40:51.313289 23219999913088 templates.py:782] Failed to get mmCIF for 6yky (author chain A).
W0422 12:40:51.313351 23219999913088 templates.py:782] Failed to get mmCIF for 6yky (author chain A).
W0422 12:40:51.313412 23219999913088 templates.py:782] Failed to get mmCIF for 6yky (author chain B).
W0422 12:40:51.313473 23219999913088 templates.py:782] Failed to get mmCIF for 6yky (author chain B).
W0422 12:40:51.313534 23219999913088 templates.py:782] Failed to get mmCIF for 6yky (author chain C).
W0422 12:40:51.313596 23219999913088 templates.py:782] Failed to get mmCIF for 6yky (author chain C).
W0422 12:40:51.313657 23219999913088 templates.py:782] Failed to get mmCIF for 6yky (author chain D).
W0422 12:40:51.313719 23219999913088 templates.py:782] Failed to get mmCIF for 6yky (author chain D).
W0422 12:40:51.313781 23219999913088 templates.py:782] Failed to get mmCIF for 6ylc (author chain A).
W0422 12:40:51.313843 23219999913088 templates.py:782] Failed to get mmCIF for 6ylc (author chain A).
W0422 12:40:51.313904 23219999913088 templates.py:782] Failed to get mmCIF for 6ylc (author chain B).
W0422 12:40:51.313966 23219999913088 templates.py:782] Failed to get mmCIF for 6ylc (author chain B).
W0422 12:40:51.314437 23219999913088 templates.py:782] Failed to get mmCIF for 6ylc (author chain C).
W0422 12:40:51.314502 23219999913088 templates.py:782] Failed to get mmCIF for 6ylc (author chain C).
W0422 12:40:51.314565 23219999913088 templates.py:782] Failed to get mmCIF for 6ylc (author chain D).
W0422 12:40:51.314627 23219999913088 templates.py:782] Failed to get mmCIF for 6ylc (author chain D).
W0422 12:40:51.314689 23219999913088 templates.py:782] Failed to get mmCIF for 6yll (author chain A).
W0422 12:40:51.314751 23219999913088 templates.py:782] Failed to get mmCIF for 6yll (author chain A).
W0422 12:40:51.314813 23219999913088 templates.py:782] Failed to get mmCIF for 6yll (author chain B).
W0422 12:40:51.314878 23219999913088 templates.py:782] Failed to get mmCIF for 6yll (author chain B).
W0422 12:40:51.314942 23219999913088 templates.py:782] Failed to get mmCIF for 3zfy (author chain A).
W0422 12:40:51.315004 23219999913088 templates.py:782] Failed to get mmCIF for 3zfy (author chain A).
W0422 12:40:51.315066 23219999913088 templates.py:782] Failed to get mmCIF for 3zfy (author chain B).
W0422 12:40:51.315127 23219999913088 templates.py:782] Failed to get mmCIF for 3zfy (author chain B).
W0422 12:40:51.315190 23219999913088 templates.py:782] Failed to get mmCIF for 5l6o (author chain A).
W0422 12:40:51.315254 23219999913088 templates.py:782] Failed to get mmCIF for 5l6o (author chain A).
W0422 12:40:51.315317 23219999913088 templates.py:782] Failed to get mmCIF for 5l6p (author chain A).
W0422 12:40:51.315380 23219999913088 templates.py:782] Failed to get mmCIF for 5l6p (author chain A).
W0422 12:40:51.315449 23219999913088 templates.py:782] Failed to get mmCIF for 4dit (author chain A).
W0422 12:40:51.315513 23219999913088 templates.py:782] Failed to get mmCIF for 4dit (author chain A).
W0422 12:40:51.315576 23219999913088 templates.py:782] Failed to get mmCIF for 4nm0 (author chain A).
W0422 12:40:51.315639 23219999913088 templates.py:782] Failed to get mmCIF for 4nm0 (author chain A).
W0422 12:40:51.315702 23219999913088 templates.py:782] Failed to get mmCIF for 4nm3 (author chain A).
W0422 12:40:51.315765 23219999913088 templates.py:782] Failed to get mmCIF for 4nm3 (author chain A).
W0422 12:40:51.315828 23219999913088 templates.py:782] Failed to get mmCIF for 4nu1 (author chain A).
W0422 12:40:51.315890 23219999913088 templates.py:782] Failed to get mmCIF for 4nu1 (author chain A).
W0422 12:40:51.315955 23219999913088 templates.py:782] Failed to get mmCIF for 4usf (author chain A).
W0422 12:40:51.316020 23219999913088 templates.py:782] Failed to get mmCIF for 4usf (author chain A).
W0422 12:40:51.316082 23219999913088 templates.py:782] Failed to get mmCIF for 4usf (author chain B).
W0422 12:40:51.316145 23219999913088 templates.py:782] Failed to get mmCIF for 4usf (author chain B).
W0422 12:40:51.316208 23219999913088 templates.py:782] Failed to get mmCIF for 6hvd (author chain A).
W0422 12:40:51.316270 23219999913088 templates.py:782] Failed to get mmCIF for 6hvd (author chain A).
W0422 12:40:51.316337 23219999913088 templates.py:782] Failed to get mmCIF for 4uy9 (author chain A).
W0422 12:40:51.316400 23219999913088 templates.py:782] Failed to get mmCIF for 4uy9 (author chain A).
W0422 12:40:51.316462 23219999913088 templates.py:782] Failed to get mmCIF for 4uy9 (author chain B).
W0422 12:40:51.316525 23219999913088 templates.py:782] Failed to get mmCIF for 4uy9 (author chain B).
W0422 12:40:51.316587 23219999913088 templates.py:782] Failed to get mmCIF for 5t31 (author chain A).
W0422 12:40:51.316649 23219999913088 templates.py:782] Failed to get mmCIF for 5t31 (author chain B).
W0422 12:40:51.316714 23219999913088 templates.py:782] Failed to get mmCIF for 1h4l (author chain A).
W0422 12:40:51.316776 23219999913088 templates.py:782] Failed to get mmCIF for 1h4l (author chain A).
W0422 12:40:51.316838 23219999913088 templates.py:782] Failed to get mmCIF for 1h4l (author chain B).
W0422 12:40:51.316900 23219999913088 templates.py:782] Failed to get mmCIF for 1h4l (author chain B).
W0422 12:40:51.317129 23219999913088 templates.py:782] Failed to get mmCIF for 4otd (author chain A).
W0422 12:40:51.317193 23219999913088 templates.py:782] Failed to get mmCIF for 4otd (author chain A).
W0422 12:40:51.317256 23219999913088 templates.py:782] Failed to get mmCIF for 4otg (author chain A).
W0422 12:40:51.317319 23219999913088 templates.py:782] Failed to get mmCIF for 4otg (author chain A).
W0422 12:40:51.317382 23219999913088 templates.py:782] Failed to get mmCIF for 4oth (author chain A).
W0422 12:40:51.317444 23219999913088 templates.py:782] Failed to get mmCIF for 4oth (author chain A).
W0422 12:40:51.317507 23219999913088 templates.py:782] Failed to get mmCIF for 4oti (author chain A).
W0422 12:40:51.317568 23219999913088 templates.py:782] Failed to get mmCIF for 4oti (author chain A).
W0422 12:40:51.317631 23219999913088 templates.py:782] Failed to get mmCIF for 1q5k (author chain A).
W0422 12:40:51.317693 23219999913088 templates.py:782] Failed to get mmCIF for 1q5k (author chain A).
W0422 12:40:51.317754 23219999913088 templates.py:782] Failed to get mmCIF for 1q5k (author chain B).
W0422 12:40:51.317816 23219999913088 templates.py:782] Failed to get mmCIF for 1q5k (author chain B).
W0422 12:40:51.317879 23219999913088 templates.py:782] Failed to get mmCIF for 3i4b (author chain A).
W0422 12:40:51.317941 23219999913088 templates.py:782] Failed to get mmCIF for 3i4b (author chain A).
W0422 12:40:51.318005 23219999913088 templates.py:782] Failed to get mmCIF for 3i4b (author chain B).
W0422 12:40:51.318067 23219999913088 templates.py:782] Failed to get mmCIF for 3i4b (author chain B).
W0422 12:40:51.318132 23219999913088 templates.py:782] Failed to get mmCIF for 3l1s (author chain A).
W0422 12:40:51.318195 23219999913088 templates.py:782] Failed to get mmCIF for 3l1s (author chain A).
W0422 12:40:51.318257 23219999913088 templates.py:782] Failed to get mmCIF for 3l1s (author chain B).
W0422 12:40:51.318319 23219999913088 templates.py:782] Failed to get mmCIF for 3l1s (author chain B).
W0422 12:40:51.318381 23219999913088 templates.py:782] Failed to get mmCIF for 6gjo (author chain A).
W0422 12:40:51.318444 23219999913088 templates.py:782] Failed to get mmCIF for 6gjo (author chain A).
W0422 12:40:51.318505 23219999913088 templates.py:782] Failed to get mmCIF for 6gjo (author chain B).
W0422 12:40:51.318567 23219999913088 templates.py:782] Failed to get mmCIF for 6gjo (author chain B).
W0422 12:40:51.318629 23219999913088 templates.py:782] Failed to get mmCIF for 1r0e (author chain A).
W0422 12:40:51.318690 23219999913088 templates.py:782] Failed to get mmCIF for 1r0e (author chain A).
W0422 12:40:51.318752 23219999913088 templates.py:782] Failed to get mmCIF for 1r0e (author chain B).
W0422 12:40:51.318813 23219999913088 templates.py:782] Failed to get mmCIF for 1r0e (author chain B).
W0422 12:40:51.318876 23219999913088 templates.py:782] Failed to get mmCIF for 2j51 (author chain A).
W0422 12:40:51.318937 23219999913088 templates.py:782] Failed to get mmCIF for 2j51 (author chain A).
W0422 12:40:51.319002 23219999913088 templates.py:782] Failed to get mmCIF for 2jfl (author chain A).
W0422 12:40:51.319066 23219999913088 templates.py:782] Failed to get mmCIF for 2jfl (author chain A).
W0422 12:40:51.319128 23219999913088 templates.py:782] Failed to get mmCIF for 2jfm (author chain A).
W0422 12:40:51.319193 23219999913088 templates.py:782] Failed to get mmCIF for 2jfm (author chain A).
W0422 12:40:51.319255 23219999913088 templates.py:782] Failed to get mmCIF for 2uv2 (author chain A).
W0422 12:40:51.319316 23219999913088 templates.py:782] Failed to get mmCIF for 2uv2 (author chain A).
W0422 12:40:51.319378 23219999913088 templates.py:782] Failed to get mmCIF for 4iq6 (author chain A).
W0422 12:40:51.319500 23219999913088 templates.py:782] Failed to get mmCIF for 4iq6 (author chain A).
W0422 12:40:51.319572 23219999913088 templates.py:782] Failed to get mmCIF for 4iq6 (author chain B).
W0422 12:40:51.319636 23219999913088 templates.py:782] Failed to get mmCIF for 4iq6 (author chain B).
W0422 12:40:51.319864 23219999913088 templates.py:782] Failed to get mmCIF for 1i09 (author chain A).
W0422 12:40:51.319929 23219999913088 templates.py:782] Failed to get mmCIF for 1i09 (author chain A).
W0422 12:40:51.319992 23219999913088 templates.py:782] Failed to get mmCIF for 1i09 (author chain B).
W0422 12:40:51.320053 23219999913088 templates.py:782] Failed to get mmCIF for 1i09 (author chain B).
W0422 12:40:51.320116 23219999913088 templates.py:782] Failed to get mmCIF for 1j1b (author chain A).
W0422 12:40:51.320178 23219999913088 templates.py:782] Failed to get mmCIF for 1j1b (author chain A).
W0422 12:40:51.320240 23219999913088 templates.py:782] Failed to get mmCIF for 1j1b (author chain B).
W0422 12:40:51.320302 23219999913088 templates.py:782] Failed to get mmCIF for 1j1b (author chain B).
W0422 12:40:51.320363 23219999913088 templates.py:782] Failed to get mmCIF for 1j1c (author chain A).
W0422 12:40:51.320426 23219999913088 templates.py:782] Failed to get mmCIF for 1j1c (author chain A).
W0422 12:40:51.320487 23219999913088 templates.py:782] Failed to get mmCIF for 1j1c (author chain B).
W0422 12:40:51.320549 23219999913088 templates.py:782] Failed to get mmCIF for 1j1c (author chain B).
W0422 12:40:51.320614 23219999913088 templates.py:782] Failed to get mmCIF for 2jld (author chain A).
W0422 12:40:51.320677 23219999913088 templates.py:782] Failed to get mmCIF for 2jld (author chain A).
W0422 12:40:51.320740 23219999913088 templates.py:782] Failed to get mmCIF for 2jld (author chain B).
W0422 12:40:51.320802 23219999913088 templates.py:782] Failed to get mmCIF for 2jld (author chain B).
W0422 12:40:51.320864 23219999913088 templates.py:782] Failed to get mmCIF for 3m1s (author chain A).
W0422 12:40:51.320929 23219999913088 templates.py:782] Failed to get mmCIF for 3m1s (author chain A).
W0422 12:40:51.320991 23219999913088 templates.py:782] Failed to get mmCIF for 3m1s (author chain B).
W0422 12:40:51.321053 23219999913088 templates.py:782] Failed to get mmCIF for 3m1s (author chain B).
W0422 12:40:51.321117 23219999913088 templates.py:782] Failed to get mmCIF for 3pup (author chain A).
W0422 12:40:51.321181 23219999913088 templates.py:782] Failed to get mmCIF for 3pup (author chain A).
W0422 12:40:51.321243 23219999913088 templates.py:782] Failed to get mmCIF for 3pup (author chain B).
W0422 12:40:51.321305 23219999913088 templates.py:782] Failed to get mmCIF for 3pup (author chain B).
W0422 12:40:51.321367 23219999913088 templates.py:782] Failed to get mmCIF for 5oy4 (author chain A).
W0422 12:40:51.321429 23219999913088 templates.py:782] Failed to get mmCIF for 5oy4 (author chain A).
W0422 12:40:51.321490 23219999913088 templates.py:782] Failed to get mmCIF for 5oy4 (author chain B).
W0422 12:40:51.321551 23219999913088 templates.py:782] Failed to get mmCIF for 5oy4 (author chain B).
W0422 12:40:51.321612 23219999913088 templates.py:782] Failed to get mmCIF for 6b8j (author chain A).
W0422 12:40:51.321672 23219999913088 templates.py:782] Failed to get mmCIF for 6b8j (author chain A).
W0422 12:40:51.321734 23219999913088 templates.py:782] Failed to get mmCIF for 6h0u (author chain A).
W0422 12:40:51.321798 23219999913088 templates.py:782] Failed to get mmCIF for 6h0u (author chain A).
W0422 12:40:51.321860 23219999913088 templates.py:782] Failed to get mmCIF for 6h0u (author chain B).
W0422 12:40:51.321921 23219999913088 templates.py:782] Failed to get mmCIF for 6h0u (author chain B).
W0422 12:40:51.321983 23219999913088 templates.py:782] Failed to get mmCIF for 6v6l (author chain A).
W0422 12:40:51.322043 23219999913088 templates.py:782] Failed to get mmCIF for 6v6l (author chain A).
W0422 12:40:51.322105 23219999913088 templates.py:782] Failed to get mmCIF for 1q3d (author chain A).
W0422 12:40:51.322166 23219999913088 templates.py:782] Failed to get mmCIF for 1q3d (author chain A).
W0422 12:40:51.322228 23219999913088 templates.py:782] Failed to get mmCIF for 1q3d (author chain B).
W0422 12:40:51.322290 23219999913088 templates.py:782] Failed to get mmCIF for 1q3d (author chain B).
W0422 12:40:51.322351 23219999913088 templates.py:782] Failed to get mmCIF for 1q3w (author chain A).
W0422 12:40:51.322586 23219999913088 templates.py:782] Failed to get mmCIF for 1q3w (author chain A).
W0422 12:40:51.322650 23219999913088 templates.py:782] Failed to get mmCIF for 1q3w (author chain B).
W0422 12:40:51.322712 23219999913088 templates.py:782] Failed to get mmCIF for 1q3w (author chain B).
W0422 12:40:51.322773 23219999913088 templates.py:782] Failed to get mmCIF for 1q41 (author chain A).
W0422 12:40:51.322838 23219999913088 templates.py:782] Failed to get mmCIF for 1q41 (author chain A).
W0422 12:40:51.322900 23219999913088 templates.py:782] Failed to get mmCIF for 1q41 (author chain B).
W0422 12:40:51.322961 23219999913088 templates.py:782] Failed to get mmCIF for 1q41 (author chain B).
W0422 12:40:51.323029 23219999913088 templates.py:782] Failed to get mmCIF for 1q4l (author chain A).
W0422 12:40:51.323094 23219999913088 templates.py:782] Failed to get mmCIF for 1q4l (author chain A).
W0422 12:40:51.323156 23219999913088 templates.py:782] Failed to get mmCIF for 1q4l (author chain B).
W0422 12:40:51.323218 23219999913088 templates.py:782] Failed to get mmCIF for 1q4l (author chain B).
W0422 12:40:51.323282 23219999913088 templates.py:782] Failed to get mmCIF for 3q3b (author chain A).
W0422 12:40:51.323347 23219999913088 templates.py:782] Failed to get mmCIF for 3q3b (author chain A).
W0422 12:40:51.323410 23219999913088 templates.py:782] Failed to get mmCIF for 3q3b (author chain B).
W0422 12:40:51.323478 23219999913088 templates.py:782] Failed to get mmCIF for 3q3b (author chain B).
W0422 12:40:51.323543 23219999913088 templates.py:782] Failed to get mmCIF for 6ae3 (author chain A).
W0422 12:40:51.323604 23219999913088 templates.py:782] Failed to get mmCIF for 6ae3 (author chain A).
W0422 12:40:51.323665 23219999913088 templates.py:782] Failed to get mmCIF for 6ae3 (author chain B).
W0422 12:40:51.323728 23219999913088 templates.py:782] Failed to get mmCIF for 6ae3 (author chain B).
W0422 12:40:51.323789 23219999913088 templates.py:782] Failed to get mmCIF for 6ae3 (author chain C).
W0422 12:40:51.323851 23219999913088 templates.py:782] Failed to get mmCIF for 6ae3 (author chain C).
W0422 12:40:51.323912 23219999913088 templates.py:782] Failed to get mmCIF for 6ae3 (author chain D).
W0422 12:40:51.323973 23219999913088 templates.py:782] Failed to get mmCIF for 6ae3 (author chain D).
W0422 12:40:51.324035 23219999913088 templates.py:782] Failed to get mmCIF for 4j1r (author chain A).
W0422 12:40:51.324096 23219999913088 templates.py:782] Failed to get mmCIF for 4j1r (author chain A).
W0422 12:40:51.324157 23219999913088 templates.py:782] Failed to get mmCIF for 4j1r (author chain B).
W0422 12:40:51.324217 23219999913088 templates.py:782] Failed to get mmCIF for 4j1r (author chain B).
W0422 12:40:51.324279 23219999913088 templates.py:782] Failed to get mmCIF for 4j1r (author chain C).
W0422 12:40:51.324340 23219999913088 templates.py:782] Failed to get mmCIF for 4j1r (author chain C).
W0422 12:40:51.324401 23219999913088 templates.py:782] Failed to get mmCIF for 4j1r (author chain D).
W0422 12:40:51.324462 23219999913088 templates.py:782] Failed to get mmCIF for 4j1r (author chain D).
W0422 12:40:51.324523 23219999913088 templates.py:782] Failed to get mmCIF for 4j71 (author chain A).
W0422 12:40:51.324584 23219999913088 templates.py:782] Failed to get mmCIF for 4j71 (author chain A).
W0422 12:40:51.324644 23219999913088 templates.py:782] Failed to get mmCIF for 4j71 (author chain B).
W0422 12:40:51.324705 23219999913088 templates.py:782] Failed to get mmCIF for 4j71 (author chain B).
W0422 12:40:51.324767 23219999913088 templates.py:782] Failed to get mmCIF for 5hln (author chain A).
W0422 12:40:51.324828 23219999913088 templates.py:782] Failed to get mmCIF for 5hln (author chain A).
W0422 12:40:51.324889 23219999913088 templates.py:782] Failed to get mmCIF for 5hln (author chain B).
W0422 12:40:51.324950 23219999913088 templates.py:782] Failed to get mmCIF for 5hln (author chain B).
W0422 12:40:51.325011 23219999913088 templates.py:782] Failed to get mmCIF for 5hlp (author chain A).
W0422 12:40:51.325245 23219999913088 templates.py:782] Failed to get mmCIF for 5hlp (author chain A).
W0422 12:40:51.325309 23219999913088 templates.py:782] Failed to get mmCIF for 5hlp (author chain B).
W0422 12:40:51.325372 23219999913088 templates.py:782] Failed to get mmCIF for 5hlp (author chain B).
W0422 12:40:51.325433 23219999913088 templates.py:782] Failed to get mmCIF for 5kpk (author chain A).
W0422 12:40:51.325495 23219999913088 templates.py:782] Failed to get mmCIF for 5kpk (author chain A).
W0422 12:40:51.325556 23219999913088 templates.py:782] Failed to get mmCIF for 5kpk (author chain B).
W0422 12:40:51.325617 23219999913088 templates.py:782] Failed to get mmCIF for 5kpk (author chain B).
W0422 12:40:51.325679 23219999913088 templates.py:782] Failed to get mmCIF for 5kpl (author chain A).
W0422 12:40:51.325744 23219999913088 templates.py:782] Failed to get mmCIF for 5kpl (author chain A).
W0422 12:40:51.325806 23219999913088 templates.py:782] Failed to get mmCIF for 5kpl (author chain B).
W0422 12:40:51.325867 23219999913088 templates.py:782] Failed to get mmCIF for 5kpl (author chain B).
W0422 12:40:51.325932 23219999913088 templates.py:782] Failed to get mmCIF for 5kpm (author chain A).
W0422 12:40:51.325997 23219999913088 templates.py:782] Failed to get mmCIF for 5kpm (author chain A).
W0422 12:40:51.326059 23219999913088 templates.py:782] Failed to get mmCIF for 5kpm (author chain B).
W0422 12:40:51.326122 23219999913088 templates.py:782] Failed to get mmCIF for 5kpm (author chain B).
W0422 12:40:51.326185 23219999913088 templates.py:782] Failed to get mmCIF for 1pyx (author chain A).
W0422 12:40:51.326247 23219999913088 templates.py:782] Failed to get mmCIF for 1pyx (author chain A).
W0422 12:40:51.326308 23219999913088 templates.py:782] Failed to get mmCIF for 1pyx (author chain B).
W0422 12:40:51.326371 23219999913088 templates.py:782] Failed to get mmCIF for 1pyx (author chain B).
W0422 12:40:51.326434 23219999913088 templates.py:782] Failed to get mmCIF for 3du8 (author chain A).
W0422 12:40:51.326502 23219999913088 templates.py:782] Failed to get mmCIF for 3du8 (author chain A).
W0422 12:40:51.326563 23219999913088 templates.py:782] Failed to get mmCIF for 3du8 (author chain B).
W0422 12:40:51.326625 23219999913088 templates.py:782] Failed to get mmCIF for 3du8 (author chain B).
W0422 12:40:51.326691 23219999913088 templates.py:782] Failed to get mmCIF for 3say (author chain A).
W0422 12:40:51.326753 23219999913088 templates.py:782] Failed to get mmCIF for 3say (author chain A).
W0422 12:40:51.326816 23219999913088 templates.py:782] Failed to get mmCIF for 3say (author chain B).
W0422 12:40:51.326878 23219999913088 templates.py:782] Failed to get mmCIF for 3say (author chain B).
W0422 12:40:51.326941 23219999913088 templates.py:782] Failed to get mmCIF for 5air (author chain A).
W0422 12:40:51.327003 23219999913088 templates.py:782] Failed to get mmCIF for 5air (author chain A).
W0422 12:40:51.327066 23219999913088 templates.py:782] Failed to get mmCIF for 5air (author chain B).
W0422 12:40:51.327128 23219999913088 templates.py:782] Failed to get mmCIF for 5air (author chain B).
W0422 12:40:51.327192 23219999913088 templates.py:782] Failed to get mmCIF for 4ptc (author chain A).
W0422 12:40:51.327254 23219999913088 templates.py:782] Failed to get mmCIF for 4ptc (author chain A).
W0422 12:40:51.327315 23219999913088 templates.py:782] Failed to get mmCIF for 4ptc (author chain B).
W0422 12:40:51.327378 23219999913088 templates.py:782] Failed to get mmCIF for 4ptc (author chain B).
W0422 12:40:51.327445 23219999913088 templates.py:782] Failed to get mmCIF for 4pte (author chain A).
W0422 12:40:51.327510 23219999913088 templates.py:782] Failed to get mmCIF for 4pte (author chain A).
W0422 12:40:51.327573 23219999913088 templates.py:782] Failed to get mmCIF for 4pte (author chain B).
W0422 12:40:51.327641 23219999913088 templates.py:782] Failed to get mmCIF for 4pte (author chain B).
W0422 12:40:51.327706 23219999913088 templates.py:782] Failed to get mmCIF for 4ptg (author chain A).
W0422 12:40:51.327934 23219999913088 templates.py:782] Failed to get mmCIF for 4ptg (author chain A).
W0422 12:40:51.328000 23219999913088 templates.py:782] Failed to get mmCIF for 4ptg (author chain B).
W0422 12:40:51.328063 23219999913088 templates.py:782] Failed to get mmCIF for 4ptg (author chain B).
W0422 12:40:51.328126 23219999913088 templates.py:782] Failed to get mmCIF for 6cz2 (author chain A).
W0422 12:40:51.328187 23219999913088 templates.py:782] Failed to get mmCIF for 6cz2 (author chain A).
W0422 12:40:51.328250 23219999913088 templates.py:782] Failed to get mmCIF for 6cz3 (author chain A).
W0422 12:40:51.328312 23219999913088 templates.py:782] Failed to get mmCIF for 6cz3 (author chain A).
W0422 12:40:51.328374 23219999913088 templates.py:782] Failed to get mmCIF for 6cz4 (author chain A).
W0422 12:40:51.328435 23219999913088 templates.py:782] Failed to get mmCIF for 6cz4 (author chain A).
W0422 12:40:51.328498 23219999913088 templates.py:782] Failed to get mmCIF for 3zfm (author chain A).
W0422 12:40:51.328559 23219999913088 templates.py:782] Failed to get mmCIF for 3zfm (author chain A).
W0422 12:40:51.328621 23219999913088 templates.py:782] Failed to get mmCIF for 4acc (author chain A).
W0422 12:40:51.328686 23219999913088 templates.py:782] Failed to get mmCIF for 4acc (author chain A).
W0422 12:40:51.328748 23219999913088 templates.py:782] Failed to get mmCIF for 4acc (author chain B).
W0422 12:40:51.328809 23219999913088 templates.py:782] Failed to get mmCIF for 4acc (author chain B).
W0422 12:40:51.328872 23219999913088 templates.py:782] Failed to get mmCIF for 4acd (author chain A).
W0422 12:40:51.328933 23219999913088 templates.py:782] Failed to get mmCIF for 4acd (author chain A).
W0422 12:40:51.328994 23219999913088 templates.py:782] Failed to get mmCIF for 4acd (author chain B).
W0422 12:40:51.329056 23219999913088 templates.py:782] Failed to get mmCIF for 4acd (author chain B).
W0422 12:40:51.329118 23219999913088 templates.py:782] Failed to get mmCIF for 4acg (author chain A).
W0422 12:40:51.329180 23219999913088 templates.py:782] Failed to get mmCIF for 4acg (author chain A).
W0422 12:40:51.329241 23219999913088 templates.py:782] Failed to get mmCIF for 4acg (author chain B).
W0422 12:40:51.329303 23219999913088 templates.py:782] Failed to get mmCIF for 4acg (author chain B).
W0422 12:40:51.329367 23219999913088 templates.py:782] Failed to get mmCIF for 4ach (author chain A).
W0422 12:40:51.329429 23219999913088 templates.py:782] Failed to get mmCIF for 4ach (author chain A).
W0422 12:40:51.329490 23219999913088 templates.py:782] Failed to get mmCIF for 4ach (author chain B).
W0422 12:40:51.329552 23219999913088 templates.py:782] Failed to get mmCIF for 4ach (author chain B).
W0422 12:40:51.329614 23219999913088 templates.py:782] Failed to get mmCIF for 4ow8 (author chain A).
W0422 12:40:51.329677 23219999913088 templates.py:782] Failed to get mmCIF for 1jpa (author chain A).
W0422 12:40:51.329742 23219999913088 templates.py:782] Failed to get mmCIF for 1jpa (author chain A).
W0422 12:40:51.329803 23219999913088 templates.py:782] Failed to get mmCIF for 1jpa (author chain B).
W0422 12:40:51.329866 23219999913088 templates.py:782] Failed to get mmCIF for 1jpa (author chain B).
W0422 12:40:51.329929 23219999913088 templates.py:782] Failed to get mmCIF for 3zut (author chain A).
W0422 12:40:51.329990 23219999913088 templates.py:782] Failed to get mmCIF for 3zut (author chain A).
W0422 12:40:51.330052 23219999913088 templates.py:782] Failed to get mmCIF for 3zut (author chain B).
W0422 12:40:51.330113 23219999913088 templates.py:782] Failed to get mmCIF for 3zut (author chain B).
W0422 12:40:51.330175 23219999913088 templates.py:782] Failed to get mmCIF for 1o9u (author chain A).
W0422 12:40:51.330237 23219999913088 templates.py:782] Failed to get mmCIF for 1o9u (author chain A).
W0422 12:40:51.330300 23219999913088 templates.py:782] Failed to get mmCIF for 6b2q (author chain A).
W0422 12:40:51.330362 23219999913088 templates.py:782] Failed to get mmCIF for 6b2q (author chain B).
W0422 12:40:51.330581 23219999913088 templates.py:782] Failed to get mmCIF for 6b2q (author chain C).
W0422 12:40:51.330646 23219999913088 templates.py:782] Failed to get mmCIF for 6b2q (author chain D).
W0422 12:40:51.330709 23219999913088 templates.py:782] Failed to get mmCIF for 1ung (author chain A).
W0422 12:40:51.330772 23219999913088 templates.py:782] Failed to get mmCIF for 1ung (author chain A).
W0422 12:40:51.330834 23219999913088 templates.py:782] Failed to get mmCIF for 1ung (author chain B).
W0422 12:40:51.330895 23219999913088 templates.py:782] Failed to get mmCIF for 1ung (author chain B).
W0422 12:40:51.330963 23219999913088 templates.py:782] Failed to get mmCIF for 1unh (author chain A).
W0422 12:40:51.331025 23219999913088 templates.py:782] Failed to get mmCIF for 1unh (author chain A).
W0422 12:40:51.331087 23219999913088 templates.py:782] Failed to get mmCIF for 1unh (author chain B).
W0422 12:40:51.331149 23219999913088 templates.py:782] Failed to get mmCIF for 1unh (author chain B).
W0422 12:40:51.331212 23219999913088 templates.py:782] Failed to get mmCIF for 1unl (author chain A).
W0422 12:40:51.331275 23219999913088 templates.py:782] Failed to get mmCIF for 1unl (author chain A).
W0422 12:40:51.331336 23219999913088 templates.py:782] Failed to get mmCIF for 1unl (author chain B).
W0422 12:40:51.331398 23219999913088 templates.py:782] Failed to get mmCIF for 1unl (author chain B).
W0422 12:40:51.331466 23219999913088 templates.py:782] Failed to get mmCIF for 3o0g (author chain A).
W0422 12:40:51.331528 23219999913088 templates.py:782] Failed to get mmCIF for 3o0g (author chain A).
W0422 12:40:51.331590 23219999913088 templates.py:782] Failed to get mmCIF for 3o0g (author chain B).
W0422 12:40:51.331651 23219999913088 templates.py:782] Failed to get mmCIF for 3o0g (author chain B).
W0422 12:40:51.331712 23219999913088 templates.py:782] Failed to get mmCIF for 1uv5 (author chain A).
W0422 12:40:51.331774 23219999913088 templates.py:782] Failed to get mmCIF for 1uv5 (author chain A).
W0422 12:40:51.331836 23219999913088 templates.py:782] Failed to get mmCIF for 1h8f (author chain A).
W0422 12:40:51.331897 23219999913088 templates.py:782] Failed to get mmCIF for 1h8f (author chain A).
W0422 12:40:51.331961 23219999913088 templates.py:782] Failed to get mmCIF for 1h8f (author chain B).
W0422 12:40:51.332022 23219999913088 templates.py:782] Failed to get mmCIF for 1h8f (author chain B).
W0422 12:40:51.332082 23219999913088 templates.py:782] Failed to get mmCIF for 1z9x (author chain A).
W0422 12:40:51.332143 23219999913088 templates.py:782] Failed to get mmCIF for 1z9x (author chain A).
W0422 12:40:51.332205 23219999913088 templates.py:782] Failed to get mmCIF for 1z9x (author chain B).
W0422 12:40:51.332265 23219999913088 templates.py:782] Failed to get mmCIF for 1z9x (author chain B).
W0422 12:40:51.332326 23219999913088 templates.py:782] Failed to get mmCIF for 1z9x (author chain C).
W0422 12:40:51.332388 23219999913088 templates.py:782] Failed to get mmCIF for 1z9x (author chain C).
W0422 12:40:51.332449 23219999913088 templates.py:782] Failed to get mmCIF for 4x3f (author chain A).
W0422 12:40:51.332510 23219999913088 templates.py:782] Failed to get mmCIF for 4x3f (author chain B).
W0422 12:40:51.332572 23219999913088 templates.py:782] Failed to get mmCIF for 4x3f (author chain C).
W0422 12:40:51.332638 23219999913088 templates.py:782] Failed to get mmCIF for 2a2a (author chain A).
W0422 12:40:51.332701 23219999913088 templates.py:782] Failed to get mmCIF for 2a2a (author chain A).
W0422 12:40:51.332762 23219999913088 templates.py:782] Failed to get mmCIF for 2a2a (author chain B).
W0422 12:40:51.332823 23219999913088 templates.py:782] Failed to get mmCIF for 2a2a (author chain B).
W0422 12:40:51.332884 23219999913088 templates.py:782] Failed to get mmCIF for 2a2a (author chain C).
W0422 12:40:51.332945 23219999913088 templates.py:782] Failed to get mmCIF for 2a2a (author chain C).
W0422 12:40:51.333007 23219999913088 templates.py:782] Failed to get mmCIF for 2a2a (author chain D).
W0422 12:40:51.333231 23219999913088 templates.py:782] Failed to get mmCIF for 2a2a (author chain D).
W0422 12:40:51.333296 23219999913088 templates.py:782] Failed to get mmCIF for 2cke (author chain A).
W0422 12:40:51.333360 23219999913088 templates.py:782] Failed to get mmCIF for 2cke (author chain A).
W0422 12:40:51.333422 23219999913088 templates.py:782] Failed to get mmCIF for 2cke (author chain B).
W0422 12:40:51.333484 23219999913088 templates.py:782] Failed to get mmCIF for 2cke (author chain B).
W0422 12:40:51.333545 23219999913088 templates.py:782] Failed to get mmCIF for 2cke (author chain C).
W0422 12:40:51.333606 23219999913088 templates.py:782] Failed to get mmCIF for 2cke (author chain C).
W0422 12:40:51.333668 23219999913088 templates.py:782] Failed to get mmCIF for 2cke (author chain D).
W0422 12:40:51.333729 23219999913088 templates.py:782] Failed to get mmCIF for 2cke (author chain D).
W0422 12:40:51.333791 23219999913088 templates.py:782] Failed to get mmCIF for 6paw (author chain A).
W0422 12:40:51.333851 23219999913088 templates.py:782] Failed to get mmCIF for 6paw (author chain A).
W0422 12:40:51.333912 23219999913088 templates.py:782] Failed to get mmCIF for 6paw (author chain B).
W0422 12:40:51.333974 23219999913088 templates.py:782] Failed to get mmCIF for 6paw (author chain B).
W0422 12:40:51.334034 23219999913088 templates.py:782] Failed to get mmCIF for 6paw (author chain E).
W0422 12:40:51.334096 23219999913088 templates.py:782] Failed to get mmCIF for 6paw (author chain E).
W0422 12:40:51.334157 23219999913088 templates.py:782] Failed to get mmCIF for 6paw (author chain F).
W0422 12:40:51.334218 23219999913088 templates.py:782] Failed to get mmCIF for 6paw (author chain F).
W0422 12:40:51.334283 23219999913088 templates.py:782] Failed to get mmCIF for 2zv7 (author chain A).
W0422 12:40:51.334347 23219999913088 templates.py:782] Failed to get mmCIF for 2zv7 (author chain A).
W0422 12:40:51.334410 23219999913088 templates.py:782] Failed to get mmCIF for 2zv8 (author chain A).
W0422 12:40:51.334471 23219999913088 templates.py:782] Failed to get mmCIF for 2zv8 (author chain A).
W0422 12:40:51.334533 23219999913088 templates.py:782] Failed to get mmCIF for 2zv9 (author chain A).
W0422 12:40:51.334594 23219999913088 templates.py:782] Failed to get mmCIF for 2zv9 (author chain A).
W0422 12:40:51.334656 23219999913088 templates.py:782] Failed to get mmCIF for 2zva (author chain A).
W0422 12:40:51.334718 23219999913088 templates.py:782] Failed to get mmCIF for 2zva (author chain A).
W0422 12:40:51.334782 23219999913088 templates.py:782] Failed to get mmCIF for 1zws (author chain A).
W0422 12:40:51.334844 23219999913088 templates.py:782] Failed to get mmCIF for 1zws (author chain A).
W0422 12:40:51.334905 23219999913088 templates.py:782] Failed to get mmCIF for 1zws (author chain B).
W0422 12:40:51.334966 23219999913088 templates.py:782] Failed to get mmCIF for 1zws (author chain B).
W0422 12:40:51.335027 23219999913088 templates.py:782] Failed to get mmCIF for 1zws (author chain C).
W0422 12:40:51.335089 23219999913088 templates.py:782] Failed to get mmCIF for 1zws (author chain C).
W0422 12:40:51.335150 23219999913088 templates.py:782] Failed to get mmCIF for 1zws (author chain D).
W0422 12:40:51.335211 23219999913088 templates.py:782] Failed to get mmCIF for 1zws (author chain D).
W0422 12:40:51.335272 23219999913088 templates.py:782] Failed to get mmCIF for 1zws (author chain E).
W0422 12:40:51.335333 23219999913088 templates.py:782] Failed to get mmCIF for 1zws (author chain E).
W0422 12:40:51.335394 23219999913088 templates.py:782] Failed to get mmCIF for 1zws (author chain F).
W0422 12:40:51.335508 23219999913088 templates.py:782] Failed to get mmCIF for 1zws (author chain F).
W0422 12:40:51.335577 23219999913088 templates.py:782] Failed to get mmCIF for 1zws (author chain G).
W0422 12:40:51.335640 23219999913088 templates.py:782] Failed to get mmCIF for 1zws (author chain G).
W0422 12:40:51.335703 23219999913088 templates.py:782] Failed to get mmCIF for 1zws (author chain H).
W0422 12:40:51.336134 23219999913088 templates.py:782] Failed to get mmCIF for 1zws (author chain H).
W0422 12:40:51.336199 23219999913088 templates.py:782] Failed to get mmCIF for 1zys (author chain A).
W0422 12:40:51.336262 23219999913088 templates.py:782] Failed to get mmCIF for 1zys (author chain A).
W0422 12:40:51.336324 23219999913088 templates.py:782] Failed to get mmCIF for 2a27 (author chain A).
W0422 12:40:51.336385 23219999913088 templates.py:782] Failed to get mmCIF for 2a27 (author chain A).
W0422 12:40:51.336447 23219999913088 templates.py:782] Failed to get mmCIF for 2a27 (author chain B).
W0422 12:40:51.336508 23219999913088 templates.py:782] Failed to get mmCIF for 2a27 (author chain B).
W0422 12:40:51.336570 23219999913088 templates.py:782] Failed to get mmCIF for 2a27 (author chain C).
W0422 12:40:51.336631 23219999913088 templates.py:782] Failed to get mmCIF for 2a27 (author chain C).
W0422 12:40:51.336692 23219999913088 templates.py:782] Failed to get mmCIF for 2a27 (author chain D).
W0422 12:40:51.336754 23219999913088 templates.py:782] Failed to get mmCIF for 2a27 (author chain D).
W0422 12:40:51.336815 23219999913088 templates.py:782] Failed to get mmCIF for 2a27 (author chain E).
W0422 12:40:51.336876 23219999913088 templates.py:782] Failed to get mmCIF for 2a27 (author chain E).
W0422 12:40:51.336938 23219999913088 templates.py:782] Failed to get mmCIF for 2a27 (author chain F).
W0422 12:40:51.337000 23219999913088 templates.py:782] Failed to get mmCIF for 2a27 (author chain F).
W0422 12:40:51.337062 23219999913088 templates.py:782] Failed to get mmCIF for 2a27 (author chain G).
W0422 12:40:51.337124 23219999913088 templates.py:782] Failed to get mmCIF for 2a27 (author chain G).
W0422 12:40:51.337185 23219999913088 templates.py:782] Failed to get mmCIF for 2a27 (author chain H).
W0422 12:40:51.337247 23219999913088 templates.py:782] Failed to get mmCIF for 2a27 (author chain H).
W0422 12:40:51.337309 23219999913088 templates.py:782] Failed to get mmCIF for 1wmk (author chain A).
W0422 12:40:51.337370 23219999913088 templates.py:782] Failed to get mmCIF for 1wmk (author chain A).
W0422 12:40:51.337432 23219999913088 templates.py:782] Failed to get mmCIF for 1wmk (author chain B).
W0422 12:40:51.337493 23219999913088 templates.py:782] Failed to get mmCIF for 1wmk (author chain B).
W0422 12:40:51.337554 23219999913088 templates.py:782] Failed to get mmCIF for 1wmk (author chain C).
W0422 12:40:51.337615 23219999913088 templates.py:782] Failed to get mmCIF for 1wmk (author chain C).
W0422 12:40:51.337676 23219999913088 templates.py:782] Failed to get mmCIF for 1wmk (author chain D).
W0422 12:40:51.337737 23219999913088 templates.py:782] Failed to get mmCIF for 1wmk (author chain D).
W0422 12:40:51.337798 23219999913088 templates.py:782] Failed to get mmCIF for 1wmk (author chain E).
W0422 12:40:51.337859 23219999913088 templates.py:782] Failed to get mmCIF for 1wmk (author chain E).
W0422 12:40:51.337921 23219999913088 templates.py:782] Failed to get mmCIF for 1wmk (author chain F).
W0422 12:40:51.337982 23219999913088 templates.py:782] Failed to get mmCIF for 1wmk (author chain F).
W0422 12:40:51.338044 23219999913088 templates.py:782] Failed to get mmCIF for 1wmk (author chain G).
W0422 12:40:51.338105 23219999913088 templates.py:782] Failed to get mmCIF for 1wmk (author chain G).
W0422 12:40:51.338166 23219999913088 templates.py:782] Failed to get mmCIF for 1wmk (author chain H).
W0422 12:40:51.338227 23219999913088 templates.py:782] Failed to get mmCIF for 1wmk (author chain H).
W0422 12:40:51.338289 23219999913088 templates.py:782] Failed to get mmCIF for 3zuu (author chain A).
W0422 12:40:51.338351 23219999913088 templates.py:782] Failed to get mmCIF for 3zuu (author chain A).
W0422 12:40:51.338413 23219999913088 templates.py:782] Failed to get mmCIF for 3zuu (author chain B).
W0422 12:40:51.338474 23219999913088 templates.py:782] Failed to get mmCIF for 3zuu (author chain B).
W0422 12:40:51.338540 23219999913088 templates.py:782] Failed to get mmCIF for 2f2u (author chain A).
W0422 12:40:51.338603 23219999913088 templates.py:782] Failed to get mmCIF for 2f2u (author chain A).
W0422 12:40:51.338820 23219999913088 templates.py:782] Failed to get mmCIF for 2f2u (author chain B).
W0422 12:40:51.338884 23219999913088 templates.py:782] Failed to get mmCIF for 2f2u (author chain B).
W0422 12:40:51.338951 23219999913088 templates.py:782] Failed to get mmCIF for 2h9v (author chain A).
W0422 12:40:51.339014 23219999913088 templates.py:782] Failed to get mmCIF for 2h9v (author chain A).
W0422 12:40:51.339077 23219999913088 templates.py:782] Failed to get mmCIF for 6cn9 (author chain A).
W0422 12:40:51.339140 23219999913088 templates.py:782] Failed to get mmCIF for 6cn9 (author chain A).
W0422 12:40:51.339202 23219999913088 templates.py:782] Failed to get mmCIF for 6cn9 (author chain B).
W0422 12:40:51.339263 23219999913088 templates.py:782] Failed to get mmCIF for 6cn9 (author chain B).
W0422 12:40:51.339326 23219999913088 templates.py:782] Failed to get mmCIF for 2a19 (author chain B).
W0422 12:40:51.339387 23219999913088 templates.py:782] Failed to get mmCIF for 2a19 (author chain C).
W0422 12:40:51.339458 23219999913088 templates.py:782] Failed to get mmCIF for 2a1a (author chain B).
W0422 12:40:51.339521 23219999913088 templates.py:782] Failed to get mmCIF for 5drb (author chain A).
W0422 12:40:51.339585 23219999913088 templates.py:782] Failed to get mmCIF for 5drb (author chain A).
W0422 12:40:51.339648 23219999913088 templates.py:782] Failed to get mmCIF for 3mtl (author chain A).
W0422 12:40:51.339710 23219999913088 templates.py:782] Failed to get mmCIF for 5g6v (author chain A).
W0422 12:40:51.339772 23219999913088 templates.py:782] Failed to get mmCIF for 5g6v (author chain B).
W0422 12:40:51.339834 23219999913088 templates.py:782] Failed to get mmCIF for 4h3q (author chain A).
W0422 12:40:51.339896 23219999913088 templates.py:782] Failed to get mmCIF for 4h3q (author chain A).
W0422 12:40:51.339962 23219999913088 templates.py:782] Failed to get mmCIF for 3ot3 (author chain A).
W0422 12:40:51.340025 23219999913088 templates.py:782] Failed to get mmCIF for 3ot3 (author chain A).
W0422 12:40:51.340087 23219999913088 templates.py:782] Failed to get mmCIF for 3ot8 (author chain A).
W0422 12:40:51.340150 23219999913088 templates.py:782] Failed to get mmCIF for 3ot8 (author chain A).
W0422 12:40:51.340213 23219999913088 templates.py:782] Failed to get mmCIF for 3pa3 (author chain A).
W0422 12:40:51.340275 23219999913088 templates.py:782] Failed to get mmCIF for 3pa3 (author chain A).
W0422 12:40:51.340338 23219999913088 templates.py:782] Failed to get mmCIF for 3pa4 (author chain A).
W0422 12:40:51.340403 23219999913088 templates.py:782] Failed to get mmCIF for 3pa4 (author chain A).
W0422 12:40:51.340466 23219999913088 templates.py:782] Failed to get mmCIF for 3pa5 (author chain A).
W0422 12:40:51.340532 23219999913088 templates.py:782] Failed to get mmCIF for 3pa5 (author chain A).
W0422 12:40:51.340595 23219999913088 templates.py:782] Failed to get mmCIF for 3u9n (author chain A).
W0422 12:40:51.340656 23219999913088 templates.py:782] Failed to get mmCIF for 3u9n (author chain A).
W0422 12:40:51.340719 23219999913088 templates.py:782] Failed to get mmCIF for 4jik (author chain A).
W0422 12:40:51.340781 23219999913088 templates.py:782] Failed to get mmCIF for 4jik (author chain A).
W0422 12:40:51.340843 23219999913088 templates.py:782] Failed to get mmCIF for 4fsu (author chain A).
W0422 12:40:51.340906 23219999913088 templates.py:782] Failed to get mmCIF for 4fsu (author chain A).
W0422 12:40:51.340968 23219999913088 templates.py:782] Failed to get mmCIF for 5f4n (author chain A).
W0422 12:40:51.341033 23219999913088 templates.py:782] Failed to get mmCIF for 5f4n (author chain A).
W0422 12:40:51.341098 23219999913088 templates.py:782] Failed to get mmCIF for 3jvr (author chain A).
W0422 12:40:51.341163 23219999913088 templates.py:782] Failed to get mmCIF for 3jvr (author chain A).
W0422 12:40:51.341226 23219999913088 templates.py:782] Failed to get mmCIF for 3jvs (author chain A).
W0422 12:40:51.341287 23219999913088 templates.py:782] Failed to get mmCIF for 3jvs (author chain A).
W0422 12:40:51.341536 23219999913088 templates.py:782] Failed to get mmCIF for 2x8e (author chain A).
W0422 12:40:51.341599 23219999913088 templates.py:782] Failed to get mmCIF for 2x8e (author chain A).
W0422 12:40:51.341661 23219999913088 templates.py:782] Failed to get mmCIF for 2ydj (author chain A).
W0422 12:40:51.341722 23219999913088 templates.py:782] Failed to get mmCIF for 2ydj (author chain A).
W0422 12:40:51.341784 23219999913088 templates.py:782] Failed to get mmCIF for 2ydj (author chain B).
W0422 12:40:51.341846 23219999913088 templates.py:782] Failed to get mmCIF for 2ydj (author chain B).
W0422 12:40:51.341911 23219999913088 templates.py:782] Failed to get mmCIF for 2ydk (author chain A).
W0422 12:40:51.341973 23219999913088 templates.py:782] Failed to get mmCIF for 2ydk (author chain A).
W0422 12:40:51.342035 23219999913088 templates.py:782] Failed to get mmCIF for 2yer (author chain A).
W0422 12:40:51.342097 23219999913088 templates.py:782] Failed to get mmCIF for 2yer (author chain A).
W0422 12:40:51.342158 23219999913088 templates.py:782] Failed to get mmCIF for 2yex (author chain A).
W0422 12:40:51.342220 23219999913088 templates.py:782] Failed to get mmCIF for 2yex (author chain A).
W0422 12:40:51.342282 23219999913088 templates.py:782] Failed to get mmCIF for 6fc8 (author chain A).
W0422 12:40:51.342344 23219999913088 templates.py:782] Failed to get mmCIF for 6fc8 (author chain A).
W0422 12:40:51.342406 23219999913088 templates.py:782] Failed to get mmCIF for 6fcf (author chain A).
W0422 12:40:51.342467 23219999913088 templates.py:782] Failed to get mmCIF for 6fcf (author chain A).
W0422 12:40:51.342530 23219999913088 templates.py:782] Failed to get mmCIF for 6fck (author chain A).
W0422 12:40:51.342591 23219999913088 templates.py:782] Failed to get mmCIF for 6fck (author chain A).
W0422 12:40:51.342656 23219999913088 templates.py:782] Failed to get mmCIF for 2e9n (author chain A).
W0422 12:40:51.342720 23219999913088 templates.py:782] Failed to get mmCIF for 2e9n (author chain A).
W0422 12:40:51.342782 23219999913088 templates.py:782] Failed to get mmCIF for 2e9o (author chain A).
W0422 12:40:51.342844 23219999913088 templates.py:782] Failed to get mmCIF for 2e9o (author chain A).
W0422 12:40:51.342906 23219999913088 templates.py:782] Failed to get mmCIF for 2e9p (author chain A).
W0422 12:40:51.342969 23219999913088 templates.py:782] Failed to get mmCIF for 2e9p (author chain A).
W0422 12:40:51.343031 23219999913088 templates.py:782] Failed to get mmCIF for 2e9u (author chain A).
W0422 12:40:51.343092 23219999913088 templates.py:782] Failed to get mmCIF for 2e9u (author chain A).
W0422 12:40:51.343156 23219999913088 templates.py:782] Failed to get mmCIF for 2ghg (author chain A).
W0422 12:40:51.343220 23219999913088 templates.py:782] Failed to get mmCIF for 2ghg (author chain A).
W0422 12:40:51.343281 23219999913088 templates.py:782] Failed to get mmCIF for 2ywp (author chain A).
W0422 12:40:51.343346 23219999913088 templates.py:782] Failed to get mmCIF for 2ywp (author chain A).
W0422 12:40:51.343410 23219999913088 templates.py:782] Failed to get mmCIF for 4fst (author chain A).
W0422 12:40:51.343480 23219999913088 templates.py:782] Failed to get mmCIF for 4fst (author chain A).
W0422 12:40:51.343544 23219999913088 templates.py:782] Failed to get mmCIF for 4fsn (author chain A).
W0422 12:40:51.343605 23219999913088 templates.py:782] Failed to get mmCIF for 4fsn (author chain A).
W0422 12:40:51.343667 23219999913088 templates.py:782] Failed to get mmCIF for 4fsm (author chain A).
W0422 12:40:51.343729 23219999913088 templates.py:782] Failed to get mmCIF for 4fsm (author chain A).
W0422 12:40:51.343794 23219999913088 templates.py:782] Failed to get mmCIF for 4fsq (author chain A).
W0422 12:40:51.343856 23219999913088 templates.py:782] Failed to get mmCIF for 4fsq (author chain A).
W0422 12:40:51.343918 23219999913088 templates.py:782] Failed to get mmCIF for 4fsr (author chain A).
W0422 12:40:51.343979 23219999913088 templates.py:782] Failed to get mmCIF for 4fsr (author chain A).
W0422 12:40:51.344205 23219999913088 templates.py:782] Failed to get mmCIF for 4fsw (author chain A).
W0422 12:40:51.344269 23219999913088 templates.py:782] Failed to get mmCIF for 4fsw (author chain A).
W0422 12:40:51.344331 23219999913088 templates.py:782] Failed to get mmCIF for 4fsy (author chain A).
W0422 12:40:51.344393 23219999913088 templates.py:782] Failed to get mmCIF for 4fsy (author chain A).
W0422 12:40:51.344455 23219999913088 templates.py:782] Failed to get mmCIF for 4fsz (author chain A).
W0422 12:40:51.344516 23219999913088 templates.py:782] Failed to get mmCIF for 4fsz (author chain A).
W0422 12:40:51.344577 23219999913088 templates.py:782] Failed to get mmCIF for 4ft0 (author chain A).
W0422 12:40:51.344639 23219999913088 templates.py:782] Failed to get mmCIF for 4ft0 (author chain A).
W0422 12:40:51.344700 23219999913088 templates.py:782] Failed to get mmCIF for 4ft3 (author chain A).
W0422 12:40:51.344761 23219999913088 templates.py:782] Failed to get mmCIF for 4ft3 (author chain A).
W0422 12:40:51.344823 23219999913088 templates.py:782] Failed to get mmCIF for 4ft5 (author chain A).
W0422 12:40:51.344886 23219999913088 templates.py:782] Failed to get mmCIF for 4ft5 (author chain A).
W0422 12:40:51.344951 23219999913088 templates.py:782] Failed to get mmCIF for 4ft7 (author chain A).
W0422 12:40:51.345013 23219999913088 templates.py:782] Failed to get mmCIF for 4ft7 (author chain A).
W0422 12:40:51.345075 23219999913088 templates.py:782] Failed to get mmCIF for 4ft9 (author chain A).
W0422 12:40:51.345136 23219999913088 templates.py:782] Failed to get mmCIF for 4ft9 (author chain A).
W0422 12:40:51.345198 23219999913088 templates.py:782] Failed to get mmCIF for 4fta (author chain A).
W0422 12:40:51.345261 23219999913088 templates.py:782] Failed to get mmCIF for 4fta (author chain A).
W0422 12:40:51.345323 23219999913088 templates.py:782] Failed to get mmCIF for 4ftc (author chain A).
W0422 12:40:51.345385 23219999913088 templates.py:782] Failed to get mmCIF for 4ftc (author chain A).
W0422 12:40:51.345450 23219999913088 templates.py:782] Failed to get mmCIF for 4fti (author chain A).
W0422 12:40:51.345514 23219999913088 templates.py:782] Failed to get mmCIF for 4fti (author chain A).
W0422 12:40:51.345576 23219999913088 templates.py:782] Failed to get mmCIF for 4ftj (author chain A).
W0422 12:40:51.345637 23219999913088 templates.py:782] Failed to get mmCIF for 4ftj (author chain A).
W0422 12:40:51.345699 23219999913088 templates.py:782] Failed to get mmCIF for 4ftk (author chain A).
W0422 12:40:51.345760 23219999913088 templates.py:782] Failed to get mmCIF for 4ftk (author chain A).
W0422 12:40:51.345821 23219999913088 templates.py:782] Failed to get mmCIF for 4ftl (author chain A).
W0422 12:40:51.345883 23219999913088 templates.py:782] Failed to get mmCIF for 4ftl (author chain A).
W0422 12:40:51.345945 23219999913088 templates.py:782] Failed to get mmCIF for 4ftm (author chain A).
W0422 12:40:51.346008 23219999913088 templates.py:782] Failed to get mmCIF for 4ftm (author chain A).
W0422 12:40:51.346071 23219999913088 templates.py:782] Failed to get mmCIF for 4ftn (author chain A).
W0422 12:40:51.346132 23219999913088 templates.py:782] Failed to get mmCIF for 4ftn (author chain A).
W0422 12:40:51.346193 23219999913088 templates.py:782] Failed to get mmCIF for 4fto (author chain A).
W0422 12:40:51.346255 23219999913088 templates.py:782] Failed to get mmCIF for 4fto (author chain A).
W0422 12:40:51.346316 23219999913088 templates.py:782] Failed to get mmCIF for 4ftq (author chain A).
W0422 12:40:51.346379 23219999913088 templates.py:782] Failed to get mmCIF for 4ftq (author chain A).
W0422 12:40:51.346441 23219999913088 templates.py:782] Failed to get mmCIF for 4ftr (author chain A).
W0422 12:40:51.346502 23219999913088 templates.py:782] Failed to get mmCIF for 4ftr (author chain A).
W0422 12:40:51.346563 23219999913088 templates.py:782] Failed to get mmCIF for 4ftt (author chain A).
W0422 12:40:51.346623 23219999913088 templates.py:782] Failed to get mmCIF for 4ftt (author chain A).
W0422 12:40:51.346847 23219999913088 templates.py:782] Failed to get mmCIF for 4ftu (author chain A).
W0422 12:40:51.346911 23219999913088 templates.py:782] Failed to get mmCIF for 4ftu (author chain A).
W0422 12:40:51.346973 23219999913088 templates.py:782] Failed to get mmCIF for 4gh2 (author chain A).
W0422 12:40:51.347038 23219999913088 templates.py:782] Failed to get mmCIF for 4gh2 (author chain A).
W0422 12:40:51.347100 23219999913088 templates.py:782] Failed to get mmCIF for 6ol2 (author chain A).
W0422 12:40:51.347162 23219999913088 templates.py:782] Failed to get mmCIF for 6ol2 (author chain A).
W0422 12:40:51.347223 23219999913088 templates.py:782] Failed to get mmCIF for 2e9v (author chain A).
W0422 12:40:51.347285 23219999913088 templates.py:782] Failed to get mmCIF for 2e9v (author chain A).
W0422 12:40:51.347346 23219999913088 templates.py:782] Failed to get mmCIF for 2e9v (author chain B).
W0422 12:40:51.347408 23219999913088 templates.py:782] Failed to get mmCIF for 2e9v (author chain B).
W0422 12:40:51.347482 23219999913088 templates.py:782] Failed to get mmCIF for 2ayp (author chain A).
W0422 12:40:51.347545 23219999913088 templates.py:782] Failed to get mmCIF for 2ayp (author chain A).
W0422 12:40:51.347607 23219999913088 templates.py:782] Failed to get mmCIF for 6bdl (author chain A).
W0422 12:40:51.347670 23219999913088 templates.py:782] Failed to get mmCIF for 6bdl (author chain A).
W0422 12:40:51.347732 23219999913088 templates.py:782] Failed to get mmCIF for 6bdl (author chain B).
W0422 12:40:51.347793 23219999913088 templates.py:782] Failed to get mmCIF for 6bdl (author chain B).
W0422 12:40:51.347854 23219999913088 templates.py:782] Failed to get mmCIF for 6bg2 (author chain A).
W0422 12:40:51.347917 23219999913088 templates.py:782] Failed to get mmCIF for 6bg2 (author chain A).
W0422 12:40:51.347979 23219999913088 templates.py:782] Failed to get mmCIF for 6bg2 (author chain B).
W0422 12:40:51.348040 23219999913088 templates.py:782] Failed to get mmCIF for 6bg2 (author chain B).
W0422 12:40:51.348101 23219999913088 templates.py:782] Failed to get mmCIF for 6bg2 (author chain C).
W0422 12:40:51.348162 23219999913088 templates.py:782] Failed to get mmCIF for 6bg2 (author chain C).
W0422 12:40:51.348223 23219999913088 templates.py:782] Failed to get mmCIF for 6bg2 (author chain D).
W0422 12:40:51.348284 23219999913088 templates.py:782] Failed to get mmCIF for 6bg2 (author chain D).
W0422 12:40:51.348349 23219999913088 templates.py:782] Failed to get mmCIF for 6c0t (author chain A).
W0422 12:40:51.348410 23219999913088 templates.py:782] Failed to get mmCIF for 6c0t (author chain A).
W0422 12:40:51.348472 23219999913088 templates.py:782] Failed to get mmCIF for 4pwn (author chain A).
W0422 12:40:51.348533 23219999913088 templates.py:782] Failed to get mmCIF for 4pwn (author chain A).
W0422 12:40:51.348597 23219999913088 templates.py:782] Failed to get mmCIF for 1ia8 (author chain A).
W0422 12:40:51.348661 23219999913088 templates.py:782] Failed to get mmCIF for 1ia8 (author chain A).
W0422 12:40:51.348723 23219999913088 templates.py:782] Failed to get mmCIF for 1nvq (author chain A).
W0422 12:40:51.348785 23219999913088 templates.py:782] Failed to get mmCIF for 1nvq (author chain A).
W0422 12:40:51.348846 23219999913088 templates.py:782] Failed to get mmCIF for 1nvr (author chain A).
W0422 12:40:51.348910 23219999913088 templates.py:782] Failed to get mmCIF for 1nvr (author chain A).
W0422 12:40:51.348972 23219999913088 templates.py:782] Failed to get mmCIF for 1nvs (author chain A).
W0422 12:40:51.349034 23219999913088 templates.py:782] Failed to get mmCIF for 1nvs (author chain A).
W0422 12:40:51.349096 23219999913088 templates.py:782] Failed to get mmCIF for 2wmq (author chain A).
W0422 12:40:51.349159 23219999913088 templates.py:782] Failed to get mmCIF for 2wmq (author chain A).
W0422 12:40:51.349221 23219999913088 templates.py:782] Failed to get mmCIF for 2wmr (author chain A).
W0422 12:40:51.349282 23219999913088 templates.py:782] Failed to get mmCIF for 2wmr (author chain A).
W0422 12:40:51.349514 23219999913088 templates.py:782] Failed to get mmCIF for 2wms (author chain A).
W0422 12:40:51.349577 23219999913088 templates.py:782] Failed to get mmCIF for 2wms (author chain A).
W0422 12:40:51.349642 23219999913088 templates.py:782] Failed to get mmCIF for 2wmt (author chain A).
W0422 12:40:51.349709 23219999913088 templates.py:782] Failed to get mmCIF for 2wmt (author chain A).
W0422 12:40:51.349771 23219999913088 templates.py:782] Failed to get mmCIF for 2wmu (author chain A).
W0422 12:40:51.349832 23219999913088 templates.py:782] Failed to get mmCIF for 2wmu (author chain A).
W0422 12:40:51.349894 23219999913088 templates.py:782] Failed to get mmCIF for 2wmv (author chain A).
W0422 12:40:51.349956 23219999913088 templates.py:782] Failed to get mmCIF for 2wmv (author chain A).
W0422 12:40:51.350017 23219999913088 templates.py:782] Failed to get mmCIF for 2wmw (author chain A).
W0422 12:40:51.350079 23219999913088 templates.py:782] Failed to get mmCIF for 2wmw (author chain A).
W0422 12:40:51.350140 23219999913088 templates.py:782] Failed to get mmCIF for 2wmx (author chain A).
W0422 12:40:51.350205 23219999913088 templates.py:782] Failed to get mmCIF for 2wmx (author chain A).
W0422 12:40:51.350267 23219999913088 templates.py:782] Failed to get mmCIF for 2x8d (author chain A).
W0422 12:40:51.350327 23219999913088 templates.py:782] Failed to get mmCIF for 2x8d (author chain A).
W0422 12:40:51.350393 23219999913088 templates.py:782] Failed to get mmCIF for 2x8i (author chain A).
W0422 12:40:51.350456 23219999913088 templates.py:782] Failed to get mmCIF for 2x8i (author chain A).
W0422 12:40:51.350518 23219999913088 templates.py:782] Failed to get mmCIF for 2xey (author chain A).
W0422 12:40:51.350580 23219999913088 templates.py:782] Failed to get mmCIF for 2xey (author chain A).
W0422 12:40:51.350643 23219999913088 templates.py:782] Failed to get mmCIF for 2xez (author chain A).
W0422 12:40:51.350704 23219999913088 templates.py:782] Failed to get mmCIF for 2xez (author chain A).
W0422 12:40:51.350766 23219999913088 templates.py:782] Failed to get mmCIF for 2xf0 (author chain A).
W0422 12:40:51.350829 23219999913088 templates.py:782] Failed to get mmCIF for 2xf0 (author chain A).
W0422 12:40:51.350892 23219999913088 templates.py:782] Failed to get mmCIF for 2ydi (author chain A).
W0422 12:40:51.350953 23219999913088 templates.py:782] Failed to get mmCIF for 2ydi (author chain A).
W0422 12:40:51.351015 23219999913088 templates.py:782] Failed to get mmCIF for 2ym3 (author chain A).
W0422 12:40:51.351076 23219999913088 templates.py:782] Failed to get mmCIF for 2ym3 (author chain A).
W0422 12:40:51.351138 23219999913088 templates.py:782] Failed to get mmCIF for 2ym4 (author chain A).
W0422 12:40:51.351199 23219999913088 templates.py:782] Failed to get mmCIF for 2ym4 (author chain A).
W0422 12:40:51.351261 23219999913088 templates.py:782] Failed to get mmCIF for 2ym5 (author chain A).
W0422 12:40:51.351323 23219999913088 templates.py:782] Failed to get mmCIF for 2ym5 (author chain A).
W0422 12:40:51.351385 23219999913088 templates.py:782] Failed to get mmCIF for 2ym6 (author chain A).
W0422 12:40:51.351457 23219999913088 templates.py:782] Failed to get mmCIF for 2ym6 (author chain A).
W0422 12:40:51.351521 23219999913088 templates.py:782] Failed to get mmCIF for 2ym7 (author chain A).
W0422 12:40:51.351586 23219999913088 templates.py:782] Failed to get mmCIF for 2ym7 (author chain A).
W0422 12:40:51.351648 23219999913088 templates.py:782] Failed to get mmCIF for 2ym8 (author chain A).
W0422 12:40:51.351709 23219999913088 templates.py:782] Failed to get mmCIF for 2ym8 (author chain A).
W0422 12:40:51.351771 23219999913088 templates.py:782] Failed to get mmCIF for 4hyh (author chain A).
W0422 12:40:51.351834 23219999913088 templates.py:782] Failed to get mmCIF for 4hyh (author chain A).
W0422 12:40:51.351898 23219999913088 templates.py:782] Failed to get mmCIF for 4hyi (author chain A).
W0422 12:40:51.351960 23219999913088 templates.py:782] Failed to get mmCIF for 4hyi (author chain A).
W0422 12:40:51.352197 23219999913088 templates.py:782] Failed to get mmCIF for 1zlt (author chain A).
W0422 12:40:51.352264 23219999913088 templates.py:782] Failed to get mmCIF for 1zlt (author chain A).
W0422 12:40:51.352326 23219999913088 templates.py:782] Failed to get mmCIF for 2gdo (author chain A).
W0422 12:40:51.352388 23219999913088 templates.py:782] Failed to get mmCIF for 2gdo (author chain A).
W0422 12:40:51.352451 23219999913088 templates.py:782] Failed to get mmCIF for 7kac (author chain A).
W0422 12:40:51.352514 23219999913088 templates.py:782] Failed to get mmCIF for 7kac (author chain A).
W0422 12:40:51.352576 23219999913088 templates.py:782] Failed to get mmCIF for 7kac (author chain B).
W0422 12:40:51.352637 23219999913088 templates.py:782] Failed to get mmCIF for 7kac (author chain B).
W0422 12:40:51.352698 23219999913088 templates.py:782] Failed to get mmCIF for 2br1 (author chain A).
W0422 12:40:51.352760 23219999913088 templates.py:782] Failed to get mmCIF for 2br1 (author chain A).
W0422 12:40:51.352821 23219999913088 templates.py:782] Failed to get mmCIF for 2brb (author chain A).
W0422 12:40:51.352882 23219999913088 templates.py:782] Failed to get mmCIF for 2brb (author chain A).
W0422 12:40:51.352947 23219999913088 templates.py:782] Failed to get mmCIF for 2brg (author chain A).
W0422 12:40:51.353009 23219999913088 templates.py:782] Failed to get mmCIF for 2brg (author chain A).
W0422 12:40:51.353075 23219999913088 templates.py:782] Failed to get mmCIF for 2brh (author chain A).
W0422 12:40:51.353138 23219999913088 templates.py:782] Failed to get mmCIF for 2brh (author chain A).
W0422 12:40:51.353202 23219999913088 templates.py:782] Failed to get mmCIF for 2brm (author chain A).
W0422 12:40:51.353265 23219999913088 templates.py:782] Failed to get mmCIF for 2brm (author chain A).
W0422 12:40:51.353327 23219999913088 templates.py:782] Failed to get mmCIF for 2brn (author chain A).
W0422 12:40:51.353388 23219999913088 templates.py:782] Failed to get mmCIF for 2brn (author chain A).
W0422 12:40:51.353450 23219999913088 templates.py:782] Failed to get mmCIF for 2bro (author chain A).
W0422 12:40:51.353511 23219999913088 templates.py:782] Failed to get mmCIF for 2bro (author chain A).
W0422 12:40:51.353572 23219999913088 templates.py:782] Failed to get mmCIF for 2c3j (author chain A).
W0422 12:40:51.353635 23219999913088 templates.py:782] Failed to get mmCIF for 2c3j (author chain A).
W0422 12:40:51.353700 23219999913088 templates.py:782] Failed to get mmCIF for 2c3k (author chain A).
W0422 12:40:51.353762 23219999913088 templates.py:782] Failed to get mmCIF for 2c3k (author chain A).
W0422 12:40:51.353825 23219999913088 templates.py:782] Failed to get mmCIF for 2c3l (author chain A).
W0422 12:40:51.353887 23219999913088 templates.py:782] Failed to get mmCIF for 2c3l (author chain A).
W0422 12:40:51.353949 23219999913088 templates.py:782] Failed to get mmCIF for 2cgu (author chain A).
W0422 12:40:51.354010 23219999913088 templates.py:782] Failed to get mmCIF for 2cgu (author chain A).
W0422 12:40:51.354072 23219999913088 templates.py:782] Failed to get mmCIF for 2cgv (author chain A).
W0422 12:40:51.354134 23219999913088 templates.py:782] Failed to get mmCIF for 2cgv (author chain A).
W0422 12:40:51.354196 23219999913088 templates.py:782] Failed to get mmCIF for 2cgw (author chain A).
W0422 12:40:51.354259 23219999913088 templates.py:782] Failed to get mmCIF for 2cgw (author chain A).
W0422 12:40:51.354321 23219999913088 templates.py:782] Failed to get mmCIF for 2cgx (author chain A).
W0422 12:40:51.354382 23219999913088 templates.py:782] Failed to get mmCIF for 2cgx (author chain A).
W0422 12:40:51.354444 23219999913088 templates.py:782] Failed to get mmCIF for 3nlb (author chain A).
W0422 12:40:51.354505 23219999913088 templates.py:782] Failed to get mmCIF for 3nlb (author chain A).
W0422 12:40:51.354566 23219999913088 templates.py:782] Failed to get mmCIF for 5dls (author chain A).
W0422 12:40:51.354630 23219999913088 templates.py:782] Failed to get mmCIF for 5dls (author chain A).
W0422 12:40:51.354692 23219999913088 templates.py:782] Failed to get mmCIF for 7bkn (author chain A).
W0422 12:40:51.354912 23219999913088 templates.py:782] Failed to get mmCIF for 7bkn (author chain A).
W0422 12:40:51.354977 23219999913088 templates.py:782] Failed to get mmCIF for 7bko (author chain A).
W0422 12:40:51.355038 23219999913088 templates.py:782] Failed to get mmCIF for 7bko (author chain A).
W0422 12:40:51.355100 23219999913088 templates.py:782] Failed to get mmCIF for 4qye (author chain A).
W0422 12:40:51.355161 23219999913088 templates.py:782] Failed to get mmCIF for 4qye (author chain A).
W0422 12:40:51.355223 23219999913088 templates.py:782] Failed to get mmCIF for 4qyf (author chain A).
W0422 12:40:51.355286 23219999913088 templates.py:782] Failed to get mmCIF for 4qyf (author chain A).
W0422 12:40:51.355347 23219999913088 templates.py:782] Failed to get mmCIF for 4qyg (author chain A).
W0422 12:40:51.355408 23219999913088 templates.py:782] Failed to get mmCIF for 4qyg (author chain A).
W0422 12:40:51.355518 23219999913088 templates.py:782] Failed to get mmCIF for 4qyg (author chain B).
W0422 12:40:51.355585 23219999913088 templates.py:782] Failed to get mmCIF for 4qyg (author chain B).
W0422 12:40:51.355647 23219999913088 templates.py:782] Failed to get mmCIF for 4qyh (author chain A).
W0422 12:40:51.355710 23219999913088 templates.py:782] Failed to get mmCIF for 4qyh (author chain A).
W0422 12:40:51.355772 23219999913088 templates.py:782] Failed to get mmCIF for 4qyh (author chain B).
W0422 12:40:51.355834 23219999913088 templates.py:782] Failed to get mmCIF for 4qyh (author chain B).
W0422 12:40:51.355895 23219999913088 templates.py:782] Failed to get mmCIF for 4rvk (author chain A).
W0422 12:40:51.355956 23219999913088 templates.py:782] Failed to get mmCIF for 4rvk (author chain A).
W0422 12:40:51.356019 23219999913088 templates.py:782] Failed to get mmCIF for 4rvl (author chain A).
W0422 12:40:51.356079 23219999913088 templates.py:782] Failed to get mmCIF for 4rvl (author chain A).
W0422 12:40:51.356141 23219999913088 templates.py:782] Failed to get mmCIF for 4rvm (author chain A).
W0422 12:40:51.356203 23219999913088 templates.py:782] Failed to get mmCIF for 4rvm (author chain A).
W0422 12:40:51.356265 23219999913088 templates.py:782] Failed to get mmCIF for 3dtc (author chain A).
W0422 12:40:51.356327 23219999913088 templates.py:782] Failed to get mmCIF for 3dtc (author chain A).
W0422 12:40:51.356388 23219999913088 templates.py:782] Failed to get mmCIF for 7akm (author chain A).
W0422 12:40:51.356453 23219999913088 templates.py:782] Failed to get mmCIF for 7akm (author chain A).
W0422 12:40:51.356515 23219999913088 templates.py:782] Failed to get mmCIF for 7akm (author chain B).
W0422 12:40:51.356578 23219999913088 templates.py:782] Failed to get mmCIF for 7akm (author chain B).
W0422 12:40:51.356640 23219999913088 templates.py:782] Failed to get mmCIF for 7ako (author chain A).
W0422 12:40:51.356701 23219999913088 templates.py:782] Failed to get mmCIF for 7ako (author chain A).
W0422 12:40:51.356763 23219999913088 templates.py:782] Failed to get mmCIF for 7ako (author chain B).
W0422 12:40:51.356825 23219999913088 templates.py:782] Failed to get mmCIF for 7ako (author chain B).
W0422 12:40:51.356887 23219999913088 templates.py:782] Failed to get mmCIF for 3tei (author chain A).
W0422 12:40:51.356949 23219999913088 templates.py:782] Failed to get mmCIF for 3tei (author chain A).
W0422 12:40:51.357012 23219999913088 templates.py:782] Failed to get mmCIF for 4h3p (author chain A).
W0422 12:40:51.357073 23219999913088 templates.py:782] Failed to get mmCIF for 4h3p (author chain A).
W0422 12:40:51.357134 23219999913088 templates.py:782] Failed to get mmCIF for 4h3p (author chain D).
W0422 12:40:51.357196 23219999913088 templates.py:782] Failed to get mmCIF for 4h3p (author chain D).
W0422 12:40:51.357261 23219999913088 templates.py:782] Failed to get mmCIF for 4s2z (author chain A).
W0422 12:40:51.357327 23219999913088 templates.py:782] Failed to get mmCIF for 4s2z (author chain A).
W0422 12:40:51.357394 23219999913088 templates.py:782] Failed to get mmCIF for 4s33 (author chain A).
W0422 12:40:51.357874 23219999913088 templates.py:782] Failed to get mmCIF for 4s33 (author chain A).
W0422 12:40:51.357941 23219999913088 templates.py:782] Failed to get mmCIF for 6eg9 (author chain A).
W0422 12:40:51.358004 23219999913088 templates.py:782] Failed to get mmCIF for 6eg9 (author chain A).
W0422 12:40:51.358067 23219999913088 templates.py:782] Failed to get mmCIF for 6eg9 (author chain B).
W0422 12:40:51.358129 23219999913088 templates.py:782] Failed to get mmCIF for 6eg9 (author chain B).
W0422 12:40:51.358192 23219999913088 templates.py:782] Failed to get mmCIF for 6ega (author chain A).
W0422 12:40:51.358253 23219999913088 templates.py:782] Failed to get mmCIF for 6ega (author chain A).
W0422 12:40:51.358315 23219999913088 templates.py:782] Failed to get mmCIF for 6ega (author chain B).
W0422 12:40:51.358377 23219999913088 templates.py:782] Failed to get mmCIF for 6ega (author chain B).
W0422 12:40:51.358439 23219999913088 templates.py:782] Failed to get mmCIF for 3fme (author chain A).
W0422 12:40:51.358502 23219999913088 templates.py:782] Failed to get mmCIF for 3zu7 (author chain A).
W0422 12:40:51.358564 23219999913088 templates.py:782] Failed to get mmCIF for 3zu7 (author chain A).
W0422 12:40:51.358626 23219999913088 templates.py:782] Failed to get mmCIF for 6f3i (author chain A).
W0422 12:40:51.358688 23219999913088 templates.py:782] Failed to get mmCIF for 6f3i (author chain A).
W0422 12:40:51.358749 23219999913088 templates.py:782] Failed to get mmCIF for 6f3i (author chain B).
W0422 12:40:51.358810 23219999913088 templates.py:782] Failed to get mmCIF for 6f3i (author chain B).
W0422 12:40:51.358873 23219999913088 templates.py:782] Failed to get mmCIF for 6rfi (author chain A).
W0422 12:40:51.358934 23219999913088 templates.py:782] Failed to get mmCIF for 6rfi (author chain A).
W0422 12:40:51.358996 23219999913088 templates.py:782] Failed to get mmCIF for 6rfi (author chain B).
W0422 12:40:51.359058 23219999913088 templates.py:782] Failed to get mmCIF for 6rfi (author chain B).
W0422 12:40:51.359120 23219999913088 templates.py:782] Failed to get mmCIF for 6rfj (author chain A).
W0422 12:40:51.359182 23219999913088 templates.py:782] Failed to get mmCIF for 6rfj (author chain A).
W0422 12:40:51.359244 23219999913088 templates.py:782] Failed to get mmCIF for 6rfj (author chain B).
W0422 12:40:51.359305 23219999913088 templates.py:782] Failed to get mmCIF for 6rfj (author chain B).
W0422 12:40:51.359369 23219999913088 templates.py:782] Failed to get mmCIF for 7qg1 (author chain A).
W0422 12:40:51.359431 23219999913088 templates.py:782] Failed to get mmCIF for 7qg1 (author chain A).
W0422 12:40:51.359505 23219999913088 templates.py:782] Failed to get mmCIF for 7qg1 (author chain B).
W0422 12:40:51.359567 23219999913088 templates.py:782] Failed to get mmCIF for 7qg1 (author chain B).
W0422 12:40:51.359630 23219999913088 templates.py:782] Failed to get mmCIF for 6nbs (author chain A).
W0422 12:40:51.359693 23219999913088 templates.py:782] Failed to get mmCIF for 6nbs (author chain A).
W0422 12:40:51.359756 23219999913088 templates.py:782] Failed to get mmCIF for 2hog (author chain A).
W0422 12:40:51.359818 23219999913088 templates.py:782] Failed to get mmCIF for 2hog (author chain A).
W0422 12:40:51.359880 23219999913088 templates.py:782] Failed to get mmCIF for 2hxl (author chain A).
W0422 12:40:51.359942 23219999913088 templates.py:782] Failed to get mmCIF for 2hxl (author chain A).
W0422 12:40:51.360004 23219999913088 templates.py:782] Failed to get mmCIF for 2hxq (author chain A).
W0422 12:40:51.360067 23219999913088 templates.py:782] Failed to get mmCIF for 2hxq (author chain A).
W0422 12:40:51.360129 23219999913088 templates.py:782] Failed to get mmCIF for 2hy0 (author chain A).
W0422 12:40:51.360190 23219999913088 templates.py:782] Failed to get mmCIF for 2hy0 (author chain A).
W0422 12:40:51.360254 23219999913088 templates.py:782] Failed to get mmCIF for 3f9n (author chain A).
W0422 12:40:51.360315 23219999913088 templates.py:782] Failed to get mmCIF for 3f9n (author chain A).
W0422 12:40:51.360545 23219999913088 templates.py:782] Failed to get mmCIF for 3zuv (author chain A).
W0422 12:40:51.360610 23219999913088 templates.py:782] Failed to get mmCIF for 3zuv (author chain A).
W0422 12:40:51.360671 23219999913088 templates.py:782] Failed to get mmCIF for 3zuv (author chain C).
W0422 12:40:51.360733 23219999913088 templates.py:782] Failed to get mmCIF for 3zuv (author chain C).
W0422 12:40:51.360798 23219999913088 templates.py:782] Failed to get mmCIF for 2qhm (author chain A).
W0422 12:40:51.360861 23219999913088 templates.py:782] Failed to get mmCIF for 2qhm (author chain A).
W0422 12:40:51.360923 23219999913088 templates.py:782] Failed to get mmCIF for 2qhn (author chain A).
W0422 12:40:51.360985 23219999913088 templates.py:782] Failed to get mmCIF for 2qhn (author chain A).
W0422 12:40:51.361048 23219999913088 templates.py:782] Failed to get mmCIF for 2r0u (author chain A).
W0422 12:40:51.361109 23219999913088 templates.py:782] Failed to get mmCIF for 2r0u (author chain A).
W0422 12:40:51.361174 23219999913088 templates.py:782] Failed to get mmCIF for 3tkh (author chain A).
W0422 12:40:51.361238 23219999913088 templates.py:782] Failed to get mmCIF for 3tkh (author chain A).
W0422 12:40:51.361300 23219999913088 templates.py:782] Failed to get mmCIF for 3tki (author chain A).
W0422 12:40:51.361366 23219999913088 templates.py:782] Failed to get mmCIF for 3tki (author chain A).
W0422 12:40:51.361429 23219999913088 templates.py:782] Failed to get mmCIF for 2v55 (author chain A).
W0422 12:40:51.361490 23219999913088 templates.py:782] Failed to get mmCIF for 2v55 (author chain A).
W0422 12:40:51.361552 23219999913088 templates.py:782] Failed to get mmCIF for 2v55 (author chain C).
W0422 12:40:51.361614 23219999913088 templates.py:782] Failed to get mmCIF for 2v55 (author chain C).
W0422 12:40:51.361675 23219999913088 templates.py:782] Failed to get mmCIF for 7e73 (author chain A).
W0422 12:40:51.361738 23219999913088 templates.py:782] Failed to get mmCIF for 7e73 (author chain A).
W0422 12:40:51.361804 23219999913088 templates.py:782] Failed to get mmCIF for 3tv7 (author chain A).
W0422 12:40:51.361867 23219999913088 templates.py:782] Failed to get mmCIF for 3tv7 (author chain A).
W0422 12:40:51.361929 23219999913088 templates.py:782] Failed to get mmCIF for 3tv7 (author chain B).
W0422 12:40:51.361990 23219999913088 templates.py:782] Failed to get mmCIF for 3tv7 (author chain B).
W0422 12:40:51.362052 23219999913088 templates.py:782] Failed to get mmCIF for 3tv7 (author chain C).
W0422 12:40:51.362113 23219999913088 templates.py:782] Failed to get mmCIF for 3tv7 (author chain C).
W0422 12:40:51.362175 23219999913088 templates.py:782] Failed to get mmCIF for 3tv7 (author chain D).
W0422 12:40:51.362236 23219999913088 templates.py:782] Failed to get mmCIF for 3tv7 (author chain D).
W0422 12:40:51.362297 23219999913088 templates.py:782] Failed to get mmCIF for 3twj (author chain A).
W0422 12:40:51.362358 23219999913088 templates.py:782] Failed to get mmCIF for 3twj (author chain A).
W0422 12:40:51.362419 23219999913088 templates.py:782] Failed to get mmCIF for 3twj (author chain B).
W0422 12:40:51.362480 23219999913088 templates.py:782] Failed to get mmCIF for 3twj (author chain B).
W0422 12:40:51.362540 23219999913088 templates.py:782] Failed to get mmCIF for 3twj (author chain C).
W0422 12:40:51.362602 23219999913088 templates.py:782] Failed to get mmCIF for 3twj (author chain C).
W0422 12:40:51.362663 23219999913088 templates.py:782] Failed to get mmCIF for 3twj (author chain D).
W0422 12:40:51.362725 23219999913088 templates.py:782] Failed to get mmCIF for 3twj (author chain D).
W0422 12:40:51.362788 23219999913088 templates.py:782] Failed to get mmCIF for 3v8s (author chain A).
W0422 12:40:51.362850 23219999913088 templates.py:782] Failed to get mmCIF for 3v8s (author chain A).
W0422 12:40:51.362911 23219999913088 templates.py:782] Failed to get mmCIF for 3v8s (author chain B).
W0422 12:40:51.362974 23219999913088 templates.py:782] Failed to get mmCIF for 3v8s (author chain B).
W0422 12:40:51.363198 23219999913088 templates.py:782] Failed to get mmCIF for 3v8s (author chain C).
W0422 12:40:51.363264 23219999913088 templates.py:782] Failed to get mmCIF for 3v8s (author chain C).
W0422 12:40:51.363325 23219999913088 templates.py:782] Failed to get mmCIF for 3v8s (author chain D).
W0422 12:40:51.363387 23219999913088 templates.py:782] Failed to get mmCIF for 3v8s (author chain D).
W0422 12:40:51.363459 23219999913088 templates.py:782] Failed to get mmCIF for 4w7p (author chain A).
W0422 12:40:51.363525 23219999913088 templates.py:782] Failed to get mmCIF for 4w7p (author chain A).
W0422 12:40:51.363586 23219999913088 templates.py:782] Failed to get mmCIF for 4w7p (author chain B).
W0422 12:40:51.363647 23219999913088 templates.py:782] Failed to get mmCIF for 4w7p (author chain B).
W0422 12:40:51.363709 23219999913088 templates.py:782] Failed to get mmCIF for 4w7p (author chain C).
W0422 12:40:51.363771 23219999913088 templates.py:782] Failed to get mmCIF for 4w7p (author chain C).
W0422 12:40:51.363832 23219999913088 templates.py:782] Failed to get mmCIF for 4w7p (author chain D).
W0422 12:40:51.363893 23219999913088 templates.py:782] Failed to get mmCIF for 4w7p (author chain D).
W0422 12:40:51.363956 23219999913088 templates.py:782] Failed to get mmCIF for 4xrl (author chain A).
W0422 12:40:51.364019 23219999913088 templates.py:782] Failed to get mmCIF for 4xrl (author chain A).
W0422 12:40:51.364081 23219999913088 templates.py:782] Failed to get mmCIF for 2z7l (author chain A).
W0422 12:40:51.364142 23219999913088 templates.py:782] Failed to get mmCIF for 2z7l (author chain A).
W0422 12:40:51.364204 23219999913088 templates.py:782] Failed to get mmCIF for 5ke0 (author chain A).
W0422 12:40:51.364269 23219999913088 templates.py:782] Failed to get mmCIF for 5ke0 (author chain A).
W0422 12:40:51.364332 23219999913088 templates.py:782] Failed to get mmCIF for 5u6i (author chain A).
W0422 12:40:51.364393 23219999913088 templates.py:782] Failed to get mmCIF for 5u6i (author chain A).
W0422 12:40:51.364455 23219999913088 templates.py:782] Failed to get mmCIF for 6cpw (author chain A).
W0422 12:40:51.364517 23219999913088 templates.py:782] Failed to get mmCIF for 6cpw (author chain A).
W0422 12:40:51.364578 23219999913088 templates.py:782] Failed to get mmCIF for 6dcg (author chain A).
W0422 12:40:51.364640 23219999913088 templates.py:782] Failed to get mmCIF for 6dcg (author chain A).
W0422 12:40:51.364706 23219999913088 templates.py:782] Failed to get mmCIF for 6thw (author chain A).
W0422 12:40:51.364768 23219999913088 templates.py:782] Failed to get mmCIF for 6thw (author chain A).
W0422 12:40:51.364829 23219999913088 templates.py:782] Failed to get mmCIF for 6thw (author chain B).
W0422 12:40:51.364890 23219999913088 templates.py:782] Failed to get mmCIF for 6thw (author chain B).
W0422 12:40:51.364952 23219999913088 templates.py:782] Failed to get mmCIF for 6thx (author chain A).
W0422 12:40:51.365013 23219999913088 templates.py:782] Failed to get mmCIF for 6thx (author chain A).
W0422 12:40:51.365074 23219999913088 templates.py:782] Failed to get mmCIF for 6thx (author chain B).
W0422 12:40:51.365135 23219999913088 templates.py:782] Failed to get mmCIF for 6thx (author chain B).
W0422 12:40:51.365199 23219999913088 templates.py:782] Failed to get mmCIF for 6thz (author chain A).
W0422 12:40:51.365265 23219999913088 templates.py:782] Failed to get mmCIF for 6thz (author chain A).
W0422 12:40:51.365327 23219999913088 templates.py:782] Failed to get mmCIF for 6thz (author chain B).
W0422 12:40:51.365388 23219999913088 templates.py:782] Failed to get mmCIF for 6thz (author chain B).
W0422 12:40:51.365451 23219999913088 templates.py:782] Failed to get mmCIF for 6ti8 (author chain A).
W0422 12:40:51.365512 23219999913088 templates.py:782] Failed to get mmCIF for 6ti8 (author chain A).
W0422 12:40:51.365573 23219999913088 templates.py:782] Failed to get mmCIF for 6ti8 (author chain B).
W0422 12:40:51.365634 23219999913088 templates.py:782] Failed to get mmCIF for 6ti8 (author chain B).
W0422 12:40:51.365863 23219999913088 templates.py:782] Failed to get mmCIF for 6ti8 (author chain C).
W0422 12:40:51.365927 23219999913088 templates.py:782] Failed to get mmCIF for 6ti8 (author chain C).
W0422 12:40:51.365991 23219999913088 templates.py:782] Failed to get mmCIF for 6ti8 (author chain D).
W0422 12:40:51.366053 23219999913088 templates.py:782] Failed to get mmCIF for 6ti8 (author chain D).
W0422 12:40:51.366115 23219999913088 templates.py:782] Failed to get mmCIF for 6tia (author chain A).
W0422 12:40:51.366177 23219999913088 templates.py:782] Failed to get mmCIF for 6tia (author chain A).
W0422 12:40:51.366238 23219999913088 templates.py:782] Failed to get mmCIF for 6tia (author chain B).
W0422 12:40:51.366300 23219999913088 templates.py:782] Failed to get mmCIF for 6tia (author chain B).
W0422 12:40:51.366362 23219999913088 templates.py:782] Failed to get mmCIF for 7qg2 (author chain A).
W0422 12:40:51.366423 23219999913088 templates.py:782] Failed to get mmCIF for 7qg2 (author chain A).
W0422 12:40:51.366485 23219999913088 templates.py:782] Failed to get mmCIF for 7qg2 (author chain B).
W0422 12:40:51.366546 23219999913088 templates.py:782] Failed to get mmCIF for 7qg2 (author chain B).
W0422 12:40:51.366611 23219999913088 templates.py:782] Failed to get mmCIF for 7qg2 (author chain C).
W0422 12:40:51.366672 23219999913088 templates.py:782] Failed to get mmCIF for 7qg2 (author chain C).
W0422 12:40:51.366734 23219999913088 templates.py:782] Failed to get mmCIF for 7qg2 (author chain D).
W0422 12:40:51.366795 23219999913088 templates.py:782] Failed to get mmCIF for 7qg2 (author chain D).
W0422 12:40:51.366859 23219999913088 templates.py:782] Failed to get mmCIF for 7qg3 (author chain A).
W0422 12:40:51.366921 23219999913088 templates.py:782] Failed to get mmCIF for 7qg3 (author chain A).
W0422 12:40:51.366983 23219999913088 templates.py:782] Failed to get mmCIF for 7qg3 (author chain B).
W0422 12:40:51.367043 23219999913088 templates.py:782] Failed to get mmCIF for 7qg3 (author chain B).
W0422 12:40:51.367105 23219999913088 templates.py:782] Failed to get mmCIF for 7qg5 (author chain A).
W0422 12:40:51.367167 23219999913088 templates.py:782] Failed to get mmCIF for 7qg5 (author chain A).
W0422 12:40:51.367229 23219999913088 templates.py:782] Failed to get mmCIF for 7qg5 (author chain B).
W0422 12:40:51.367290 23219999913088 templates.py:782] Failed to get mmCIF for 7qg5 (author chain B).
W0422 12:40:51.367352 23219999913088 templates.py:782] Failed to get mmCIF for 7c2v (author chain A).
W0422 12:40:51.367413 23219999913088 templates.py:782] Failed to get mmCIF for 7c2v (author chain A).
W0422 12:40:51.367485 23219999913088 templates.py:782] Failed to get mmCIF for 7c2v (author chain B).
W0422 12:40:51.367547 23219999913088 templates.py:782] Failed to get mmCIF for 7c2v (author chain B).
W0422 12:40:51.367609 23219999913088 templates.py:782] Failed to get mmCIF for 7c2v (author chain C).
W0422 12:40:51.367671 23219999913088 templates.py:782] Failed to get mmCIF for 7c2v (author chain C).
W0422 12:40:51.367733 23219999913088 templates.py:782] Failed to get mmCIF for 7c2v (author chain D).
W0422 12:40:51.367795 23219999913088 templates.py:782] Failed to get mmCIF for 7c2v (author chain D).
W0422 12:40:51.367856 23219999913088 templates.py:782] Failed to get mmCIF for 7jou (author chain A).
W0422 12:40:51.367919 23219999913088 templates.py:782] Failed to get mmCIF for 7jou (author chain A).
W0422 12:40:51.367981 23219999913088 templates.py:782] Failed to get mmCIF for 7c2w (author chain A).
W0422 12:40:51.368042 23219999913088 templates.py:782] Failed to get mmCIF for 7c2w (author chain A).
W0422 12:40:51.368104 23219999913088 templates.py:782] Failed to get mmCIF for 7c2w (author chain B).
W0422 12:40:51.368167 23219999913088 templates.py:782] Failed to get mmCIF for 7c2w (author chain B).
W0422 12:40:51.368229 23219999913088 templates.py:782] Failed to get mmCIF for 7c2w (author chain C).
W0422 12:40:51.368291 23219999913088 templates.py:782] Failed to get mmCIF for 7c2w (author chain C).
W0422 12:40:51.368524 23219999913088 templates.py:782] Failed to get mmCIF for 7c2w (author chain D).
W0422 12:40:51.368588 23219999913088 templates.py:782] Failed to get mmCIF for 7c2w (author chain D).
W0422 12:40:51.368652 23219999913088 templates.py:782] Failed to get mmCIF for 6f3d (author chain A).
W0422 12:40:51.368714 23219999913088 templates.py:782] Failed to get mmCIF for 6f3d (author chain A).
W0422 12:40:51.368775 23219999913088 templates.py:782] Failed to get mmCIF for 6f3d (author chain B).
W0422 12:40:51.368836 23219999913088 templates.py:782] Failed to get mmCIF for 6f3d (author chain B).
W0422 12:40:51.368898 23219999913088 templates.py:782] Failed to get mmCIF for 6f3e (author chain A).
W0422 12:40:51.368959 23219999913088 templates.py:782] Failed to get mmCIF for 6f3e (author chain A).
W0422 12:40:51.369020 23219999913088 templates.py:782] Failed to get mmCIF for 6f3e (author chain B).
W0422 12:40:51.369082 23219999913088 templates.py:782] Failed to get mmCIF for 6f3e (author chain B).
W0422 12:40:51.369143 23219999913088 templates.py:782] Failed to get mmCIF for 6f3g (author chain A).
W0422 12:40:51.369204 23219999913088 templates.py:782] Failed to get mmCIF for 6f3g (author chain A).
W0422 12:40:51.369266 23219999913088 templates.py:782] Failed to get mmCIF for 6f3g (author chain B).
W0422 12:40:51.369327 23219999913088 templates.py:782] Failed to get mmCIF for 6f3g (author chain B).
W0422 12:40:51.369389 23219999913088 templates.py:782] Failed to get mmCIF for 2o8y (author chain A).
W0422 12:40:51.369451 23219999913088 templates.py:782] Failed to get mmCIF for 2o8y (author chain A).
W0422 12:40:51.369513 23219999913088 templates.py:782] Failed to get mmCIF for 2o8y (author chain B).
W0422 12:40:51.369574 23219999913088 templates.py:782] Failed to get mmCIF for 2o8y (author chain B).
W0422 12:40:51.369635 23219999913088 templates.py:782] Failed to get mmCIF for 2oib (author chain A).
W0422 12:40:51.369697 23219999913088 templates.py:782] Failed to get mmCIF for 2oib (author chain A).
W0422 12:40:51.369758 23219999913088 templates.py:782] Failed to get mmCIF for 2oib (author chain B).
W0422 12:40:51.369819 23219999913088 templates.py:782] Failed to get mmCIF for 2oib (author chain B).
W0422 12:40:51.369880 23219999913088 templates.py:782] Failed to get mmCIF for 2oib (author chain C).
W0422 12:40:51.369941 23219999913088 templates.py:782] Failed to get mmCIF for 2oib (author chain C).
W0422 12:40:51.370003 23219999913088 templates.py:782] Failed to get mmCIF for 2oib (author chain D).
W0422 12:40:51.370064 23219999913088 templates.py:782] Failed to get mmCIF for 2oib (author chain D).
W0422 12:40:51.370130 23219999913088 templates.py:782] Failed to get mmCIF for 2oic (author chain A).
W0422 12:40:51.370192 23219999913088 templates.py:782] Failed to get mmCIF for 2oic (author chain A).
W0422 12:40:51.370255 23219999913088 templates.py:782] Failed to get mmCIF for 2oic (author chain B).
W0422 12:40:51.370318 23219999913088 templates.py:782] Failed to get mmCIF for 2oic (author chain B).
W0422 12:40:51.370379 23219999913088 templates.py:782] Failed to get mmCIF for 2oic (author chain C).
W0422 12:40:51.370440 23219999913088 templates.py:782] Failed to get mmCIF for 2oic (author chain C).
W0422 12:40:51.370502 23219999913088 templates.py:782] Failed to get mmCIF for 2oic (author chain D).
W0422 12:40:51.370565 23219999913088 templates.py:782] Failed to get mmCIF for 2oic (author chain D).
W0422 12:40:51.370628 23219999913088 templates.py:782] Failed to get mmCIF for 2oid (author chain A).
W0422 12:40:51.370691 23219999913088 templates.py:782] Failed to get mmCIF for 2oid (author chain A).
W0422 12:40:51.370753 23219999913088 templates.py:782] Failed to get mmCIF for 2oid (author chain B).
W0422 12:40:51.370815 23219999913088 templates.py:782] Failed to get mmCIF for 2oid (author chain B).
W0422 12:40:51.370877 23219999913088 templates.py:782] Failed to get mmCIF for 2oid (author chain C).
W0422 12:40:51.370939 23219999913088 templates.py:782] Failed to get mmCIF for 2oid (author chain C).
W0422 12:40:51.371165 23219999913088 templates.py:782] Failed to get mmCIF for 2oid (author chain D).
W0422 12:40:51.371230 23219999913088 templates.py:782] Failed to get mmCIF for 2oid (author chain D).
W0422 12:40:51.371295 23219999913088 templates.py:782] Failed to get mmCIF for 4xs2 (author chain A).
W0422 12:40:51.371358 23219999913088 templates.py:782] Failed to get mmCIF for 4xs2 (author chain A).
W0422 12:40:51.371420 23219999913088 templates.py:782] Failed to get mmCIF for 4xs2 (author chain B).
W0422 12:40:51.371536 23219999913088 templates.py:782] Failed to get mmCIF for 4xs2 (author chain B).
W0422 12:40:51.371600 23219999913088 templates.py:782] Failed to get mmCIF for 4xs2 (author chain C).
W0422 12:40:51.371663 23219999913088 templates.py:782] Failed to get mmCIF for 4xs2 (author chain C).
W0422 12:40:51.371724 23219999913088 templates.py:782] Failed to get mmCIF for 4xs2 (author chain D).
W0422 12:40:51.371785 23219999913088 templates.py:782] Failed to get mmCIF for 4xs2 (author chain D).
W0422 12:40:51.371847 23219999913088 templates.py:782] Failed to get mmCIF for 4yo6 (author chain A).
W0422 12:40:51.371908 23219999913088 templates.py:782] Failed to get mmCIF for 4yo6 (author chain A).
W0422 12:40:51.371970 23219999913088 templates.py:782] Failed to get mmCIF for 4yo6 (author chain B).
W0422 12:40:51.372032 23219999913088 templates.py:782] Failed to get mmCIF for 4yo6 (author chain B).
W0422 12:40:51.372093 23219999913088 templates.py:782] Failed to get mmCIF for 4yo6 (author chain C).
W0422 12:40:51.372154 23219999913088 templates.py:782] Failed to get mmCIF for 4yo6 (author chain C).
W0422 12:40:51.372216 23219999913088 templates.py:782] Failed to get mmCIF for 4yo6 (author chain D).
W0422 12:40:51.372277 23219999913088 templates.py:782] Failed to get mmCIF for 4yo6 (author chain D).
W0422 12:40:51.372343 23219999913088 templates.py:782] Failed to get mmCIF for 4yp8 (author chain A).
W0422 12:40:51.372405 23219999913088 templates.py:782] Failed to get mmCIF for 4yp8 (author chain A).
W0422 12:40:51.372472 23219999913088 templates.py:782] Failed to get mmCIF for 4yp8 (author chain B).
W0422 12:40:51.372534 23219999913088 templates.py:782] Failed to get mmCIF for 4yp8 (author chain B).
W0422 12:40:51.372596 23219999913088 templates.py:782] Failed to get mmCIF for 4yp8 (author chain C).
W0422 12:40:51.372658 23219999913088 templates.py:782] Failed to get mmCIF for 4yp8 (author chain C).
W0422 12:40:51.372721 23219999913088 templates.py:782] Failed to get mmCIF for 4yp8 (author chain D).
W0422 12:40:51.372782 23219999913088 templates.py:782] Failed to get mmCIF for 4yp8 (author chain D).
W0422 12:40:51.372844 23219999913088 templates.py:782] Failed to get mmCIF for 4ztl (author chain A).
W0422 12:40:51.372907 23219999913088 templates.py:782] Failed to get mmCIF for 4ztl (author chain A).
W0422 12:40:51.372970 23219999913088 templates.py:782] Failed to get mmCIF for 4ztl (author chain B).
W0422 12:40:51.373032 23219999913088 templates.py:782] Failed to get mmCIF for 4ztl (author chain B).
W0422 12:40:51.373093 23219999913088 templates.py:782] Failed to get mmCIF for 4ztl (author chain C).
W0422 12:40:51.373156 23219999913088 templates.py:782] Failed to get mmCIF for 4ztl (author chain C).
W0422 12:40:51.373218 23219999913088 templates.py:782] Failed to get mmCIF for 4ztl (author chain D).
W0422 12:40:51.373279 23219999913088 templates.py:782] Failed to get mmCIF for 4ztl (author chain D).
W0422 12:40:51.373342 23219999913088 templates.py:782] Failed to get mmCIF for 4ztm (author chain A).
W0422 12:40:51.373403 23219999913088 templates.py:782] Failed to get mmCIF for 4ztm (author chain A).
W0422 12:40:51.373465 23219999913088 templates.py:782] Failed to get mmCIF for 4ztm (author chain B).
W0422 12:40:51.373526 23219999913088 templates.py:782] Failed to get mmCIF for 4ztm (author chain B).
W0422 12:40:51.373587 23219999913088 templates.py:782] Failed to get mmCIF for 4ztm (author chain C).
W0422 12:40:51.373648 23219999913088 templates.py:782] Failed to get mmCIF for 4ztm (author chain C).
W0422 12:40:51.373710 23219999913088 templates.py:782] Failed to get mmCIF for 4ztm (author chain D).
W0422 12:40:51.373929 23219999913088 templates.py:782] Failed to get mmCIF for 4ztm (author chain D).
W0422 12:40:51.373995 23219999913088 templates.py:782] Failed to get mmCIF for 4ztn (author chain A).
W0422 12:40:51.374058 23219999913088 templates.py:782] Failed to get mmCIF for 4ztn (author chain A).
W0422 12:40:51.374120 23219999913088 templates.py:782] Failed to get mmCIF for 4ztn (author chain B).
W0422 12:40:51.374182 23219999913088 templates.py:782] Failed to get mmCIF for 4ztn (author chain B).
W0422 12:40:51.374244 23219999913088 templates.py:782] Failed to get mmCIF for 4ztn (author chain C).
W0422 12:40:51.374305 23219999913088 templates.py:782] Failed to get mmCIF for 4ztn (author chain C).
W0422 12:40:51.374366 23219999913088 templates.py:782] Failed to get mmCIF for 4ztn (author chain D).
W0422 12:40:51.374427 23219999913088 templates.py:782] Failed to get mmCIF for 4ztn (author chain D).
W0422 12:40:51.374492 23219999913088 templates.py:782] Failed to get mmCIF for 5k72 (author chain A).
W0422 12:40:51.374555 23219999913088 templates.py:782] Failed to get mmCIF for 5k72 (author chain A).
W0422 12:40:51.374616 23219999913088 templates.py:782] Failed to get mmCIF for 5k72 (author chain B).
W0422 12:40:51.374678 23219999913088 templates.py:782] Failed to get mmCIF for 5k72 (author chain B).
W0422 12:40:51.374740 23219999913088 templates.py:782] Failed to get mmCIF for 5k72 (author chain C).
W0422 12:40:51.374801 23219999913088 templates.py:782] Failed to get mmCIF for 5k72 (author chain C).
W0422 12:40:51.374862 23219999913088 templates.py:782] Failed to get mmCIF for 5k72 (author chain D).
W0422 12:40:51.374924 23219999913088 templates.py:782] Failed to get mmCIF for 5k72 (author chain D).
W0422 12:40:51.374986 23219999913088 templates.py:782] Failed to get mmCIF for 5k75 (author chain A).
W0422 12:40:51.375050 23219999913088 templates.py:782] Failed to get mmCIF for 5k75 (author chain A).
W0422 12:40:51.375112 23219999913088 templates.py:782] Failed to get mmCIF for 5k75 (author chain B).
W0422 12:40:51.375174 23219999913088 templates.py:782] Failed to get mmCIF for 5k75 (author chain B).
W0422 12:40:51.375236 23219999913088 templates.py:782] Failed to get mmCIF for 5k75 (author chain C).
W0422 12:40:51.375298 23219999913088 templates.py:782] Failed to get mmCIF for 5k75 (author chain C).
W0422 12:40:51.375360 23219999913088 templates.py:782] Failed to get mmCIF for 5k75 (author chain D).
W0422 12:40:51.375421 23219999913088 templates.py:782] Failed to get mmCIF for 5k75 (author chain D).
W0422 12:40:51.375493 23219999913088 templates.py:782] Failed to get mmCIF for 5k76 (author chain A).
W0422 12:40:51.375555 23219999913088 templates.py:782] Failed to get mmCIF for 5k76 (author chain A).
W0422 12:40:51.375617 23219999913088 templates.py:782] Failed to get mmCIF for 5k76 (author chain B).
W0422 12:40:51.375679 23219999913088 templates.py:782] Failed to get mmCIF for 5k76 (author chain B).
W0422 12:40:51.375741 23219999913088 templates.py:782] Failed to get mmCIF for 5k7g (author chain A).
W0422 12:40:51.375802 23219999913088 templates.py:782] Failed to get mmCIF for 5k7g (author chain A).
W0422 12:40:51.375864 23219999913088 templates.py:782] Failed to get mmCIF for 5k7g (author chain B).
W0422 12:40:51.375926 23219999913088 templates.py:782] Failed to get mmCIF for 5k7g (author chain B).
W0422 12:40:51.375988 23219999913088 templates.py:782] Failed to get mmCIF for 5k7g (author chain C).
W0422 12:40:51.376050 23219999913088 templates.py:782] Failed to get mmCIF for 5k7g (author chain C).
W0422 12:40:51.376112 23219999913088 templates.py:782] Failed to get mmCIF for 5k7g (author chain D).
W0422 12:40:51.376173 23219999913088 templates.py:782] Failed to get mmCIF for 5k7g (author chain D).
W0422 12:40:51.376235 23219999913088 templates.py:782] Failed to get mmCIF for 5k7i (author chain A).
W0422 12:40:51.376297 23219999913088 templates.py:782] Failed to get mmCIF for 5k7i (author chain A).
W0422 12:40:51.376360 23219999913088 templates.py:782] Failed to get mmCIF for 5k7i (author chain B).
W0422 12:40:51.376586 23219999913088 templates.py:782] Failed to get mmCIF for 5k7i (author chain B).
W0422 12:40:51.376650 23219999913088 templates.py:782] Failed to get mmCIF for 5kx7 (author chain A).
W0422 12:40:51.376713 23219999913088 templates.py:782] Failed to get mmCIF for 5kx7 (author chain A).
W0422 12:40:51.376775 23219999913088 templates.py:782] Failed to get mmCIF for 5kx7 (author chain B).
W0422 12:40:51.376836 23219999913088 templates.py:782] Failed to get mmCIF for 5kx7 (author chain B).
W0422 12:40:51.376901 23219999913088 templates.py:782] Failed to get mmCIF for 5kx8 (author chain A).
W0422 12:40:51.376962 23219999913088 templates.py:782] Failed to get mmCIF for 5kx8 (author chain A).
W0422 12:40:51.377023 23219999913088 templates.py:782] Failed to get mmCIF for 5kx8 (author chain B).
W0422 12:40:51.377085 23219999913088 templates.py:782] Failed to get mmCIF for 5kx8 (author chain B).
W0422 12:40:51.377147 23219999913088 templates.py:782] Failed to get mmCIF for 5kx8 (author chain C).
W0422 12:40:51.377208 23219999913088 templates.py:782] Failed to get mmCIF for 5kx8 (author chain C).
W0422 12:40:51.377270 23219999913088 templates.py:782] Failed to get mmCIF for 5kx8 (author chain D).
W0422 12:40:51.377331 23219999913088 templates.py:782] Failed to get mmCIF for 5kx8 (author chain D).
W0422 12:40:51.377394 23219999913088 templates.py:782] Failed to get mmCIF for 5t1s (author chain A).
W0422 12:40:51.377456 23219999913088 templates.py:782] Failed to get mmCIF for 5t1s (author chain A).
W0422 12:40:51.377519 23219999913088 templates.py:782] Failed to get mmCIF for 5t1s (author chain B).
W0422 12:40:51.377581 23219999913088 templates.py:782] Failed to get mmCIF for 5t1s (author chain B).
W0422 12:40:51.377643 23219999913088 templates.py:782] Failed to get mmCIF for 5t1s (author chain C).
W0422 12:40:51.377704 23219999913088 templates.py:782] Failed to get mmCIF for 5t1s (author chain C).
W0422 12:40:51.377765 23219999913088 templates.py:782] Failed to get mmCIF for 5t1s (author chain D).
W0422 12:40:51.377827 23219999913088 templates.py:782] Failed to get mmCIF for 5t1s (author chain D).
W0422 12:40:51.377889 23219999913088 templates.py:782] Failed to get mmCIF for 5t1t (author chain A).
W0422 12:40:51.377953 23219999913088 templates.py:782] Failed to get mmCIF for 5t1t (author chain A).
W0422 12:40:51.378015 23219999913088 templates.py:782] Failed to get mmCIF for 5t1t (author chain B).
W0422 12:40:51.378077 23219999913088 templates.py:782] Failed to get mmCIF for 5t1t (author chain B).
W0422 12:40:51.378138 23219999913088 templates.py:782] Failed to get mmCIF for 5t1t (author chain C).
W0422 12:40:51.378200 23219999913088 templates.py:782] Failed to get mmCIF for 5t1t (author chain C).
W0422 12:40:51.378261 23219999913088 templates.py:782] Failed to get mmCIF for 5t1t (author chain D).
W0422 12:40:51.378323 23219999913088 templates.py:782] Failed to get mmCIF for 5t1t (author chain D).
W0422 12:40:51.378384 23219999913088 templates.py:782] Failed to get mmCIF for 6n8g (author chain A).
W0422 12:40:51.378446 23219999913088 templates.py:782] Failed to get mmCIF for 6n8g (author chain A).
W0422 12:40:51.378508 23219999913088 templates.py:782] Failed to get mmCIF for 6n8g (author chain B).
W0422 12:40:51.378570 23219999913088 templates.py:782] Failed to get mmCIF for 6n8g (author chain B).
W0422 12:40:51.378632 23219999913088 templates.py:782] Failed to get mmCIF for 6n8g (author chain C).
W0422 12:40:51.378693 23219999913088 templates.py:782] Failed to get mmCIF for 6n8g (author chain C).
W0422 12:40:51.378755 23219999913088 templates.py:782] Failed to get mmCIF for 6n8g (author chain D).
W0422 12:40:51.378816 23219999913088 templates.py:782] Failed to get mmCIF for 6n8g (author chain D).
W0422 12:40:51.378878 23219999913088 templates.py:782] Failed to get mmCIF for 6mom (author chain A).
W0422 12:40:51.378939 23219999913088 templates.py:782] Failed to get mmCIF for 6mom (author chain A).
W0422 12:40:51.379000 23219999913088 templates.py:782] Failed to get mmCIF for 6mom (author chain B).
W0422 12:40:51.379734 23219999913088 templates.py:782] Failed to get mmCIF for 6mom (author chain B).
W0422 12:40:51.379799 23219999913088 templates.py:782] Failed to get mmCIF for 6mom (author chain C).
W0422 12:40:51.379860 23219999913088 templates.py:782] Failed to get mmCIF for 6mom (author chain C).
W0422 12:40:51.379922 23219999913088 templates.py:782] Failed to get mmCIF for 6mom (author chain D).
W0422 12:40:51.379983 23219999913088 templates.py:782] Failed to get mmCIF for 6mom (author chain D).
W0422 12:40:51.380043 23219999913088 templates.py:782] Failed to get mmCIF for 4s30 (author chain A).
W0422 12:40:51.380105 23219999913088 templates.py:782] Failed to get mmCIF for 4s30 (author chain A).
W0422 12:40:51.380167 23219999913088 templates.py:782] Failed to get mmCIF for 4s34 (author chain A).
W0422 12:40:51.380228 23219999913088 templates.py:782] Failed to get mmCIF for 4s34 (author chain A).
W0422 12:40:51.380290 23219999913088 templates.py:782] Failed to get mmCIF for 4y73 (author chain A).
W0422 12:40:51.380351 23219999913088 templates.py:782] Failed to get mmCIF for 4y73 (author chain A).
W0422 12:40:51.380412 23219999913088 templates.py:782] Failed to get mmCIF for 4y73 (author chain B).
W0422 12:40:51.380473 23219999913088 templates.py:782] Failed to get mmCIF for 4y73 (author chain B).
W0422 12:40:51.380536 23219999913088 templates.py:782] Failed to get mmCIF for 4y73 (author chain C).
W0422 12:40:51.380596 23219999913088 templates.py:782] Failed to get mmCIF for 4y73 (author chain C).
W0422 12:40:51.380657 23219999913088 templates.py:782] Failed to get mmCIF for 4y73 (author chain D).
W0422 12:40:51.380718 23219999913088 templates.py:782] Failed to get mmCIF for 4y73 (author chain D).
W0422 12:40:51.380780 23219999913088 templates.py:782] Failed to get mmCIF for 2esm (author chain A).
W0422 12:40:51.380841 23219999913088 templates.py:782] Failed to get mmCIF for 2esm (author chain A).
W0422 12:40:51.380902 23219999913088 templates.py:782] Failed to get mmCIF for 2esm (author chain B).
W0422 12:40:51.380962 23219999913088 templates.py:782] Failed to get mmCIF for 2esm (author chain B).
W0422 12:40:51.381024 23219999913088 templates.py:782] Failed to get mmCIF for 2etk (author chain A).
W0422 12:40:51.381084 23219999913088 templates.py:782] Failed to get mmCIF for 2etk (author chain A).
W0422 12:40:51.381146 23219999913088 templates.py:782] Failed to get mmCIF for 2etk (author chain B).
W0422 12:40:51.381206 23219999913088 templates.py:782] Failed to get mmCIF for 2etk (author chain B).
W0422 12:40:51.381268 23219999913088 templates.py:782] Failed to get mmCIF for 2etr (author chain A).
W0422 12:40:51.381329 23219999913088 templates.py:782] Failed to get mmCIF for 2etr (author chain A).
W0422 12:40:51.381389 23219999913088 templates.py:782] Failed to get mmCIF for 2etr (author chain B).
W0422 12:40:51.381450 23219999913088 templates.py:782] Failed to get mmCIF for 2etr (author chain B).
W0422 12:40:51.381515 23219999913088 templates.py:782] Failed to get mmCIF for 3d9v (author chain A).
W0422 12:40:51.381577 23219999913088 templates.py:782] Failed to get mmCIF for 3d9v (author chain A).
W0422 12:40:51.381638 23219999913088 templates.py:782] Failed to get mmCIF for 3d9v (author chain B).
W0422 12:40:51.381699 23219999913088 templates.py:782] Failed to get mmCIF for 3d9v (author chain B).
W0422 12:40:51.381760 23219999913088 templates.py:782] Failed to get mmCIF for 3ncz (author chain A).
W0422 12:40:51.381824 23219999913088 templates.py:782] Failed to get mmCIF for 3ncz (author chain A).
W0422 12:40:51.381887 23219999913088 templates.py:782] Failed to get mmCIF for 3ncz (author chain B).
W0422 12:40:51.381948 23219999913088 templates.py:782] Failed to get mmCIF for 3ncz (author chain B).
W0422 12:40:51.382009 23219999913088 templates.py:782] Failed to get mmCIF for 3ncz (author chain C).
W0422 12:40:51.382070 23219999913088 templates.py:782] Failed to get mmCIF for 3ncz (author chain C).
W0422 12:40:51.382131 23219999913088 templates.py:782] Failed to get mmCIF for 3ncz (author chain D).
W0422 12:40:51.382346 23219999913088 templates.py:782] Failed to get mmCIF for 3ncz (author chain D).
W0422 12:40:51.382411 23219999913088 templates.py:782] Failed to get mmCIF for 3ndm (author chain A).
W0422 12:40:51.382473 23219999913088 templates.py:782] Failed to get mmCIF for 3ndm (author chain A).
W0422 12:40:51.382535 23219999913088 templates.py:782] Failed to get mmCIF for 3ndm (author chain B).
W0422 12:40:51.382597 23219999913088 templates.py:782] Failed to get mmCIF for 3ndm (author chain B).
W0422 12:40:51.382658 23219999913088 templates.py:782] Failed to get mmCIF for 3ndm (author chain C).
W0422 12:40:51.382719 23219999913088 templates.py:782] Failed to get mmCIF for 3ndm (author chain C).
W0422 12:40:51.382781 23219999913088 templates.py:782] Failed to get mmCIF for 3ndm (author chain D).
W0422 12:40:51.382842 23219999913088 templates.py:782] Failed to get mmCIF for 3ndm (author chain D).
W0422 12:40:51.382903 23219999913088 templates.py:782] Failed to get mmCIF for 4yvc (author chain A).
W0422 12:40:51.382968 23219999913088 templates.py:782] Failed to get mmCIF for 4yvc (author chain A).
W0422 12:40:51.383030 23219999913088 templates.py:782] Failed to get mmCIF for 4yvc (author chain B).
W0422 12:40:51.383092 23219999913088 templates.py:782] Failed to get mmCIF for 4yvc (author chain B).
W0422 12:40:51.383156 23219999913088 templates.py:782] Failed to get mmCIF for 4yve (author chain A).
W0422 12:40:51.383219 23219999913088 templates.py:782] Failed to get mmCIF for 4yve (author chain A).
W0422 12:40:51.383280 23219999913088 templates.py:782] Failed to get mmCIF for 4yve (author chain B).
W0422 12:40:51.383342 23219999913088 templates.py:782] Failed to get mmCIF for 4yve (author chain B).
W0422 12:40:51.383404 23219999913088 templates.py:782] Failed to get mmCIF for 5bml (author chain A).
W0422 12:40:51.383472 23219999913088 templates.py:782] Failed to get mmCIF for 5bml (author chain A).
W0422 12:40:51.383536 23219999913088 templates.py:782] Failed to get mmCIF for 5bml (author chain B).
W0422 12:40:51.383598 23219999913088 templates.py:782] Failed to get mmCIF for 5bml (author chain B).
W0422 12:40:51.383661 23219999913088 templates.py:782] Failed to get mmCIF for 5hvu (author chain A).
W0422 12:40:51.383722 23219999913088 templates.py:782] Failed to get mmCIF for 5hvu (author chain A).
W0422 12:40:51.383783 23219999913088 templates.py:782] Failed to get mmCIF for 5hvu (author chain B).
W0422 12:40:51.383844 23219999913088 templates.py:782] Failed to get mmCIF for 5hvu (author chain B).
W0422 12:40:51.383906 23219999913088 templates.py:782] Failed to get mmCIF for 5kks (author chain A).
W0422 12:40:51.383970 23219999913088 templates.py:782] Failed to get mmCIF for 5kks (author chain A).
W0422 12:40:51.384035 23219999913088 templates.py:782] Failed to get mmCIF for 5kks (author chain B).
W0422 12:40:51.384097 23219999913088 templates.py:782] Failed to get mmCIF for 5kks (author chain B).
W0422 12:40:51.384159 23219999913088 templates.py:782] Failed to get mmCIF for 5kkt (author chain A).
W0422 12:40:51.384222 23219999913088 templates.py:782] Failed to get mmCIF for 5kkt (author chain A).
W0422 12:40:51.384283 23219999913088 templates.py:782] Failed to get mmCIF for 5kkt (author chain B).
W0422 12:40:51.384344 23219999913088 templates.py:782] Failed to get mmCIF for 5kkt (author chain B).
W0422 12:40:51.384407 23219999913088 templates.py:782] Failed to get mmCIF for 5uzj (author chain A).
W0422 12:40:51.384472 23219999913088 templates.py:782] Failed to get mmCIF for 5uzj (author chain A).
W0422 12:40:51.384535 23219999913088 templates.py:782] Failed to get mmCIF for 5uzj (author chain B).
W0422 12:40:51.384596 23219999913088 templates.py:782] Failed to get mmCIF for 5uzj (author chain B).
W0422 12:40:51.384659 23219999913088 templates.py:782] Failed to get mmCIF for 5wne (author chain A).
W0422 12:40:51.384720 23219999913088 templates.py:782] Failed to get mmCIF for 5wne (author chain A).
W0422 12:40:51.384782 23219999913088 templates.py:782] Failed to get mmCIF for 5wne (author chain B).
W0422 12:40:51.385006 23219999913088 templates.py:782] Failed to get mmCIF for 5wne (author chain B).
W0422 12:40:51.385071 23219999913088 templates.py:782] Failed to get mmCIF for 5wne (author chain C).
W0422 12:40:51.385133 23219999913088 templates.py:782] Failed to get mmCIF for 5wne (author chain C).
W0422 12:40:51.385195 23219999913088 templates.py:782] Failed to get mmCIF for 5wne (author chain D).
W0422 12:40:51.385257 23219999913088 templates.py:782] Failed to get mmCIF for 5wne (author chain D).
W0422 12:40:51.385319 23219999913088 templates.py:782] Failed to get mmCIF for 5wnf (author chain A).
W0422 12:40:51.385381 23219999913088 templates.py:782] Failed to get mmCIF for 5wnf (author chain A).
W0422 12:40:51.385443 23219999913088 templates.py:782] Failed to get mmCIF for 5wnf (author chain B).
W0422 12:40:51.385505 23219999913088 templates.py:782] Failed to get mmCIF for 5wnf (author chain B).
W0422 12:40:51.385566 23219999913088 templates.py:782] Failed to get mmCIF for 5wnf (author chain C).
W0422 12:40:51.385628 23219999913088 templates.py:782] Failed to get mmCIF for 5wnf (author chain C).
W0422 12:40:51.385690 23219999913088 templates.py:782] Failed to get mmCIF for 5wnf (author chain D).
W0422 12:40:51.385753 23219999913088 templates.py:782] Failed to get mmCIF for 5wnf (author chain D).
W0422 12:40:51.385815 23219999913088 templates.py:782] Failed to get mmCIF for 5wng (author chain A).
W0422 12:40:51.385876 23219999913088 templates.py:782] Failed to get mmCIF for 5wng (author chain A).
W0422 12:40:51.385938 23219999913088 templates.py:782] Failed to get mmCIF for 5wng (author chain B).
W0422 12:40:51.386000 23219999913088 templates.py:782] Failed to get mmCIF for 5wng (author chain B).
W0422 12:40:51.386062 23219999913088 templates.py:782] Failed to get mmCIF for 5wng (author chain C).
W0422 12:40:51.386124 23219999913088 templates.py:782] Failed to get mmCIF for 5wng (author chain C).
W0422 12:40:51.386185 23219999913088 templates.py:782] Failed to get mmCIF for 5wng (author chain D).
W0422 12:40:51.386247 23219999913088 templates.py:782] Failed to get mmCIF for 5wng (author chain D).
W0422 12:40:51.386308 23219999913088 templates.py:782] Failed to get mmCIF for 5wnh (author chain A).
W0422 12:40:51.386370 23219999913088 templates.py:782] Failed to get mmCIF for 5wnh (author chain A).
W0422 12:40:51.386432 23219999913088 templates.py:782] Failed to get mmCIF for 5wnh (author chain B).
W0422 12:40:51.386494 23219999913088 templates.py:782] Failed to get mmCIF for 5wnh (author chain B).
W0422 12:40:51.386555 23219999913088 templates.py:782] Failed to get mmCIF for 5wnh (author chain C).
W0422 12:40:51.386617 23219999913088 templates.py:782] Failed to get mmCIF for 5wnh (author chain C).
W0422 12:40:51.386678 23219999913088 templates.py:782] Failed to get mmCIF for 5wnh (author chain D).
W0422 12:40:51.386739 23219999913088 templates.py:782] Failed to get mmCIF for 5wnh (author chain D).
W0422 12:40:51.386801 23219999913088 templates.py:782] Failed to get mmCIF for 2nru (author chain A).
W0422 12:40:51.386862 23219999913088 templates.py:782] Failed to get mmCIF for 2nru (author chain A).
W0422 12:40:51.386924 23219999913088 templates.py:782] Failed to get mmCIF for 2nru (author chain B).
W0422 12:40:51.386986 23219999913088 templates.py:782] Failed to get mmCIF for 2nru (author chain B).
W0422 12:40:51.387048 23219999913088 templates.py:782] Failed to get mmCIF for 2nru (author chain C).
W0422 12:40:51.387110 23219999913088 templates.py:782] Failed to get mmCIF for 2nru (author chain C).
W0422 12:40:51.387171 23219999913088 templates.py:782] Failed to get mmCIF for 2nru (author chain D).
W0422 12:40:51.387233 23219999913088 templates.py:782] Failed to get mmCIF for 2nru (author chain D).
W0422 12:40:51.387296 23219999913088 templates.py:782] Failed to get mmCIF for 2nry (author chain A).
W0422 12:40:51.387358 23219999913088 templates.py:782] Failed to get mmCIF for 2nry (author chain A).
W0422 12:40:51.387419 23219999913088 templates.py:782] Failed to get mmCIF for 2nry (author chain B).
W0422 12:40:51.387708 23219999913088 templates.py:782] Failed to get mmCIF for 2nry (author chain B).
W0422 12:40:51.387775 23219999913088 templates.py:782] Failed to get mmCIF for 2nry (author chain C).
W0422 12:40:51.387839 23219999913088 templates.py:782] Failed to get mmCIF for 2nry (author chain C).
W0422 12:40:51.387900 23219999913088 templates.py:782] Failed to get mmCIF for 2nry (author chain D).
W0422 12:40:51.387969 23219999913088 templates.py:782] Failed to get mmCIF for 2nry (author chain D).
W0422 12:40:51.388036 23219999913088 templates.py:782] Failed to get mmCIF for 4rmz (author chain A).
W0422 12:40:51.388100 23219999913088 templates.py:782] Failed to get mmCIF for 4rmz (author chain A).
W0422 12:40:51.388162 23219999913088 templates.py:782] Failed to get mmCIF for 4rmz (author chain B).
W0422 12:40:51.388226 23219999913088 templates.py:782] Failed to get mmCIF for 4rmz (author chain B).
W0422 12:40:51.388291 23219999913088 templates.py:782] Failed to get mmCIF for 5uiq (author chain A).
W0422 12:40:51.388355 23219999913088 templates.py:782] Failed to get mmCIF for 5uiq (author chain A).
W0422 12:40:51.388417 23219999913088 templates.py:782] Failed to get mmCIF for 5uiq (author chain B).
W0422 12:40:51.388479 23219999913088 templates.py:782] Failed to get mmCIF for 5uiq (author chain B).
W0422 12:40:51.388541 23219999913088 templates.py:782] Failed to get mmCIF for 5uiq (author chain C).
W0422 12:40:51.388604 23219999913088 templates.py:782] Failed to get mmCIF for 5uiq (author chain C).
W0422 12:40:51.388666 23219999913088 templates.py:782] Failed to get mmCIF for 5uiq (author chain D).
W0422 12:40:51.388728 23219999913088 templates.py:782] Failed to get mmCIF for 5uiq (author chain D).
W0422 12:40:51.388791 23219999913088 templates.py:782] Failed to get mmCIF for 5uir (author chain A).
W0422 12:40:51.388854 23219999913088 templates.py:782] Failed to get mmCIF for 5uir (author chain A).
W0422 12:40:51.388916 23219999913088 templates.py:782] Failed to get mmCIF for 5uir (author chain B).
W0422 12:40:51.388978 23219999913088 templates.py:782] Failed to get mmCIF for 5uir (author chain B).
W0422 12:40:51.389041 23219999913088 templates.py:782] Failed to get mmCIF for 5uis (author chain A).
W0422 12:40:51.389103 23219999913088 templates.py:782] Failed to get mmCIF for 5uis (author chain A).
W0422 12:40:51.389165 23219999913088 templates.py:782] Failed to get mmCIF for 5uis (author chain B).
W0422 12:40:51.389227 23219999913088 templates.py:782] Failed to get mmCIF for 5uis (author chain B).
W0422 12:40:51.389290 23219999913088 templates.py:782] Failed to get mmCIF for 5uis (author chain C).
W0422 12:40:51.389353 23219999913088 templates.py:782] Failed to get mmCIF for 5uis (author chain C).
W0422 12:40:51.389414 23219999913088 templates.py:782] Failed to get mmCIF for 5uis (author chain D).
W0422 12:40:51.389476 23219999913088 templates.py:782] Failed to get mmCIF for 5uis (author chain D).
W0422 12:40:51.389539 23219999913088 templates.py:782] Failed to get mmCIF for 5uit (author chain A).
W0422 12:40:51.389600 23219999913088 templates.py:782] Failed to get mmCIF for 5uit (author chain A).
W0422 12:40:51.389663 23219999913088 templates.py:782] Failed to get mmCIF for 5uit (author chain B).
W0422 12:40:51.389724 23219999913088 templates.py:782] Failed to get mmCIF for 5uit (author chain B).
W0422 12:40:51.389786 23219999913088 templates.py:782] Failed to get mmCIF for 5uiu (author chain A).
W0422 12:40:51.389848 23219999913088 templates.py:782] Failed to get mmCIF for 5uiu (author chain A).
W0422 12:40:51.389910 23219999913088 templates.py:782] Failed to get mmCIF for 5uiu (author chain B).
W0422 12:40:51.389971 23219999913088 templates.py:782] Failed to get mmCIF for 5uiu (author chain B).
W0422 12:40:51.390033 23219999913088 templates.py:782] Failed to get mmCIF for 3r63 (author chain A).
W0422 12:40:51.390096 23219999913088 templates.py:782] Failed to get mmCIF for 3r63 (author chain A).
W0422 12:40:51.390157 23219999913088 templates.py:782] Failed to get mmCIF for 5w84 (author chain A).
W0422 12:40:51.390218 23219999913088 templates.py:782] Failed to get mmCIF for 5w84 (author chain A).
W0422 12:40:51.390446 23219999913088 templates.py:782] Failed to get mmCIF for 5w84 (author chain B).
W0422 12:40:51.390511 23219999913088 templates.py:782] Failed to get mmCIF for 5w84 (author chain B).
W0422 12:40:51.390575 23219999913088 templates.py:782] Failed to get mmCIF for 5w85 (author chain A).
W0422 12:40:51.390637 23219999913088 templates.py:782] Failed to get mmCIF for 5w85 (author chain A).
W0422 12:40:51.390699 23219999913088 templates.py:782] Failed to get mmCIF for 5w85 (author chain B).
W0422 12:40:51.390761 23219999913088 templates.py:782] Failed to get mmCIF for 5w85 (author chain B).
W0422 12:40:51.390823 23219999913088 templates.py:782] Failed to get mmCIF for 6lxy (author chain A).
W0422 12:40:51.390885 23219999913088 templates.py:782] Failed to get mmCIF for 6lxy (author chain A).
W0422 12:40:51.390947 23219999913088 templates.py:782] Failed to get mmCIF for 6lxy (author chain B).
W0422 12:40:51.391009 23219999913088 templates.py:782] Failed to get mmCIF for 6lxy (author chain B).
W0422 12:40:51.391071 23219999913088 templates.py:782] Failed to get mmCIF for 6lxy (author chain D).
W0422 12:40:51.391132 23219999913088 templates.py:782] Failed to get mmCIF for 6lxy (author chain D).
W0422 12:40:51.391194 23219999913088 templates.py:782] Failed to get mmCIF for 6lxy (author chain E).
W0422 12:40:51.391255 23219999913088 templates.py:782] Failed to get mmCIF for 6lxy (author chain E).
W0422 12:40:51.391319 23219999913088 templates.py:782] Failed to get mmCIF for 6vql (author chain A).
W0422 12:40:51.391382 23219999913088 templates.py:782] Failed to get mmCIF for 6vql (author chain A).
W0422 12:40:51.391453 23219999913088 templates.py:782] Failed to get mmCIF for 6vql (author chain B).
W0422 12:40:51.391516 23219999913088 templates.py:782] Failed to get mmCIF for 6vql (author chain B).
W0422 12:40:51.391579 23219999913088 templates.py:782] Failed to get mmCIF for 6vql (author chain C).
W0422 12:40:51.391641 23219999913088 templates.py:782] Failed to get mmCIF for 6vql (author chain C).
W0422 12:40:51.391703 23219999913088 templates.py:782] Failed to get mmCIF for 6vql (author chain D).
W0422 12:40:51.391764 23219999913088 templates.py:782] Failed to get mmCIF for 6vql (author chain D).
W0422 12:40:51.391826 23219999913088 templates.py:782] Failed to get mmCIF for 6o8u (author chain A).
W0422 12:40:51.391888 23219999913088 templates.py:782] Failed to get mmCIF for 6o8u (author chain A).
W0422 12:40:51.391950 23219999913088 templates.py:782] Failed to get mmCIF for 6o8u (author chain B).
W0422 12:40:51.392011 23219999913088 templates.py:782] Failed to get mmCIF for 6o8u (author chain B).
W0422 12:40:51.392073 23219999913088 templates.py:782] Failed to get mmCIF for 6o8u (author chain C).
W0422 12:40:51.392135 23219999913088 templates.py:782] Failed to get mmCIF for 6o8u (author chain C).
W0422 12:40:51.392196 23219999913088 templates.py:782] Failed to get mmCIF for 6o8u (author chain D).
W0422 12:40:51.392257 23219999913088 templates.py:782] Failed to get mmCIF for 6o8u (author chain D).
W0422 12:40:51.392320 23219999913088 templates.py:782] Failed to get mmCIF for 3enm (author chain A).
W0422 12:40:51.392381 23219999913088 templates.py:782] Failed to get mmCIF for 3enm (author chain A).
W0422 12:40:51.392443 23219999913088 templates.py:782] Failed to get mmCIF for 3enm (author chain B).
W0422 12:40:51.392505 23219999913088 templates.py:782] Failed to get mmCIF for 3enm (author chain B).
W0422 12:40:51.392567 23219999913088 templates.py:782] Failed to get mmCIF for 3enm (author chain C).
W0422 12:40:51.392628 23219999913088 templates.py:782] Failed to get mmCIF for 3enm (author chain C).
W0422 12:40:51.392689 23219999913088 templates.py:782] Failed to get mmCIF for 3enm (author chain D).
W0422 12:40:51.392751 23219999913088 templates.py:782] Failed to get mmCIF for 3enm (author chain D).
W0422 12:40:51.392813 23219999913088 templates.py:782] Failed to get mmCIF for 4xoy (author chain A).
W0422 12:40:51.392874 23219999913088 templates.py:782] Failed to get mmCIF for 4xoy (author chain A).
W0422 12:40:51.393106 23219999913088 templates.py:782] Failed to get mmCIF for 4xoz (author chain A).
W0422 12:40:51.393171 23219999913088 templates.py:782] Failed to get mmCIF for 4xoz (author chain A).
W0422 12:40:51.393238 23219999913088 templates.py:782] Failed to get mmCIF for 4xp0 (author chain A).
W0422 12:40:51.393300 23219999913088 templates.py:782] Failed to get mmCIF for 4xp0 (author chain A).
W0422 12:40:51.393363 23219999913088 templates.py:782] Failed to get mmCIF for 4xp2 (author chain A).
W0422 12:40:51.393424 23219999913088 templates.py:782] Failed to get mmCIF for 4xp2 (author chain A).
W0422 12:40:51.393486 23219999913088 templates.py:782] Failed to get mmCIF for 4xp3 (author chain A).
W0422 12:40:51.393548 23219999913088 templates.py:782] Failed to get mmCIF for 4xp3 (author chain A).
W0422 12:40:51.393610 23219999913088 templates.py:782] Failed to get mmCIF for 4zzm (author chain A).
W0422 12:40:51.393672 23219999913088 templates.py:782] Failed to get mmCIF for 4zzm (author chain A).
W0422 12:40:51.393734 23219999913088 templates.py:782] Failed to get mmCIF for 4zzn (author chain A).
W0422 12:40:51.393796 23219999913088 templates.py:782] Failed to get mmCIF for 4zzn (author chain A).
W0422 12:40:51.393858 23219999913088 templates.py:782] Failed to get mmCIF for 4zzo (author chain A).
W0422 12:40:51.393921 23219999913088 templates.py:782] Failed to get mmCIF for 4zzo (author chain A).
W0422 12:40:51.393984 23219999913088 templates.py:782] Failed to get mmCIF for 4xne (author chain A).
W0422 12:40:51.394045 23219999913088 templates.py:782] Failed to get mmCIF for 4xne (author chain A).
W0422 12:40:51.394107 23219999913088 templates.py:782] Failed to get mmCIF for 4xrj (author chain A).
W0422 12:40:51.394169 23219999913088 templates.py:782] Failed to get mmCIF for 4xrj (author chain A).
W0422 12:40:51.394233 23219999913088 templates.py:782] Failed to get mmCIF for 6ot6 (author chain A).
W0422 12:40:51.394296 23219999913088 templates.py:782] Failed to get mmCIF for 6ot6 (author chain A).
W0422 12:40:51.394357 23219999913088 templates.py:782] Failed to get mmCIF for 6ots (author chain A).
W0422 12:40:51.394419 23219999913088 templates.py:782] Failed to get mmCIF for 6ots (author chain A).
W0422 12:40:51.394482 23219999913088 templates.py:782] Failed to get mmCIF for 6rfo (author chain A).
W0422 12:40:51.394546 23219999913088 templates.py:782] Failed to get mmCIF for 6rfo (author chain A).
W0422 12:40:51.394609 23219999913088 templates.py:782] Failed to get mmCIF for 3o71 (author chain A).
W0422 12:40:51.394671 23219999913088 templates.py:782] Failed to get mmCIF for 3o71 (author chain A).
W0422 12:40:51.394734 23219999913088 templates.py:782] Failed to get mmCIF for 4s31 (author chain A).
W0422 12:40:51.394796 23219999913088 templates.py:782] Failed to get mmCIF for 4s31 (author chain A).
W0422 12:40:51.394858 23219999913088 templates.py:782] Failed to get mmCIF for 4s32 (author chain A).
W0422 12:40:51.394920 23219999913088 templates.py:782] Failed to get mmCIF for 4s32 (author chain A).
W0422 12:40:51.394984 23219999913088 templates.py:782] Failed to get mmCIF for 2fys (author chain A).
W0422 12:40:51.395046 23219999913088 templates.py:782] Failed to get mmCIF for 2fys (author chain A).
W0422 12:40:51.395108 23219999913088 templates.py:782] Failed to get mmCIF for 2fys (author chain B).
W0422 12:40:51.395169 23219999913088 templates.py:782] Failed to get mmCIF for 2fys (author chain B).
W0422 12:40:51.395235 23219999913088 templates.py:782] Failed to get mmCIF for 3erk (author chain A).
W0422 12:40:51.395300 23219999913088 templates.py:782] Failed to get mmCIF for 3erk (author chain A).
W0422 12:40:51.395362 23219999913088 templates.py:782] Failed to get mmCIF for 3qyw (author chain A).
W0422 12:40:51.395423 23219999913088 templates.py:782] Failed to get mmCIF for 3qyw (author chain A).
W0422 12:40:51.395498 23219999913088 templates.py:782] Failed to get mmCIF for 3qyz (author chain A).
W0422 12:40:51.395563 23219999913088 templates.py:782] Failed to get mmCIF for 3qyz (author chain A).
W0422 12:40:51.395801 23219999913088 templates.py:782] Failed to get mmCIF for 4erk (author chain A).
W0422 12:40:51.395867 23219999913088 templates.py:782] Failed to get mmCIF for 4erk (author chain A).
W0422 12:40:51.395929 23219999913088 templates.py:782] Failed to get mmCIF for 4gsb (author chain A).
W0422 12:40:51.395991 23219999913088 templates.py:782] Failed to get mmCIF for 4gsb (author chain A).
W0422 12:40:51.396054 23219999913088 templates.py:782] Failed to get mmCIF for 4gt3 (author chain A).
W0422 12:40:51.396117 23219999913088 templates.py:782] Failed to get mmCIF for 4gt3 (author chain A).
W0422 12:40:51.396179 23219999913088 templates.py:782] Failed to get mmCIF for 4gva (author chain A).
W0422 12:40:51.396241 23219999913088 templates.py:782] Failed to get mmCIF for 4gva (author chain A).
W0422 12:40:51.396303 23219999913088 templates.py:782] Failed to get mmCIF for 5umo (author chain A).
W0422 12:40:51.396365 23219999913088 templates.py:782] Failed to get mmCIF for 5umo (author chain A).
W0422 12:40:51.396426 23219999913088 templates.py:782] Failed to get mmCIF for 6fi3 (author chain A).
W0422 12:40:51.396488 23219999913088 templates.py:782] Failed to get mmCIF for 6fi3 (author chain A).
W0422 12:40:51.396553 23219999913088 templates.py:782] Failed to get mmCIF for 6fi6 (author chain A).
W0422 12:40:51.396615 23219999913088 templates.py:782] Failed to get mmCIF for 6fi6 (author chain A).
W0422 12:40:51.396679 23219999913088 templates.py:782] Failed to get mmCIF for 6fj0 (author chain A).
W0422 12:40:51.396742 23219999913088 templates.py:782] Failed to get mmCIF for 6fj0 (author chain A).
W0422 12:40:51.396804 23219999913088 templates.py:782] Failed to get mmCIF for 6fjb (author chain A).
W0422 12:40:51.396865 23219999913088 templates.py:782] Failed to get mmCIF for 6fjb (author chain A).
W0422 12:40:51.396926 23219999913088 templates.py:782] Failed to get mmCIF for 6fjz (author chain A).
W0422 12:40:51.396988 23219999913088 templates.py:782] Failed to get mmCIF for 6fjz (author chain A).
W0422 12:40:51.397050 23219999913088 templates.py:782] Failed to get mmCIF for 6fle (author chain A).
W0422 12:40:51.397112 23219999913088 templates.py:782] Failed to get mmCIF for 6fle (author chain A).
W0422 12:40:51.397177 23219999913088 templates.py:782] Failed to get mmCIF for 6flv (author chain A).
W0422 12:40:51.397240 23219999913088 templates.py:782] Failed to get mmCIF for 6flv (author chain A).
W0422 12:40:51.397302 23219999913088 templates.py:782] Failed to get mmCIF for 6fma (author chain A).
W0422 12:40:51.397364 23219999913088 templates.py:782] Failed to get mmCIF for 6fma (author chain A).
W0422 12:40:51.397426 23219999913088 templates.py:782] Failed to get mmCIF for 6fn5 (author chain A).
W0422 12:40:51.397489 23219999913088 templates.py:782] Failed to get mmCIF for 6fn5 (author chain A).
W0422 12:40:51.397552 23219999913088 templates.py:782] Failed to get mmCIF for 6fq7 (author chain A).
W0422 12:40:51.397615 23219999913088 templates.py:782] Failed to get mmCIF for 6fq7 (author chain A).
W0422 12:40:51.397676 23219999913088 templates.py:782] Failed to get mmCIF for 6fr1 (author chain A).
W0422 12:40:51.397738 23219999913088 templates.py:782] Failed to get mmCIF for 6fr1 (author chain A).
W0422 12:40:51.397803 23219999913088 templates.py:782] Failed to get mmCIF for 6frp (author chain A).
W0422 12:40:51.397866 23219999913088 templates.py:782] Failed to get mmCIF for 6frp (author chain A).
W0422 12:40:51.397929 23219999913088 templates.py:782] Failed to get mmCIF for 6fxv (author chain A).
W0422 12:40:51.397993 23219999913088 templates.py:782] Failed to get mmCIF for 6fxv (author chain A).
W0422 12:40:51.398056 23219999913088 templates.py:782] Failed to get mmCIF for 2erk (author chain A).
W0422 12:40:51.398118 23219999913088 templates.py:782] Failed to get mmCIF for 2erk (author chain A).
W0422 12:40:51.398183 23219999913088 templates.py:782] Failed to get mmCIF for 4qyy (author chain A).
W0422 12:40:51.398248 23219999913088 templates.py:782] Failed to get mmCIF for 4qyy (author chain A).
W0422 12:40:51.398480 23219999913088 templates.py:782] Failed to get mmCIF for 5hd4 (author chain A).
W0422 12:40:51.398550 23219999913088 templates.py:782] Failed to get mmCIF for 5hd4 (author chain A).
W0422 12:40:51.398614 23219999913088 templates.py:782] Failed to get mmCIF for 6opk (author chain A).
W0422 12:40:51.398676 23219999913088 templates.py:782] Failed to get mmCIF for 6opk (author chain A).
W0422 12:40:51.398741 23219999913088 templates.py:782] Failed to get mmCIF for 6o94 (author chain A).
W0422 12:40:51.398804 23219999913088 templates.py:782] Failed to get mmCIF for 6o94 (author chain A).
W0422 12:40:51.398867 23219999913088 templates.py:782] Failed to get mmCIF for 6o94 (author chain B).
W0422 12:40:51.398929 23219999913088 templates.py:782] Failed to get mmCIF for 6o94 (author chain B).
W0422 12:40:51.398991 23219999913088 templates.py:782] Failed to get mmCIF for 6o94 (author chain C).
W0422 12:40:51.399054 23219999913088 templates.py:782] Failed to get mmCIF for 6o94 (author chain C).
W0422 12:40:51.399115 23219999913088 templates.py:782] Failed to get mmCIF for 6o94 (author chain D).
W0422 12:40:51.399177 23219999913088 templates.py:782] Failed to get mmCIF for 6o94 (author chain D).
W0422 12:40:51.399238 23219999913088 templates.py:782] Failed to get mmCIF for 6o95 (author chain A).
W0422 12:40:51.399300 23219999913088 templates.py:782] Failed to get mmCIF for 6o95 (author chain A).
W0422 12:40:51.399361 23219999913088 templates.py:782] Failed to get mmCIF for 6o95 (author chain B).
W0422 12:40:51.399423 23219999913088 templates.py:782] Failed to get mmCIF for 6o95 (author chain B).
W0422 12:40:51.399493 23219999913088 templates.py:782] Failed to get mmCIF for 6o95 (author chain C).
W0422 12:40:51.399554 23219999913088 templates.py:782] Failed to get mmCIF for 6o95 (author chain C).
W0422 12:40:51.399616 23219999913088 templates.py:782] Failed to get mmCIF for 6o95 (author chain D).
W0422 12:40:51.399678 23219999913088 templates.py:782] Failed to get mmCIF for 6o95 (author chain D).
W0422 12:40:51.399746 23219999913088 templates.py:782] Failed to get mmCIF for 6o9d (author chain A).
W0422 12:40:51.399810 23219999913088 templates.py:782] Failed to get mmCIF for 6o9d (author chain A).
W0422 12:40:51.399872 23219999913088 templates.py:782] Failed to get mmCIF for 6o9d (author chain B).
W0422 12:40:51.399934 23219999913088 templates.py:782] Failed to get mmCIF for 6o9d (author chain B).
W0422 12:40:51.399996 23219999913088 templates.py:782] Failed to get mmCIF for 6o9d (author chain C).
W0422 12:40:51.400057 23219999913088 templates.py:782] Failed to get mmCIF for 6o9d (author chain C).
W0422 12:40:51.400119 23219999913088 templates.py:782] Failed to get mmCIF for 6o9d (author chain D).
W0422 12:40:51.400180 23219999913088 templates.py:782] Failed to get mmCIF for 6o9d (author chain D).
W0422 12:40:51.400245 23219999913088 templates.py:782] Failed to get mmCIF for 6uya (author chain A).
W0422 12:40:51.400307 23219999913088 templates.py:782] Failed to get mmCIF for 6uya (author chain A).
W0422 12:40:51.400370 23219999913088 templates.py:782] Failed to get mmCIF for 6uya (author chain B).
W0422 12:40:51.400431 23219999913088 templates.py:782] Failed to get mmCIF for 6uya (author chain B).
W0422 12:40:51.400494 23219999913088 templates.py:782] Failed to get mmCIF for 6uya (author chain C).
W0422 12:40:51.400556 23219999913088 templates.py:782] Failed to get mmCIF for 6uya (author chain C).
W0422 12:40:51.400619 23219999913088 templates.py:782] Failed to get mmCIF for 6uya (author chain D).
W0422 12:40:51.400681 23219999913088 templates.py:782] Failed to get mmCIF for 6uya (author chain D).
W0422 12:40:51.400746 23219999913088 templates.py:782] Failed to get mmCIF for 3vn9 (author chain A).
W0422 12:40:51.400812 23219999913088 templates.py:782] Failed to get mmCIF for 3vn9 (author chain A).
W0422 12:40:51.400876 23219999913088 templates.py:782] Failed to get mmCIF for 3c9w (author chain A).
W0422 12:40:51.400941 23219999913088 templates.py:782] Failed to get mmCIF for 3c9w (author chain A).
W0422 12:40:51.401405 23219999913088 templates.py:782] Failed to get mmCIF for 3c9w (author chain B).
W0422 12:40:51.401470 23219999913088 templates.py:782] Failed to get mmCIF for 3c9w (author chain B).
W0422 12:40:51.401537 23219999913088 templates.py:782] Failed to get mmCIF for 7z37 (author chain CP1).
W0422 12:40:51.401601 23219999913088 templates.py:782] Failed to get mmCIF for 7z37 (author chain CP1).
W0422 12:40:51.401664 23219999913088 templates.py:782] Failed to get mmCIF for 7z38 (author chain C).
W0422 12:40:51.401729 23219999913088 templates.py:782] Failed to get mmCIF for 7z38 (author chain C).
W0422 12:40:51.401793 23219999913088 templates.py:782] Failed to get mmCIF for 4q2a (author chain A).
W0422 12:40:51.401855 23219999913088 templates.py:782] Failed to get mmCIF for 4q2a (author chain A).
W0422 12:40:51.401917 23219999913088 templates.py:782] Failed to get mmCIF for 4uya (author chain A).
W0422 12:40:51.401979 23219999913088 templates.py:782] Failed to get mmCIF for 4uya (author chain A).
W0422 12:40:51.402042 23219999913088 templates.py:782] Failed to get mmCIF for 6e9w (author chain A).
W0422 12:40:51.402104 23219999913088 templates.py:782] Failed to get mmCIF for 6e9w (author chain A).
W0422 12:40:51.402167 23219999913088 templates.py:782] Failed to get mmCIF for 6e9w (author chain B).
W0422 12:40:51.402228 23219999913088 templates.py:782] Failed to get mmCIF for 6e9w (author chain B).
W0422 12:40:51.402290 23219999913088 templates.py:782] Failed to get mmCIF for 2yn8 (author chain A).
W0422 12:40:51.402351 23219999913088 templates.py:782] Failed to get mmCIF for 2yn8 (author chain A).
W0422 12:40:51.402413 23219999913088 templates.py:782] Failed to get mmCIF for 2yn8 (author chain B).
W0422 12:40:51.402474 23219999913088 templates.py:782] Failed to get mmCIF for 2yn8 (author chain B).
W0422 12:40:51.402536 23219999913088 templates.py:782] Failed to get mmCIF for 6fni (author chain A).
W0422 12:40:51.402598 23219999913088 templates.py:782] Failed to get mmCIF for 6fni (author chain A).
W0422 12:40:51.402660 23219999913088 templates.py:782] Failed to get mmCIF for 6fnj (author chain A).
W0422 12:40:51.402722 23219999913088 templates.py:782] Failed to get mmCIF for 6fnj (author chain A).
W0422 12:40:51.402783 23219999913088 templates.py:782] Failed to get mmCIF for 6fnj (author chain B).
W0422 12:40:51.402845 23219999913088 templates.py:782] Failed to get mmCIF for 6fnj (author chain B).
W0422 12:40:51.402907 23219999913088 templates.py:782] Failed to get mmCIF for 6fnk (author chain A).
W0422 12:40:51.402973 23219999913088 templates.py:782] Failed to get mmCIF for 6fnk (author chain A).
W0422 12:40:51.403035 23219999913088 templates.py:782] Failed to get mmCIF for 6fnl (author chain A).
W0422 12:40:51.403098 23219999913088 templates.py:782] Failed to get mmCIF for 6fnl (author chain A).
W0422 12:40:51.403161 23219999913088 templates.py:782] Failed to get mmCIF for 6fnm (author chain A).
W0422 12:40:51.403222 23219999913088 templates.py:782] Failed to get mmCIF for 6fnm (author chain A).
W0422 12:40:51.403287 23219999913088 templates.py:782] Failed to get mmCIF for 6in0 (author chain A).
W0422 12:40:51.403350 23219999913088 templates.py:782] Failed to get mmCIF for 6in0 (author chain A).
W0422 12:40:51.403414 23219999913088 templates.py:782] Failed to get mmCIF for 5ngu (author chain A).
W0422 12:40:51.403532 23219999913088 templates.py:782] Failed to get mmCIF for 5ngu (author chain A).
W0422 12:40:51.403597 23219999913088 templates.py:782] Failed to get mmCIF for 5nhf (author chain A).
W0422 12:40:51.403663 23219999913088 templates.py:782] Failed to get mmCIF for 5nhf (author chain A).
W0422 12:40:51.403725 23219999913088 templates.py:782] Failed to get mmCIF for 5nhh (author chain A).
W0422 12:40:51.403786 23219999913088 templates.py:782] Failed to get mmCIF for 5nhh (author chain A).
W0422 12:40:51.403847 23219999913088 templates.py:782] Failed to get mmCIF for 5nhj (author chain A).
W0422 12:40:51.403908 23219999913088 templates.py:782] Failed to get mmCIF for 5nhj (author chain A).
W0422 12:40:51.404694 23219999913088 templates.py:782] Failed to get mmCIF for 5nhl (author chain A).
W0422 12:40:51.404759 23219999913088 templates.py:782] Failed to get mmCIF for 5nhl (author chain A).
W0422 12:40:51.404822 23219999913088 templates.py:782] Failed to get mmCIF for 5nho (author chain A).
W0422 12:40:51.404883 23219999913088 templates.py:782] Failed to get mmCIF for 5nho (author chain A).
W0422 12:40:51.404945 23219999913088 templates.py:782] Failed to get mmCIF for 5nhp (author chain A).
W0422 12:40:51.405006 23219999913088 templates.py:782] Failed to get mmCIF for 5nhp (author chain A).
W0422 12:40:51.405071 23219999913088 templates.py:782] Failed to get mmCIF for 5nhv (author chain A).
W0422 12:40:51.405133 23219999913088 templates.py:782] Failed to get mmCIF for 5nhv (author chain A).
W0422 12:40:51.405195 23219999913088 templates.py:782] Failed to get mmCIF for 6slg (author chain A).
W0422 12:40:51.405257 23219999913088 templates.py:782] Failed to get mmCIF for 6slg (author chain A).
W0422 12:40:51.405319 23219999913088 templates.py:782] Failed to get mmCIF for 5y90 (author chain A).
W0422 12:40:51.405381 23219999913088 templates.py:782] Failed to get mmCIF for 5y90 (author chain A).
W0422 12:40:51.405443 23219999913088 templates.py:782] Failed to get mmCIF for 7cbx (author chain A).
W0422 12:40:51.405504 23219999913088 templates.py:782] Failed to get mmCIF for 7cbx (author chain A).
W0422 12:40:51.405567 23219999913088 templates.py:782] Failed to get mmCIF for 5w7t (author chain A).
W0422 12:40:51.405628 23219999913088 templates.py:782] Failed to get mmCIF for 5w7t (author chain A).
W0422 12:40:51.405690 23219999913088 templates.py:782] Failed to get mmCIF for 5w7t (author chain B).
W0422 12:40:51.405750 23219999913088 templates.py:782] Failed to get mmCIF for 5w7t (author chain B).
W0422 12:40:51.405815 23219999913088 templates.py:782] Failed to get mmCIF for 5b2l (author chain A).
W0422 12:40:51.405878 23219999913088 templates.py:782] Failed to get mmCIF for 5b2l (author chain A).
W0422 12:40:51.405941 23219999913088 templates.py:782] Failed to get mmCIF for 5z1e (author chain A).
W0422 12:40:51.406002 23219999913088 templates.py:782] Failed to get mmCIF for 5z1e (author chain A).
W0422 12:40:51.406065 23219999913088 templates.py:782] Failed to get mmCIF for 4o6e (author chain A).
W0422 12:40:51.406127 23219999913088 templates.py:782] Failed to get mmCIF for 4o6e (author chain A).
W0422 12:40:51.406190 23219999913088 templates.py:782] Failed to get mmCIF for 3dqw (author chain A).
W0422 12:40:51.406250 23219999913088 templates.py:782] Failed to get mmCIF for 3dqw (author chain A).
W0422 12:40:51.406312 23219999913088 templates.py:782] Failed to get mmCIF for 3dqw (author chain B).
W0422 12:40:51.406373 23219999913088 templates.py:782] Failed to get mmCIF for 3dqw (author chain B).
W0422 12:40:51.406434 23219999913088 templates.py:782] Failed to get mmCIF for 3dqw (author chain C).
W0422 12:40:51.406495 23219999913088 templates.py:782] Failed to get mmCIF for 3dqw (author chain C).
W0422 12:40:51.406556 23219999913088 templates.py:782] Failed to get mmCIF for 3dqw (author chain D).
W0422 12:40:51.406618 23219999913088 templates.py:782] Failed to get mmCIF for 3dqw (author chain D).
W0422 12:40:51.406683 23219999913088 templates.py:782] Failed to get mmCIF for 3g6h (author chain A).
W0422 12:40:51.406744 23219999913088 templates.py:782] Failed to get mmCIF for 3g6h (author chain A).
W0422 12:40:51.406806 23219999913088 templates.py:782] Failed to get mmCIF for 3g6h (author chain B).
W0422 12:40:51.406868 23219999913088 templates.py:782] Failed to get mmCIF for 3g6h (author chain B).
W0422 12:40:51.406937 23219999913088 templates.py:782] Failed to get mmCIF for 8dks (author chain A).
W0422 12:40:51.407003 23219999913088 templates.py:782] Failed to get mmCIF for 8dks (author chain A).
W0422 12:40:51.407065 23219999913088 templates.py:782] Failed to get mmCIF for 8dks (author chain B).
W0422 12:40:51.407127 23219999913088 templates.py:782] Failed to get mmCIF for 8dks (author chain B).
W0422 12:40:51.407349 23219999913088 templates.py:782] Failed to get mmCIF for 2wtk (author chain C).
W0422 12:40:51.407416 23219999913088 templates.py:782] Failed to get mmCIF for 2wtk (author chain C).
W0422 12:40:51.407486 23219999913088 templates.py:782] Failed to get mmCIF for 2wtk (author chain F).
W0422 12:40:51.407548 23219999913088 templates.py:782] Failed to get mmCIF for 2wtk (author chain F).
W0422 12:40:51.407610 23219999913088 templates.py:782] Failed to get mmCIF for 6dmg (author chain A).
W0422 12:40:51.407673 23219999913088 templates.py:782] Failed to get mmCIF for 6dmg (author chain A).
W0422 12:40:51.407737 23219999913088 templates.py:782] Failed to get mmCIF for 4qp1 (author chain A).
W0422 12:40:51.407799 23219999913088 templates.py:782] Failed to get mmCIF for 4qp1 (author chain A).
W0422 12:40:51.407861 23219999913088 templates.py:782] Failed to get mmCIF for 4qp1 (author chain B).
W0422 12:40:51.407923 23219999913088 templates.py:782] Failed to get mmCIF for 4qp1 (author chain B).
W0422 12:40:51.407988 23219999913088 templates.py:782] Failed to get mmCIF for 4qp2 (author chain A).
W0422 12:40:51.408051 23219999913088 templates.py:782] Failed to get mmCIF for 4qp2 (author chain A).
W0422 12:40:51.408113 23219999913088 templates.py:782] Failed to get mmCIF for 4qp2 (author chain B).
W0422 12:40:51.408176 23219999913088 templates.py:782] Failed to get mmCIF for 4qp2 (author chain B).
W0422 12:40:51.408241 23219999913088 templates.py:782] Failed to get mmCIF for 4qp3 (author chain A).
W0422 12:40:51.408303 23219999913088 templates.py:782] Failed to get mmCIF for 4qp3 (author chain A).
W0422 12:40:51.408365 23219999913088 templates.py:782] Failed to get mmCIF for 4qp3 (author chain B).
W0422 12:40:51.408427 23219999913088 templates.py:782] Failed to get mmCIF for 4qp3 (author chain B).
W0422 12:40:51.408489 23219999913088 templates.py:782] Failed to get mmCIF for 4qp4 (author chain A).
W0422 12:40:51.408553 23219999913088 templates.py:782] Failed to get mmCIF for 4qp4 (author chain A).
W0422 12:40:51.408616 23219999913088 templates.py:782] Failed to get mmCIF for 4qp4 (author chain B).
W0422 12:40:51.408677 23219999913088 templates.py:782] Failed to get mmCIF for 4qp4 (author chain B).
W0422 12:40:51.408739 23219999913088 templates.py:782] Failed to get mmCIF for 4qp6 (author chain A).
W0422 12:40:51.408803 23219999913088 templates.py:782] Failed to get mmCIF for 4qp6 (author chain A).
W0422 12:40:51.408865 23219999913088 templates.py:782] Failed to get mmCIF for 4qp6 (author chain B).
W0422 12:40:51.408926 23219999913088 templates.py:782] Failed to get mmCIF for 4qp6 (author chain B).
W0422 12:40:51.408992 23219999913088 templates.py:782] Failed to get mmCIF for 4qp7 (author chain A).
W0422 12:40:51.409055 23219999913088 templates.py:782] Failed to get mmCIF for 4qp7 (author chain A).
W0422 12:40:51.409116 23219999913088 templates.py:782] Failed to get mmCIF for 4qp7 (author chain B).
W0422 12:40:51.409179 23219999913088 templates.py:782] Failed to get mmCIF for 4qp7 (author chain B).
W0422 12:40:51.409240 23219999913088 templates.py:782] Failed to get mmCIF for 4qp8 (author chain A).
W0422 12:40:51.409304 23219999913088 templates.py:782] Failed to get mmCIF for 4qp8 (author chain A).
W0422 12:40:51.409367 23219999913088 templates.py:782] Failed to get mmCIF for 4qp8 (author chain B).
W0422 12:40:51.409429 23219999913088 templates.py:782] Failed to get mmCIF for 4qp8 (author chain B).
W0422 12:40:51.409493 23219999913088 templates.py:782] Failed to get mmCIF for 4qp9 (author chain A).
W0422 12:40:51.409555 23219999913088 templates.py:782] Failed to get mmCIF for 4qp9 (author chain A).
W0422 12:40:51.409618 23219999913088 templates.py:782] Failed to get mmCIF for 4qpa (author chain A).
W0422 12:40:51.409680 23219999913088 templates.py:782] Failed to get mmCIF for 4qpa (author chain A).
W0422 12:40:51.409741 23219999913088 templates.py:782] Failed to get mmCIF for 4qpa (author chain B).
W0422 12:40:51.409802 23219999913088 templates.py:782] Failed to get mmCIF for 4qpa (author chain B).
W0422 12:40:51.409864 23219999913088 templates.py:782] Failed to get mmCIF for 2qoo (author chain A).
W0422 12:40:51.410090 23219999913088 templates.py:782] Failed to get mmCIF for 2qoo (author chain A).
W0422 12:40:51.410155 23219999913088 templates.py:782] Failed to get mmCIF for 6opg (author chain A).
W0422 12:40:51.410222 23219999913088 templates.py:782] Failed to get mmCIF for 6opg (author chain A).
W0422 12:40:51.410283 23219999913088 templates.py:782] Failed to get mmCIF for 6oph (author chain A).
W0422 12:40:51.410345 23219999913088 templates.py:782] Failed to get mmCIF for 6oph (author chain A).
W0422 12:40:51.410408 23219999913088 templates.py:782] Failed to get mmCIF for 6opi (author chain A).
W0422 12:40:51.410469 23219999913088 templates.py:782] Failed to get mmCIF for 6opi (author chain A).
W0422 12:40:51.410531 23219999913088 templates.py:782] Failed to get mmCIF for 5k4i (author chain A).
W0422 12:40:51.410592 23219999913088 templates.py:782] Failed to get mmCIF for 5k4i (author chain A).
W0422 12:40:51.410654 23219999913088 templates.py:782] Failed to get mmCIF for 5v62 (author chain A).
W0422 12:40:51.410716 23219999913088 templates.py:782] Failed to get mmCIF for 5v62 (author chain A).
W0422 12:40:51.410781 23219999913088 templates.py:782] Failed to get mmCIF for 4iz7 (author chain A).
W0422 12:40:51.410844 23219999913088 templates.py:782] Failed to get mmCIF for 4iz7 (author chain A).
W0422 12:40:51.410906 23219999913088 templates.py:782] Failed to get mmCIF for 4iz7 (author chain C).
W0422 12:40:51.410967 23219999913088 templates.py:782] Failed to get mmCIF for 4iz7 (author chain C).
W0422 12:40:51.411030 23219999913088 templates.py:782] Failed to get mmCIF for 4iza (author chain A).
W0422 12:40:51.411093 23219999913088 templates.py:782] Failed to get mmCIF for 4iza (author chain A).
W0422 12:40:51.411155 23219999913088 templates.py:782] Failed to get mmCIF for 4iza (author chain C).
W0422 12:40:51.411217 23219999913088 templates.py:782] Failed to get mmCIF for 4iza (author chain C).
W0422 12:40:51.411280 23219999913088 templates.py:782] Failed to get mmCIF for 5v60 (author chain A).
W0422 12:40:51.411341 23219999913088 templates.py:782] Failed to get mmCIF for 5v60 (author chain A).
W0422 12:40:51.411403 23219999913088 templates.py:782] Failed to get mmCIF for 5v61 (author chain A).
W0422 12:40:51.411473 23219999913088 templates.py:782] Failed to get mmCIF for 5v61 (author chain A).
W0422 12:40:51.411540 23219999913088 templates.py:782] Failed to get mmCIF for 3dzq (author chain A).
W0422 12:40:51.411607 23219999913088 templates.py:782] Failed to get mmCIF for 3dzq (author chain A).
W0422 12:40:51.411671 23219999913088 templates.py:782] Failed to get mmCIF for 4g2f (author chain A).
W0422 12:40:51.411733 23219999913088 templates.py:782] Failed to get mmCIF for 4g2f (author chain A).
W0422 12:40:51.411795 23219999913088 templates.py:782] Failed to get mmCIF for 4gk2 (author chain A).
W0422 12:40:51.411856 23219999913088 templates.py:782] Failed to get mmCIF for 4gk2 (author chain A).
W0422 12:40:51.411918 23219999913088 templates.py:782] Failed to get mmCIF for 4gk3 (author chain A).
W0422 12:40:51.411982 23219999913088 templates.py:782] Failed to get mmCIF for 4gk3 (author chain A).
W0422 12:40:51.412048 23219999913088 templates.py:782] Failed to get mmCIF for 4gk4 (author chain A).
W0422 12:40:51.412111 23219999913088 templates.py:782] Failed to get mmCIF for 4gk4 (author chain A).
W0422 12:40:51.412175 23219999913088 templates.py:782] Failed to get mmCIF for 4p4c (author chain A).
W0422 12:40:51.412237 23219999913088 templates.py:782] Failed to get mmCIF for 4p4c (author chain A).
W0422 12:40:51.412298 23219999913088 templates.py:782] Failed to get mmCIF for 4p5q (author chain A).
W0422 12:40:51.412362 23219999913088 templates.py:782] Failed to get mmCIF for 4p5q (author chain A).
W0422 12:40:51.412424 23219999913088 templates.py:782] Failed to get mmCIF for 4p5z (author chain A).
W0422 12:40:51.412485 23219999913088 templates.py:782] Failed to get mmCIF for 4p5z (author chain A).
W0422 12:40:51.412548 23219999913088 templates.py:782] Failed to get mmCIF for 4twn (author chain A).
W0422 12:40:51.412773 23219999913088 templates.py:782] Failed to get mmCIF for 4twn (author chain A).
W0422 12:40:51.412841 23219999913088 templates.py:782] Failed to get mmCIF for 4two (author chain A).
W0422 12:40:51.412904 23219999913088 templates.py:782] Failed to get mmCIF for 4two (author chain A).
W0422 12:40:51.412966 23219999913088 templates.py:782] Failed to get mmCIF for 2qob (author chain A).
W0422 12:40:51.413027 23219999913088 templates.py:782] Failed to get mmCIF for 2qob (author chain A).
W0422 12:40:51.413089 23219999913088 templates.py:782] Failed to get mmCIF for 2qoc (author chain A).
W0422 12:40:51.413151 23219999913088 templates.py:782] Failed to get mmCIF for 2qoc (author chain A).
W0422 12:40:51.413212 23219999913088 templates.py:782] Failed to get mmCIF for 2qi8 (author chain A).
W0422 12:40:51.413275 23219999913088 templates.py:782] Failed to get mmCIF for 2qi8 (author chain A).
W0422 12:40:51.413337 23219999913088 templates.py:782] Failed to get mmCIF for 2qi8 (author chain B).
W0422 12:40:51.413398 23219999913088 templates.py:782] Failed to get mmCIF for 2qi8 (author chain B).
W0422 12:40:51.413460 23219999913088 templates.py:782] Failed to get mmCIF for 2qq7 (author chain A).
W0422 12:40:51.413522 23219999913088 templates.py:782] Failed to get mmCIF for 2qq7 (author chain A).
W0422 12:40:51.413584 23219999913088 templates.py:782] Failed to get mmCIF for 2qq7 (author chain B).
W0422 12:40:51.413645 23219999913088 templates.py:782] Failed to get mmCIF for 2qq7 (author chain B).
W0422 12:40:51.413708 23219999913088 templates.py:782] Failed to get mmCIF for 3f3w (author chain A).
W0422 12:40:51.413770 23219999913088 templates.py:782] Failed to get mmCIF for 3f3w (author chain A).
W0422 12:40:51.413831 23219999913088 templates.py:782] Failed to get mmCIF for 3f3w (author chain B).
W0422 12:40:51.413893 23219999913088 templates.py:782] Failed to get mmCIF for 3f3w (author chain B).
W0422 12:40:51.413958 23219999913088 templates.py:782] Failed to get mmCIF for 3lok (author chain A).
W0422 12:40:51.414020 23219999913088 templates.py:782] Failed to get mmCIF for 3lok (author chain A).
W0422 12:40:51.414083 23219999913088 templates.py:782] Failed to get mmCIF for 3lok (author chain B).
W0422 12:40:51.414146 23219999913088 templates.py:782] Failed to get mmCIF for 3lok (author chain B).
W0422 12:40:51.414209 23219999913088 templates.py:782] Failed to get mmCIF for 5d10 (author chain A).
W0422 12:40:51.414269 23219999913088 templates.py:782] Failed to get mmCIF for 5d10 (author chain A).
W0422 12:40:51.414331 23219999913088 templates.py:782] Failed to get mmCIF for 5d10 (author chain B).
W0422 12:40:51.414393 23219999913088 templates.py:782] Failed to get mmCIF for 5d10 (author chain B).
W0422 12:40:51.414457 23219999913088 templates.py:782] Failed to get mmCIF for 5d11 (author chain A).
W0422 12:40:51.414520 23219999913088 templates.py:782] Failed to get mmCIF for 5d11 (author chain A).
W0422 12:40:51.414581 23219999913088 templates.py:782] Failed to get mmCIF for 5d11 (author chain B).
W0422 12:40:51.414643 23219999913088 templates.py:782] Failed to get mmCIF for 5d11 (author chain B).
W0422 12:40:51.414704 23219999913088 templates.py:782] Failed to get mmCIF for 5d12 (author chain A).
W0422 12:40:51.414765 23219999913088 templates.py:782] Failed to get mmCIF for 5d12 (author chain A).
W0422 12:40:51.414828 23219999913088 templates.py:782] Failed to get mmCIF for 5d12 (author chain B).
W0422 12:40:51.414890 23219999913088 templates.py:782] Failed to get mmCIF for 5d12 (author chain B).
W0422 12:40:51.414952 23219999913088 templates.py:782] Failed to get mmCIF for 6hve (author chain A).
W0422 12:40:51.415014 23219999913088 templates.py:782] Failed to get mmCIF for 6hve (author chain A).
W0422 12:40:51.415076 23219999913088 templates.py:782] Failed to get mmCIF for 6hve (author chain B).
W0422 12:40:51.415138 23219999913088 templates.py:782] Failed to get mmCIF for 6hve (author chain B).
W0422 12:40:51.415200 23219999913088 templates.py:782] Failed to get mmCIF for 6hvf (author chain A).
W0422 12:40:51.415420 23219999913088 templates.py:782] Failed to get mmCIF for 6hvf (author chain A).
W0422 12:40:51.415492 23219999913088 templates.py:782] Failed to get mmCIF for 6hvf (author chain B).
W0422 12:40:51.415554 23219999913088 templates.py:782] Failed to get mmCIF for 6hvf (author chain B).
W0422 12:40:51.415617 23219999913088 templates.py:782] Failed to get mmCIF for 6rfp (author chain A).
W0422 12:40:51.415678 23219999913088 templates.py:782] Failed to get mmCIF for 6rfp (author chain A).
W0422 12:40:51.415741 23219999913088 templates.py:782] Failed to get mmCIF for 5wp1 (author chain A).
W0422 12:40:51.415803 23219999913088 templates.py:782] Failed to get mmCIF for 5wp1 (author chain A).
W0422 12:40:51.415868 23219999913088 templates.py:782] Failed to get mmCIF for 5lcj (author chain A).
W0422 12:40:51.415933 23219999913088 templates.py:782] Failed to get mmCIF for 5lcj (author chain A).
W0422 12:40:51.415998 23219999913088 templates.py:782] Failed to get mmCIF for 6g8x (author chain A).
W0422 12:40:51.416061 23219999913088 templates.py:782] Failed to get mmCIF for 6g8x (author chain A).
W0422 12:40:51.416123 23219999913088 templates.py:782] Failed to get mmCIF for 6g91 (author chain A).
W0422 12:40:51.416186 23219999913088 templates.py:782] Failed to get mmCIF for 6g91 (author chain A).
W0422 12:40:51.416249 23219999913088 templates.py:782] Failed to get mmCIF for 6g92 (author chain A).
W0422 12:40:51.416310 23219999913088 templates.py:782] Failed to get mmCIF for 6g92 (author chain A).
W0422 12:40:51.416372 23219999913088 templates.py:782] Failed to get mmCIF for 6g93 (author chain A).
W0422 12:40:51.416436 23219999913088 templates.py:782] Failed to get mmCIF for 6g93 (author chain A).
W0422 12:40:51.416499 23219999913088 templates.py:782] Failed to get mmCIF for 6g97 (author chain A).
W0422 12:40:51.416562 23219999913088 templates.py:782] Failed to get mmCIF for 6g97 (author chain A).
W0422 12:40:51.416624 23219999913088 templates.py:782] Failed to get mmCIF for 6g9a (author chain A).
W0422 12:40:51.416686 23219999913088 templates.py:782] Failed to get mmCIF for 6g9a (author chain A).
W0422 12:40:51.416750 23219999913088 templates.py:782] Failed to get mmCIF for 6g9d (author chain A).
W0422 12:40:51.416812 23219999913088 templates.py:782] Failed to get mmCIF for 6g9d (author chain A).
W0422 12:40:51.416874 23219999913088 templates.py:782] Failed to get mmCIF for 6g9h (author chain A).
W0422 12:40:51.416936 23219999913088 templates.py:782] Failed to get mmCIF for 6g9h (author chain A).
W0422 12:40:51.416998 23219999913088 templates.py:782] Failed to get mmCIF for 6g9j (author chain A).
W0422 12:40:51.417060 23219999913088 templates.py:782] Failed to get mmCIF for 6g9j (author chain A).
W0422 12:40:51.417125 23219999913088 templates.py:782] Failed to get mmCIF for 6g9k (author chain A).
W0422 12:40:51.417189 23219999913088 templates.py:782] Failed to get mmCIF for 6g9k (author chain A).
W0422 12:40:51.417252 23219999913088 templates.py:782] Failed to get mmCIF for 6g9m (author chain A).
W0422 12:40:51.417313 23219999913088 templates.py:782] Failed to get mmCIF for 6g9m (author chain A).
W0422 12:40:51.417376 23219999913088 templates.py:782] Failed to get mmCIF for 6g9n (author chain A).
W0422 12:40:51.417438 23219999913088 templates.py:782] Failed to get mmCIF for 6g9n (author chain A).
W0422 12:40:51.417500 23219999913088 templates.py:782] Failed to get mmCIF for 6gdm (author chain A).
W0422 12:40:51.417562 23219999913088 templates.py:782] Failed to get mmCIF for 6gdm (author chain A).
W0422 12:40:51.417623 23219999913088 templates.py:782] Failed to get mmCIF for 6gdq (author chain A).
W0422 12:40:51.417685 23219999913088 templates.py:782] Failed to get mmCIF for 6gdq (author chain A).
W0422 12:40:51.417747 23219999913088 templates.py:782] Failed to get mmCIF for 6ge0 (author chain A).
W0422 12:40:51.417808 23219999913088 templates.py:782] Failed to get mmCIF for 6ge0 (author chain A).
W0422 12:40:51.417871 23219999913088 templates.py:782] Failed to get mmCIF for 6gjb (author chain A).
W0422 12:40:51.418099 23219999913088 templates.py:782] Failed to get mmCIF for 6gjb (author chain A).
W0422 12:40:51.418164 23219999913088 templates.py:782] Failed to get mmCIF for 6gjd (author chain A).
W0422 12:40:51.418226 23219999913088 templates.py:782] Failed to get mmCIF for 6gjd (author chain A).
W0422 12:40:51.418291 23219999913088 templates.py:782] Failed to get mmCIF for 6q7k (author chain A).
W0422 12:40:51.418354 23219999913088 templates.py:782] Failed to get mmCIF for 6q7k (author chain A).
W0422 12:40:51.418415 23219999913088 templates.py:782] Failed to get mmCIF for 6q7s (author chain A).
W0422 12:40:51.418477 23219999913088 templates.py:782] Failed to get mmCIF for 6q7s (author chain A).
W0422 12:40:51.418539 23219999913088 templates.py:782] Failed to get mmCIF for 6q7t (author chain A).
W0422 12:40:51.418601 23219999913088 templates.py:782] Failed to get mmCIF for 6q7t (author chain A).
W0422 12:40:51.418663 23219999913088 templates.py:782] Failed to get mmCIF for 6qa1 (author chain A).
W0422 12:40:51.418725 23219999913088 templates.py:782] Failed to get mmCIF for 6qa1 (author chain A).
W0422 12:40:51.418787 23219999913088 templates.py:782] Failed to get mmCIF for 6qa3 (author chain A).
W0422 12:40:51.418850 23219999913088 templates.py:782] Failed to get mmCIF for 6qa3 (author chain A).
W0422 12:40:51.418912 23219999913088 templates.py:782] Failed to get mmCIF for 6qa4 (author chain A).
W0422 12:40:51.418973 23219999913088 templates.py:782] Failed to get mmCIF for 6qa4 (author chain A).
W0422 12:40:51.419035 23219999913088 templates.py:782] Failed to get mmCIF for 6qag (author chain A).
W0422 12:40:51.419097 23219999913088 templates.py:782] Failed to get mmCIF for 6qag (author chain A).
W0422 12:40:51.419161 23219999913088 templates.py:782] Failed to get mmCIF for 6qah (author chain A).
W0422 12:40:51.419223 23219999913088 templates.py:782] Failed to get mmCIF for 6qah (author chain A).
W0422 12:40:51.419285 23219999913088 templates.py:782] Failed to get mmCIF for 6qal (author chain A).
W0422 12:40:51.419347 23219999913088 templates.py:782] Failed to get mmCIF for 6qal (author chain A).
W0422 12:40:51.419411 23219999913088 templates.py:782] Failed to get mmCIF for 6qaq (author chain A).
W0422 12:40:51.419533 23219999913088 templates.py:782] Failed to get mmCIF for 6qaq (author chain A).
W0422 12:40:51.419599 23219999913088 templates.py:782] Failed to get mmCIF for 6qaw (author chain A).
W0422 12:40:51.419661 23219999913088 templates.py:782] Failed to get mmCIF for 6qaw (author chain A).
W0422 12:40:51.419724 23219999913088 templates.py:782] Failed to get mmCIF for 6rq4 (author chain A).
W0422 12:40:51.419789 23219999913088 templates.py:782] Failed to get mmCIF for 6rq4 (author chain A).
W0422 12:40:51.419851 23219999913088 templates.py:782] Failed to get mmCIF for 7auv (author chain A).
W0422 12:40:51.419913 23219999913088 templates.py:782] Failed to get mmCIF for 7auv (author chain A).
W0422 12:40:51.419975 23219999913088 templates.py:782] Failed to get mmCIF for 7nqq (author chain A).
W0422 12:40:51.420038 23219999913088 templates.py:782] Failed to get mmCIF for 7nqq (author chain A).
W0422 12:40:51.420099 23219999913088 templates.py:782] Failed to get mmCIF for 7nqw (author chain A).
W0422 12:40:51.420161 23219999913088 templates.py:782] Failed to get mmCIF for 7nqw (author chain A).
W0422 12:40:51.420222 23219999913088 templates.py:782] Failed to get mmCIF for 7nr3 (author chain A).
W0422 12:40:51.420284 23219999913088 templates.py:782] Failed to get mmCIF for 7nr3 (author chain A).
W0422 12:40:51.420347 23219999913088 templates.py:782] Failed to get mmCIF for 7nr5 (author chain A).
W0422 12:40:51.420408 23219999913088 templates.py:782] Failed to get mmCIF for 7nr5 (author chain A).
W0422 12:40:51.420469 23219999913088 templates.py:782] Failed to get mmCIF for 7nr8 (author chain A).
W0422 12:40:51.420534 23219999913088 templates.py:782] Failed to get mmCIF for 7nr8 (author chain A).
W0422 12:40:51.420598 23219999913088 templates.py:782] Failed to get mmCIF for 7nr9 (author chain A).
W0422 12:40:51.420818 23219999913088 templates.py:782] Failed to get mmCIF for 7nr9 (author chain A).
W0422 12:40:51.420883 23219999913088 templates.py:782] Failed to get mmCIF for 8ao2 (author chain A).
W0422 12:40:51.420946 23219999913088 templates.py:782] Failed to get mmCIF for 8ao2 (author chain A).
W0422 12:40:51.421008 23219999913088 templates.py:782] Failed to get mmCIF for 8ao3 (author chain A).
W0422 12:40:51.421073 23219999913088 templates.py:782] Failed to get mmCIF for 8ao3 (author chain A).
W0422 12:40:51.421135 23219999913088 templates.py:782] Failed to get mmCIF for 8ao4 (author chain A).
W0422 12:40:51.421197 23219999913088 templates.py:782] Failed to get mmCIF for 8ao4 (author chain A).
W0422 12:40:51.421259 23219999913088 templates.py:782] Failed to get mmCIF for 8ao5 (author chain A).
W0422 12:40:51.421320 23219999913088 templates.py:782] Failed to get mmCIF for 8ao5 (author chain A).
W0422 12:40:51.421382 23219999913088 templates.py:782] Failed to get mmCIF for 8ao6 (author chain A).
W0422 12:40:51.421444 23219999913088 templates.py:782] Failed to get mmCIF for 8ao6 (author chain A).
W0422 12:40:51.421506 23219999913088 templates.py:782] Failed to get mmCIF for 8ao7 (author chain A).
W0422 12:40:51.421567 23219999913088 templates.py:782] Failed to get mmCIF for 8ao7 (author chain A).
W0422 12:40:51.421632 23219999913088 templates.py:782] Failed to get mmCIF for 8ao8 (author chain A).
W0422 12:40:51.421695 23219999913088 templates.py:782] Failed to get mmCIF for 8ao8 (author chain A).
W0422 12:40:51.421757 23219999913088 templates.py:782] Failed to get mmCIF for 8ao9 (author chain A).
W0422 12:40:51.421819 23219999913088 templates.py:782] Failed to get mmCIF for 8ao9 (author chain A).
W0422 12:40:51.421883 23219999913088 templates.py:782] Failed to get mmCIF for 8aoa (author chain A).
W0422 12:40:51.421945 23219999913088 templates.py:782] Failed to get mmCIF for 8aoa (author chain A).
W0422 12:40:51.422006 23219999913088 templates.py:782] Failed to get mmCIF for 8aob (author chain A).
W0422 12:40:51.422068 23219999913088 templates.py:782] Failed to get mmCIF for 8aob (author chain A).
W0422 12:40:51.422130 23219999913088 templates.py:782] Failed to get mmCIF for 8aoc (author chain A).
W0422 12:40:51.422194 23219999913088 templates.py:782] Failed to get mmCIF for 8aoc (author chain A).
W0422 12:40:51.422256 23219999913088 templates.py:782] Failed to get mmCIF for 8aod (author chain A).
W0422 12:40:51.422318 23219999913088 templates.py:782] Failed to get mmCIF for 8aod (author chain A).
W0422 12:40:51.422381 23219999913088 templates.py:782] Failed to get mmCIF for 8aoe (author chain A).
W0422 12:40:51.422442 23219999913088 templates.py:782] Failed to get mmCIF for 8aoe (author chain A).
W0422 12:40:51.422504 23219999913088 templates.py:782] Failed to get mmCIF for 8aof (author chain A).
W0422 12:40:51.422565 23219999913088 templates.py:782] Failed to get mmCIF for 8aof (author chain A).
W0422 12:40:51.422627 23219999913088 templates.py:782] Failed to get mmCIF for 8aog (author chain A).
W0422 12:40:51.422689 23219999913088 templates.py:782] Failed to get mmCIF for 8aog (author chain A).
W0422 12:40:51.422750 23219999913088 templates.py:782] Failed to get mmCIF for 8aoh (author chain A).
W0422 12:40:51.422811 23219999913088 templates.py:782] Failed to get mmCIF for 8aoh (author chain A).
W0422 12:40:51.422873 23219999913088 templates.py:782] Failed to get mmCIF for 8aoi (author chain A).
W0422 12:40:51.422935 23219999913088 templates.py:782] Failed to get mmCIF for 8aoi (author chain A).
W0422 12:40:51.422999 23219999913088 templates.py:782] Failed to get mmCIF for 8aoj (author chain A).
W0422 12:40:51.423061 23219999913088 templates.py:782] Failed to get mmCIF for 8aoj (author chain A).
W0422 12:40:51.423122 23219999913088 templates.py:782] Failed to get mmCIF for 8a8m (author chain B).
W0422 12:40:51.423188 23219999913088 templates.py:782] Failed to get mmCIF for 7opm (author chain A).
W0422 12:40:51.423250 23219999913088 templates.py:782] Failed to get mmCIF for 7opm (author chain A).
W0422 12:40:51.423698 23219999913088 templates.py:782] Failed to get mmCIF for 1wzy (author chain A).
W0422 12:40:51.423764 23219999913088 templates.py:782] Failed to get mmCIF for 1wzy (author chain A).
W0422 12:40:51.423827 23219999913088 templates.py:782] Failed to get mmCIF for 3w55 (author chain A).
W0422 12:40:51.423889 23219999913088 templates.py:782] Failed to get mmCIF for 3w55 (author chain A).
W0422 12:40:51.423953 23219999913088 templates.py:782] Failed to get mmCIF for 5ax3 (author chain A).
W0422 12:40:51.424016 23219999913088 templates.py:782] Failed to get mmCIF for 5ax3 (author chain A).
W0422 12:40:51.424078 23219999913088 templates.py:782] Failed to get mmCIF for 7w5o (author chain A).
W0422 12:40:51.424142 23219999913088 templates.py:782] Failed to get mmCIF for 7w5o (author chain A).
W0422 12:40:51.424205 23219999913088 templates.py:782] Failed to get mmCIF for 7w5o (author chain B).
W0422 12:40:51.424267 23219999913088 templates.py:782] Failed to get mmCIF for 7w5o (author chain B).
W0422 12:40:51.424330 23219999913088 templates.py:782] Failed to get mmCIF for 3sa0 (author chain A).
W0422 12:40:51.424392 23219999913088 templates.py:782] Failed to get mmCIF for 3sa0 (author chain A).
W0422 12:40:51.424455 23219999913088 templates.py:782] Failed to get mmCIF for 4fux (author chain A).
W0422 12:40:51.424517 23219999913088 templates.py:782] Failed to get mmCIF for 4fux (author chain A).
W0422 12:40:51.424582 23219999913088 templates.py:782] Failed to get mmCIF for 4fuy (author chain A).
W0422 12:40:51.424648 23219999913088 templates.py:782] Failed to get mmCIF for 4fuy (author chain A).
W0422 12:40:51.424711 23219999913088 templates.py:782] Failed to get mmCIF for 4fv0 (author chain A).
W0422 12:40:51.424774 23219999913088 templates.py:782] Failed to get mmCIF for 4fv0 (author chain A).
W0422 12:40:51.424836 23219999913088 templates.py:782] Failed to get mmCIF for 4fv1 (author chain A).
W0422 12:40:51.424898 23219999913088 templates.py:782] Failed to get mmCIF for 4fv1 (author chain A).
W0422 12:40:51.424961 23219999913088 templates.py:782] Failed to get mmCIF for 4fv2 (author chain A).
W0422 12:40:51.425022 23219999913088 templates.py:782] Failed to get mmCIF for 4fv2 (author chain A).
W0422 12:40:51.425084 23219999913088 templates.py:782] Failed to get mmCIF for 4fv3 (author chain A).
W0422 12:40:51.425148 23219999913088 templates.py:782] Failed to get mmCIF for 4fv3 (author chain A).
W0422 12:40:51.425213 23219999913088 templates.py:782] Failed to get mmCIF for 4fv4 (author chain A).
W0422 12:40:51.425276 23219999913088 templates.py:782] Failed to get mmCIF for 4fv4 (author chain A).
W0422 12:40:51.425340 23219999913088 templates.py:782] Failed to get mmCIF for 4fv5 (author chain A).
W0422 12:40:51.425403 23219999913088 templates.py:782] Failed to get mmCIF for 4fv5 (author chain A).
W0422 12:40:51.425468 23219999913088 templates.py:782] Failed to get mmCIF for 4fv6 (author chain A).
W0422 12:40:51.425532 23219999913088 templates.py:782] Failed to get mmCIF for 4fv6 (author chain A).
W0422 12:40:51.425595 23219999913088 templates.py:782] Failed to get mmCIF for 4fv7 (author chain A).
W0422 12:40:51.425656 23219999913088 templates.py:782] Failed to get mmCIF for 4fv7 (author chain A).
W0422 12:40:51.425718 23219999913088 templates.py:782] Failed to get mmCIF for 4fv8 (author chain A).
W0422 12:40:51.425780 23219999913088 templates.py:782] Failed to get mmCIF for 4fv8 (author chain A).
W0422 12:40:51.425844 23219999913088 templates.py:782] Failed to get mmCIF for 4fv9 (author chain A).
W0422 12:40:51.425907 23219999913088 templates.py:782] Failed to get mmCIF for 4fv9 (author chain A).
W0422 12:40:51.425969 23219999913088 templates.py:782] Failed to get mmCIF for 4g6n (author chain A).
W0422 12:40:51.426031 23219999913088 templates.py:782] Failed to get mmCIF for 4g6n (author chain A).
W0422 12:40:51.426093 23219999913088 templates.py:782] Failed to get mmCIF for 4g6o (author chain A).
W0422 12:40:51.426155 23219999913088 templates.py:782] Failed to get mmCIF for 4g6o (author chain A).
W0422 12:40:51.426218 23219999913088 templates.py:782] Failed to get mmCIF for 4n0s (author chain A).
W0422 12:40:51.426450 23219999913088 templates.py:782] Failed to get mmCIF for 4n0s (author chain A).
W0422 12:40:51.426517 23219999913088 templates.py:782] Failed to get mmCIF for 4zxt (author chain A).
W0422 12:40:51.426579 23219999913088 templates.py:782] Failed to get mmCIF for 4zxt (author chain A).
W0422 12:40:51.426644 23219999913088 templates.py:782] Failed to get mmCIF for 5lck (author chain A).
W0422 12:40:51.426707 23219999913088 templates.py:782] Failed to get mmCIF for 5lck (author chain A).
W0422 12:40:51.426769 23219999913088 templates.py:782] Failed to get mmCIF for 4qta (author chain A).
W0422 12:40:51.426832 23219999913088 templates.py:782] Failed to get mmCIF for 4qta (author chain A).
W0422 12:40:51.426895 23219999913088 templates.py:782] Failed to get mmCIF for 4qte (author chain A).
W0422 12:40:51.426960 23219999913088 templates.py:782] Failed to get mmCIF for 4qte (author chain A).
W0422 12:40:51.427026 23219999913088 templates.py:782] Failed to get mmCIF for 6g54 (author chain A).
W0422 12:40:51.427088 23219999913088 templates.py:782] Failed to get mmCIF for 6g54 (author chain A).
W0422 12:40:51.427150 23219999913088 templates.py:782] Failed to get mmCIF for 6nfy (author chain A).
W0422 12:40:51.427213 23219999913088 templates.py:782] Failed to get mmCIF for 6nfy (author chain A).
W0422 12:40:51.427275 23219999913088 templates.py:782] Failed to get mmCIF for 6nfy (author chain B).
W0422 12:40:51.427337 23219999913088 templates.py:782] Failed to get mmCIF for 6nfy (author chain B).
W0422 12:40:51.427400 23219999913088 templates.py:782] Failed to get mmCIF for 5bue (author chain A).
W0422 12:40:51.427468 23219999913088 templates.py:782] Failed to get mmCIF for 5bue (author chain A).
W0422 12:40:51.427531 23219999913088 templates.py:782] Failed to get mmCIF for 5bui (author chain A).
W0422 12:40:51.427592 23219999913088 templates.py:782] Failed to get mmCIF for 5bui (author chain A).
W0422 12:40:51.427654 23219999913088 templates.py:782] Failed to get mmCIF for 5buj (author chain A).
W0422 12:40:51.427723 23219999913088 templates.py:782] Failed to get mmCIF for 5buj (author chain A).
W0422 12:40:51.427784 23219999913088 templates.py:782] Failed to get mmCIF for 5bvd (author chain A).
W0422 12:40:51.427846 23219999913088 templates.py:782] Failed to get mmCIF for 5bvd (author chain A).
W0422 12:40:51.427909 23219999913088 templates.py:782] Failed to get mmCIF for 5bve (author chain A).
W0422 12:40:51.427970 23219999913088 templates.py:782] Failed to get mmCIF for 5bve (author chain A).
W0422 12:40:51.428033 23219999913088 templates.py:782] Failed to get mmCIF for 5bvf (author chain A).
W0422 12:40:51.428095 23219999913088 templates.py:782] Failed to get mmCIF for 5bvf (author chain A).
W0422 12:40:51.428158 23219999913088 templates.py:782] Failed to get mmCIF for 3fxx (author chain A).
W0422 12:40:51.428223 23219999913088 templates.py:782] Failed to get mmCIF for 3fxx (author chain A).
W0422 12:40:51.428285 23219999913088 templates.py:782] Failed to get mmCIF for 3fy2 (author chain A).
W0422 12:40:51.428347 23219999913088 templates.py:782] Failed to get mmCIF for 3fy2 (author chain A).
W0422 12:40:51.428409 23219999913088 templates.py:782] Failed to get mmCIF for 2qod (author chain A).
W0422 12:40:51.428471 23219999913088 templates.py:782] Failed to get mmCIF for 2qod (author chain A).
W0422 12:40:51.428534 23219999913088 templates.py:782] Failed to get mmCIF for 2y9q (author chain A).
W0422 12:40:51.428601 23219999913088 templates.py:782] Failed to get mmCIF for 2y9q (author chain A).
W0422 12:40:51.428664 23219999913088 templates.py:782] Failed to get mmCIF for 4fmq (author chain A).
W0422 12:40:51.428725 23219999913088 templates.py:782] Failed to get mmCIF for 4fmq (author chain A).
W0422 12:40:51.428787 23219999913088 templates.py:782] Failed to get mmCIF for 4nif (author chain B).
W0422 12:40:51.428849 23219999913088 templates.py:782] Failed to get mmCIF for 4nif (author chain B).
W0422 12:40:51.428911 23219999913088 templates.py:782] Failed to get mmCIF for 4nif (author chain E).
W0422 12:40:51.429157 23219999913088 templates.py:782] Failed to get mmCIF for 4nif (author chain E).
W0422 12:40:51.429222 23219999913088 templates.py:782] Failed to get mmCIF for 2qoi (author chain A).
W0422 12:40:51.429284 23219999913088 templates.py:782] Failed to get mmCIF for 2qoi (author chain A).
W0422 12:40:51.429346 23219999913088 templates.py:782] Failed to get mmCIF for 4xj0 (author chain A).
W0422 12:40:51.429408 23219999913088 templates.py:782] Failed to get mmCIF for 4xj0 (author chain A).
W0422 12:40:51.429470 23219999913088 templates.py:782] Failed to get mmCIF for 4xj0 (author chain B).
W0422 12:40:51.429532 23219999913088 templates.py:782] Failed to get mmCIF for 4xj0 (author chain B).
W0422 12:40:51.429594 23219999913088 templates.py:782] Failed to get mmCIF for 3txo (author chain A).
W0422 12:40:51.429656 23219999913088 templates.py:782] Failed to get mmCIF for 3txo (author chain A).
W0422 12:40:51.429718 23219999913088 templates.py:782] Failed to get mmCIF for 2gsf (author chain A).
W0422 12:40:51.429779 23219999913088 templates.py:782] Failed to get mmCIF for 2gsf (author chain A).
W0422 12:40:51.429841 23219999913088 templates.py:782] Failed to get mmCIF for 2qo2 (author chain A).
W0422 12:40:51.429902 23219999913088 templates.py:782] Failed to get mmCIF for 2qo2 (author chain A).
W0422 12:40:51.429964 23219999913088 templates.py:782] Failed to get mmCIF for 2qo7 (author chain A).
W0422 12:40:51.430025 23219999913088 templates.py:782] Failed to get mmCIF for 2qo7 (author chain A).
W0422 12:40:51.430086 23219999913088 templates.py:782] Failed to get mmCIF for 2qo9 (author chain A).
W0422 12:40:51.430150 23219999913088 templates.py:782] Failed to get mmCIF for 2qo9 (author chain A).
W0422 12:40:51.430212 23219999913088 templates.py:782] Failed to get mmCIF for 2qoq (author chain A).
W0422 12:40:51.430274 23219999913088 templates.py:782] Failed to get mmCIF for 2qoq (author chain A).
W0422 12:40:51.430335 23219999913088 templates.py:782] Failed to get mmCIF for 2qof (author chain A).
W0422 12:40:51.430396 23219999913088 templates.py:782] Failed to get mmCIF for 2qof (author chain A).
W0422 12:40:51.430458 23219999913088 templates.py:782] Failed to get mmCIF for 3gcp (author chain A).
W0422 12:40:51.430519 23219999913088 templates.py:782] Failed to get mmCIF for 3gcp (author chain A).
W0422 12:40:51.430580 23219999913088 templates.py:782] Failed to get mmCIF for 3gcq (author chain A).
W0422 12:40:51.430641 23219999913088 templates.py:782] Failed to get mmCIF for 3gcq (author chain A).
W0422 12:40:51.430703 23219999913088 templates.py:782] Failed to get mmCIF for 3gcs (author chain A).
W0422 12:40:51.430764 23219999913088 templates.py:782] Failed to get mmCIF for 3gcs (author chain A).
W0422 12:40:51.430825 23219999913088 templates.py:782] Failed to get mmCIF for 3gcv (author chain A).
W0422 12:40:51.430886 23219999913088 templates.py:782] Failed to get mmCIF for 3gcv (author chain A).
W0422 12:40:51.430950 23219999913088 templates.py:782] Failed to get mmCIF for 3hub (author chain A).
W0422 12:40:51.431013 23219999913088 templates.py:782] Failed to get mmCIF for 3hub (author chain A).
W0422 12:40:51.431075 23219999913088 templates.py:782] Failed to get mmCIF for 3hv3 (author chain A).
W0422 12:40:51.431136 23219999913088 templates.py:782] Failed to get mmCIF for 3hv3 (author chain A).
W0422 12:40:51.431197 23219999913088 templates.py:782] Failed to get mmCIF for 3iw5 (author chain A).
W0422 12:40:51.431258 23219999913088 templates.py:782] Failed to get mmCIF for 3iw5 (author chain A).
W0422 12:40:51.431320 23219999913088 templates.py:782] Failed to get mmCIF for 3iw6 (author chain A).
W0422 12:40:51.431385 23219999913088 templates.py:782] Failed to get mmCIF for 3iw6 (author chain A).
W0422 12:40:51.431454 23219999913088 templates.py:782] Failed to get mmCIF for 3iw7 (author chain A).
W0422 12:40:51.431516 23219999913088 templates.py:782] Failed to get mmCIF for 3iw7 (author chain A).
W0422 12:40:51.431578 23219999913088 templates.py:782] Failed to get mmCIF for 3iw8 (author chain A).
W0422 12:40:51.431799 23219999913088 templates.py:782] Failed to get mmCIF for 3iw8 (author chain A).
W0422 12:40:51.431863 23219999913088 templates.py:782] Failed to get mmCIF for 3l8s (author chain A).
W0422 12:40:51.431924 23219999913088 templates.py:782] Failed to get mmCIF for 3l8s (author chain A).
W0422 12:40:51.431986 23219999913088 templates.py:782] Failed to get mmCIF for 3lfb (author chain A).
W0422 12:40:51.432047 23219999913088 templates.py:782] Failed to get mmCIF for 3lfb (author chain A).
W0422 12:40:51.432113 23219999913088 templates.py:782] Failed to get mmCIF for 3lfc (author chain A).
W0422 12:40:51.432175 23219999913088 templates.py:782] Failed to get mmCIF for 3lfc (author chain A).
W0422 12:40:51.432237 23219999913088 templates.py:782] Failed to get mmCIF for 3lfd (author chain A).
W0422 12:40:51.432300 23219999913088 templates.py:782] Failed to get mmCIF for 3lfd (author chain A).
W0422 12:40:51.432362 23219999913088 templates.py:782] Failed to get mmCIF for 3lfe (author chain A).
W0422 12:40:51.432423 23219999913088 templates.py:782] Failed to get mmCIF for 3lfe (author chain A).
W0422 12:40:51.432485 23219999913088 templates.py:782] Failed to get mmCIF for 3lff (author chain A).
W0422 12:40:51.432547 23219999913088 templates.py:782] Failed to get mmCIF for 3lff (author chain A).
W0422 12:40:51.432609 23219999913088 templates.py:782] Failed to get mmCIF for 3pg3 (author chain A).
W0422 12:40:51.432669 23219999913088 templates.py:782] Failed to get mmCIF for 3pg3 (author chain A).
W0422 12:40:51.432730 23219999913088 templates.py:782] Failed to get mmCIF for 3u4w (author chain A).
W0422 12:40:51.432792 23219999913088 templates.py:782] Failed to get mmCIF for 3u4w (author chain A).
W0422 12:40:51.432853 23219999913088 templates.py:782] Failed to get mmCIF for 3u51 (author chain A).
W0422 12:40:51.432915 23219999913088 templates.py:782] Failed to get mmCIF for 3u51 (author chain A).
W0422 12:40:51.432976 23219999913088 templates.py:782] Failed to get mmCIF for 3u51 (author chain B).
W0422 12:40:51.433038 23219999913088 templates.py:782] Failed to get mmCIF for 3u51 (author chain B).
W0422 12:40:51.433100 23219999913088 templates.py:782] Failed to get mmCIF for 3d7u (author chain B).
W0422 12:40:51.433161 23219999913088 templates.py:782] Failed to get mmCIF for 3d7u (author chain B).
W0422 12:40:51.433222 23219999913088 templates.py:782] Failed to get mmCIF for 3d7u (author chain D).
W0422 12:40:51.433284 23219999913088 templates.py:782] Failed to get mmCIF for 3d7u (author chain D).
W0422 12:40:51.433346 23219999913088 templates.py:782] Failed to get mmCIF for 5y8u (author chain A).
W0422 12:40:51.433408 23219999913088 templates.py:782] Failed to get mmCIF for 5y8u (author chain A).
W0422 12:40:51.433478 23219999913088 templates.py:782] Failed to get mmCIF for 5z1d (author chain A).
W0422 12:40:51.433541 23219999913088 templates.py:782] Failed to get mmCIF for 5z1d (author chain A).
W0422 12:40:51.433603 23219999913088 templates.py:782] Failed to get mmCIF for 1tvo (author chain A).
W0422 12:40:51.433664 23219999913088 templates.py:782] Failed to get mmCIF for 1tvo (author chain A).
W0422 12:40:51.433727 23219999913088 templates.py:782] Failed to get mmCIF for 6nfz (author chain A).
W0422 12:40:51.433789 23219999913088 templates.py:782] Failed to get mmCIF for 6nfz (author chain A).
W0422 12:40:51.433851 23219999913088 templates.py:782] Failed to get mmCIF for 6nfz (author chain B).
W0422 12:40:51.433913 23219999913088 templates.py:782] Failed to get mmCIF for 6nfz (author chain B).
W0422 12:40:51.433978 23219999913088 templates.py:782] Failed to get mmCIF for 4p2k (author chain A).
W0422 12:40:51.434040 23219999913088 templates.py:782] Failed to get mmCIF for 4p2k (author chain A).
W0422 12:40:51.434106 23219999913088 templates.py:782] Failed to get mmCIF for 4pdo (author chain A).
W0422 12:40:51.434168 23219999913088 templates.py:782] Failed to get mmCIF for 4pdo (author chain A).
W0422 12:40:51.434230 23219999913088 templates.py:782] Failed to get mmCIF for 4pdo (author chain B).
W0422 12:40:51.434449 23219999913088 templates.py:782] Failed to get mmCIF for 4pdo (author chain B).
W0422 12:40:51.434513 23219999913088 templates.py:782] Failed to get mmCIF for 4trl (author chain A).
W0422 12:40:51.434578 23219999913088 templates.py:782] Failed to get mmCIF for 4trl (author chain A).
W0422 12:40:51.434640 23219999913088 templates.py:782] Failed to get mmCIF for 6cqf (author chain A).
W0422 12:40:51.434702 23219999913088 templates.py:782] Failed to get mmCIF for 6cqf (author chain A).
W0422 12:40:51.434764 23219999913088 templates.py:782] Failed to get mmCIF for 7r9l (author chain A).
W0422 12:40:51.434825 23219999913088 templates.py:782] Failed to get mmCIF for 7r9l (author chain A).
W0422 12:40:51.434887 23219999913088 templates.py:782] Failed to get mmCIF for 2oiq (author chain A).
W0422 12:40:51.434948 23219999913088 templates.py:782] Failed to get mmCIF for 2oiq (author chain A).
W0422 12:40:51.435009 23219999913088 templates.py:782] Failed to get mmCIF for 2oiq (author chain B).
W0422 12:40:51.435071 23219999913088 templates.py:782] Failed to get mmCIF for 2oiq (author chain B).
W0422 12:40:51.435132 23219999913088 templates.py:782] Failed to get mmCIF for 3d7t (author chain B).
W0422 12:40:51.435196 23219999913088 templates.py:782] Failed to get mmCIF for 3d7t (author chain B).
W0422 12:40:51.435259 23219999913088 templates.py:782] Failed to get mmCIF for 3dqx (author chain A).
W0422 12:40:51.435320 23219999913088 templates.py:782] Failed to get mmCIF for 3dqx (author chain A).
W0422 12:40:51.435382 23219999913088 templates.py:782] Failed to get mmCIF for 3dqx (author chain B).
W0422 12:40:51.435492 23219999913088 templates.py:782] Failed to get mmCIF for 3dqx (author chain B).
W0422 12:40:51.435562 23219999913088 templates.py:782] Failed to get mmCIF for 3el7 (author chain A).
W0422 12:40:51.435626 23219999913088 templates.py:782] Failed to get mmCIF for 3el7 (author chain A).
W0422 12:40:51.435688 23219999913088 templates.py:782] Failed to get mmCIF for 3el8 (author chain A).
W0422 12:40:51.435753 23219999913088 templates.py:782] Failed to get mmCIF for 3el8 (author chain A).
W0422 12:40:51.435816 23219999913088 templates.py:782] Failed to get mmCIF for 3el8 (author chain B).
W0422 12:40:51.435877 23219999913088 templates.py:782] Failed to get mmCIF for 3el8 (author chain B).
W0422 12:40:51.435943 23219999913088 templates.py:782] Failed to get mmCIF for 3en4 (author chain A).
W0422 12:40:51.436006 23219999913088 templates.py:782] Failed to get mmCIF for 3en4 (author chain A).
W0422 12:40:51.436067 23219999913088 templates.py:782] Failed to get mmCIF for 3en4 (author chain B).
W0422 12:40:51.436129 23219999913088 templates.py:782] Failed to get mmCIF for 3en4 (author chain B).
W0422 12:40:51.436191 23219999913088 templates.py:782] Failed to get mmCIF for 3en5 (author chain A).
W0422 12:40:51.436252 23219999913088 templates.py:782] Failed to get mmCIF for 3en5 (author chain A).
W0422 12:40:51.436314 23219999913088 templates.py:782] Failed to get mmCIF for 3en5 (author chain B).
W0422 12:40:51.436375 23219999913088 templates.py:782] Failed to get mmCIF for 3en5 (author chain B).
W0422 12:40:51.436438 23219999913088 templates.py:782] Failed to get mmCIF for 3en6 (author chain A).
W0422 12:40:51.436504 23219999913088 templates.py:782] Failed to get mmCIF for 3en6 (author chain A).
W0422 12:40:51.436567 23219999913088 templates.py:782] Failed to get mmCIF for 3en6 (author chain B).
W0422 12:40:51.436630 23219999913088 templates.py:782] Failed to get mmCIF for 3en6 (author chain B).
W0422 12:40:51.436692 23219999913088 templates.py:782] Failed to get mmCIF for 3en7 (author chain A).
W0422 12:40:51.436757 23219999913088 templates.py:782] Failed to get mmCIF for 3en7 (author chain A).
W0422 12:40:51.436820 23219999913088 templates.py:782] Failed to get mmCIF for 3en7 (author chain B).
W0422 12:40:51.436881 23219999913088 templates.py:782] Failed to get mmCIF for 3en7 (author chain B).
W0422 12:40:51.436943 23219999913088 templates.py:782] Failed to get mmCIF for 3f6x (author chain A).
W0422 12:40:51.437170 23219999913088 templates.py:782] Failed to get mmCIF for 3f6x (author chain A).
W0422 12:40:51.437234 23219999913088 templates.py:782] Failed to get mmCIF for 3f6x (author chain B).
W0422 12:40:51.437297 23219999913088 templates.py:782] Failed to get mmCIF for 3f6x (author chain B).
W0422 12:40:51.437359 23219999913088 templates.py:782] Failed to get mmCIF for 3f6x (author chain C).
W0422 12:40:51.437420 23219999913088 templates.py:782] Failed to get mmCIF for 3f6x (author chain C).
W0422 12:40:51.437482 23219999913088 templates.py:782] Failed to get mmCIF for 3f6x (author chain D).
W0422 12:40:51.437543 23219999913088 templates.py:782] Failed to get mmCIF for 3f6x (author chain D).
W0422 12:40:51.437609 23219999913088 templates.py:782] Failed to get mmCIF for 3g6g (author chain A).
W0422 12:40:51.437671 23219999913088 templates.py:782] Failed to get mmCIF for 3g6g (author chain A).
W0422 12:40:51.437733 23219999913088 templates.py:782] Failed to get mmCIF for 3g6g (author chain B).
W0422 12:40:51.437795 23219999913088 templates.py:782] Failed to get mmCIF for 3g6g (author chain B).
W0422 12:40:51.437858 23219999913088 templates.py:782] Failed to get mmCIF for 3uqf (author chain A).
W0422 12:40:51.437920 23219999913088 templates.py:782] Failed to get mmCIF for 3uqf (author chain A).
W0422 12:40:51.437981 23219999913088 templates.py:782] Failed to get mmCIF for 3uqf (author chain B).
W0422 12:40:51.438043 23219999913088 templates.py:782] Failed to get mmCIF for 3uqf (author chain B).
W0422 12:40:51.438105 23219999913088 templates.py:782] Failed to get mmCIF for 3uqg (author chain A).
W0422 12:40:51.438168 23219999913088 templates.py:782] Failed to get mmCIF for 3uqg (author chain A).
W0422 12:40:51.438230 23219999913088 templates.py:782] Failed to get mmCIF for 3uqg (author chain B).
W0422 12:40:51.438292 23219999913088 templates.py:782] Failed to get mmCIF for 3uqg (author chain B).
W0422 12:40:51.438354 23219999913088 templates.py:782] Failed to get mmCIF for 4agw (author chain A).
W0422 12:40:51.438416 23219999913088 templates.py:782] Failed to get mmCIF for 4agw (author chain A).
W0422 12:40:51.438479 23219999913088 templates.py:782] Failed to get mmCIF for 4agw (author chain B).
W0422 12:40:51.438542 23219999913088 templates.py:782] Failed to get mmCIF for 4agw (author chain B).
W0422 12:40:51.438604 23219999913088 templates.py:782] Failed to get mmCIF for 4dgg (author chain A).
W0422 12:40:51.438666 23219999913088 templates.py:782] Failed to get mmCIF for 4dgg (author chain A).
W0422 12:40:51.438728 23219999913088 templates.py:782] Failed to get mmCIF for 4dgg (author chain B).
W0422 12:40:51.438790 23219999913088 templates.py:782] Failed to get mmCIF for 4dgg (author chain B).
W0422 12:40:51.438852 23219999913088 templates.py:782] Failed to get mmCIF for 4fic (author chain A).
W0422 12:40:51.438914 23219999913088 templates.py:782] Failed to get mmCIF for 4fic (author chain A).
W0422 12:40:51.438976 23219999913088 templates.py:782] Failed to get mmCIF for 4fic (author chain B).
W0422 12:40:51.439038 23219999913088 templates.py:782] Failed to get mmCIF for 4fic (author chain B).
W0422 12:40:51.439100 23219999913088 templates.py:782] Failed to get mmCIF for 4o2p (author chain A).
W0422 12:40:51.439162 23219999913088 templates.py:782] Failed to get mmCIF for 4o2p (author chain A).
W0422 12:40:51.439224 23219999913088 templates.py:782] Failed to get mmCIF for 4o2p (author chain B).
W0422 12:40:51.439285 23219999913088 templates.py:782] Failed to get mmCIF for 4o2p (author chain B).
W0422 12:40:51.439346 23219999913088 templates.py:782] Failed to get mmCIF for 4u5j (author chain A).
W0422 12:40:51.439408 23219999913088 templates.py:782] Failed to get mmCIF for 4u5j (author chain A).
W0422 12:40:51.439477 23219999913088 templates.py:782] Failed to get mmCIF for 4u5j (author chain B).
W0422 12:40:51.439540 23219999913088 templates.py:782] Failed to get mmCIF for 4u5j (author chain B).
W0422 12:40:51.439604 23219999913088 templates.py:782] Failed to get mmCIF for 4ybj (author chain A).
W0422 12:40:51.439832 23219999913088 templates.py:782] Failed to get mmCIF for 4ybj (author chain A).
W0422 12:40:51.439897 23219999913088 templates.py:782] Failed to get mmCIF for 4ybj (author chain B).
W0422 12:40:51.439959 23219999913088 templates.py:782] Failed to get mmCIF for 4ybj (author chain B).
W0422 12:40:51.440021 23219999913088 templates.py:782] Failed to get mmCIF for 4ybk (author chain A).
W0422 12:40:51.440083 23219999913088 templates.py:782] Failed to get mmCIF for 4ybk (author chain A).
W0422 12:40:51.440146 23219999913088 templates.py:782] Failed to get mmCIF for 5bmm (author chain A).
W0422 12:40:51.440211 23219999913088 templates.py:782] Failed to get mmCIF for 5bmm (author chain A).
W0422 12:40:51.440273 23219999913088 templates.py:782] Failed to get mmCIF for 5bmm (author chain B).
W0422 12:40:51.440336 23219999913088 templates.py:782] Failed to get mmCIF for 5bmm (author chain B).
W0422 12:40:51.440399 23219999913088 templates.py:782] Failed to get mmCIF for 5j5s (author chain A).
W0422 12:40:51.440462 23219999913088 templates.py:782] Failed to get mmCIF for 5j5s (author chain A).
W0422 12:40:51.440524 23219999913088 templates.py:782] Failed to get mmCIF for 5j5s (author chain B).
W0422 12:40:51.440586 23219999913088 templates.py:782] Failed to get mmCIF for 5j5s (author chain B).
W0422 12:40:51.440649 23219999913088 templates.py:782] Failed to get mmCIF for 5k9i (author chain A).
W0422 12:40:51.440711 23219999913088 templates.py:782] Failed to get mmCIF for 5k9i (author chain A).
W0422 12:40:51.440773 23219999913088 templates.py:782] Failed to get mmCIF for 5k9i (author chain B).
W0422 12:40:51.440835 23219999913088 templates.py:782] Failed to get mmCIF for 5k9i (author chain B).
W0422 12:40:51.440900 23219999913088 templates.py:782] Failed to get mmCIF for 5xp5 (author chain A).
W0422 12:40:51.440963 23219999913088 templates.py:782] Failed to get mmCIF for 5xp5 (author chain A).
W0422 12:40:51.441025 23219999913088 templates.py:782] Failed to get mmCIF for 5xp5 (author chain B).
W0422 12:40:51.441088 23219999913088 templates.py:782] Failed to get mmCIF for 5xp5 (author chain B).
W0422 12:40:51.441150 23219999913088 templates.py:782] Failed to get mmCIF for 5xp7 (author chain A).
W0422 12:40:51.441213 23219999913088 templates.py:782] Failed to get mmCIF for 5xp7 (author chain A).
W0422 12:40:51.441275 23219999913088 templates.py:782] Failed to get mmCIF for 5xp7 (author chain B).
W0422 12:40:51.441338 23219999913088 templates.py:782] Failed to get mmCIF for 5xp7 (author chain B).
W0422 12:40:51.441404 23219999913088 templates.py:782] Failed to get mmCIF for 6l8l (author chain A).
W0422 12:40:51.441468 23219999913088 templates.py:782] Failed to get mmCIF for 6l8l (author chain A).
W0422 12:40:51.441530 23219999913088 templates.py:782] Failed to get mmCIF for 6l8l (author chain B).
W0422 12:40:51.441592 23219999913088 templates.py:782] Failed to get mmCIF for 6l8l (author chain B).
W0422 12:40:51.441654 23219999913088 templates.py:782] Failed to get mmCIF for 6l8l (author chain C).
W0422 12:40:51.441716 23219999913088 templates.py:782] Failed to get mmCIF for 6l8l (author chain C).
W0422 12:40:51.441779 23219999913088 templates.py:782] Failed to get mmCIF for 6l8l (author chain D).
W0422 12:40:51.441841 23219999913088 templates.py:782] Failed to get mmCIF for 6l8l (author chain D).
W0422 12:40:51.441903 23219999913088 templates.py:782] Failed to get mmCIF for 6wiw (author chain A).
W0422 12:40:51.441967 23219999913088 templates.py:782] Failed to get mmCIF for 6wiw (author chain A).
W0422 12:40:51.442030 23219999913088 templates.py:782] Failed to get mmCIF for 6wiw (author chain B).
W0422 12:40:51.442092 23219999913088 templates.py:782] Failed to get mmCIF for 6wiw (author chain B).
W0422 12:40:51.442158 23219999913088 templates.py:782] Failed to get mmCIF for 7ah3 (author chain A).
W0422 12:40:51.442223 23219999913088 templates.py:782] Failed to get mmCIF for 7ah3 (author chain A).
W0422 12:40:51.442286 23219999913088 templates.py:782] Failed to get mmCIF for 7ah3 (author chain B).
W0422 12:40:51.442509 23219999913088 templates.py:782] Failed to get mmCIF for 7ah3 (author chain B).
W0422 12:40:51.442575 23219999913088 templates.py:782] Failed to get mmCIF for 7d57 (author chain A).
W0422 12:40:51.442638 23219999913088 templates.py:782] Failed to get mmCIF for 7d57 (author chain A).
W0422 12:40:51.442700 23219999913088 templates.py:782] Failed to get mmCIF for 7d57 (author chain B).
W0422 12:40:51.442762 23219999913088 templates.py:782] Failed to get mmCIF for 7d57 (author chain B).
W0422 12:40:51.442823 23219999913088 templates.py:782] Failed to get mmCIF for 7d5o (author chain A).
W0422 12:40:51.442888 23219999913088 templates.py:782] Failed to get mmCIF for 7d5o (author chain A).
W0422 12:40:51.442951 23219999913088 templates.py:782] Failed to get mmCIF for 7d5o (author chain B).
W0422 12:40:51.443013 23219999913088 templates.py:782] Failed to get mmCIF for 7d5o (author chain B).
W0422 12:40:51.443079 23219999913088 templates.py:782] Failed to get mmCIF for 7wf5 (author chain A).
W0422 12:40:51.443142 23219999913088 templates.py:782] Failed to get mmCIF for 7wf5 (author chain A).
W0422 12:40:51.443205 23219999913088 templates.py:782] Failed to get mmCIF for 7wf5 (author chain B).
W0422 12:40:51.443266 23219999913088 templates.py:782] Failed to get mmCIF for 7wf5 (author chain B).
W0422 12:40:51.443329 23219999913088 templates.py:782] Failed to get mmCIF for 5oq5 (author chain A).
W0422 12:40:51.443392 23219999913088 templates.py:782] Failed to get mmCIF for 5oq5 (author chain A).
W0422 12:40:51.443464 23219999913088 templates.py:782] Failed to get mmCIF for 5oq7 (author chain A).
W0422 12:40:51.443528 23219999913088 templates.py:782] Failed to get mmCIF for 5oq7 (author chain A).
W0422 12:40:51.443591 23219999913088 templates.py:782] Failed to get mmCIF for 5oq7 (author chain B).
W0422 12:40:51.443653 23219999913088 templates.py:782] Failed to get mmCIF for 5oq7 (author chain B).
W0422 12:40:51.443718 23219999913088 templates.py:782] Failed to get mmCIF for 6cqe (author chain A).
W0422 12:40:51.443781 23219999913088 templates.py:782] Failed to get mmCIF for 6cqe (author chain A).
W0422 12:40:51.443843 23219999913088 templates.py:782] Failed to get mmCIF for 6cqe (author chain B).
W0422 12:40:51.443905 23219999913088 templates.py:782] Failed to get mmCIF for 6cqe (author chain B).
W0422 12:40:51.443968 23219999913088 templates.py:782] Failed to get mmCIF for 5u7r (author chain A).
W0422 12:40:51.444031 23219999913088 templates.py:782] Failed to get mmCIF for 5u7r (author chain A).
W0422 12:40:51.444093 23219999913088 templates.py:782] Failed to get mmCIF for 5u7r (author chain B).
W0422 12:40:51.444155 23219999913088 templates.py:782] Failed to get mmCIF for 5u7r (author chain B).
W0422 12:40:51.444217 23219999913088 templates.py:782] Failed to get mmCIF for 5u7r (author chain C).
W0422 12:40:51.444278 23219999913088 templates.py:782] Failed to get mmCIF for 5u7r (author chain C).
W0422 12:40:51.444339 23219999913088 templates.py:782] Failed to get mmCIF for 5u7r (author chain D).
W0422 12:40:51.444401 23219999913088 templates.py:782] Failed to get mmCIF for 5u7r (author chain D).
W0422 12:40:51.444463 23219999913088 templates.py:782] Failed to get mmCIF for 5t0p (author chain A).
W0422 12:40:51.444528 23219999913088 templates.py:782] Failed to get mmCIF for 5t0p (author chain A).
W0422 12:40:51.444590 23219999913088 templates.py:782] Failed to get mmCIF for 5t0p (author chain B).
W0422 12:40:51.444652 23219999913088 templates.py:782] Failed to get mmCIF for 5t0p (author chain B).
W0422 12:40:51.444715 23219999913088 templates.py:782] Failed to get mmCIF for 3svv (author chain A).
W0422 12:40:51.444776 23219999913088 templates.py:782] Failed to get mmCIF for 3svv (author chain A).
W0422 12:40:51.444839 23219999913088 templates.py:782] Failed to get mmCIF for 3svv (author chain B).
W0422 12:40:51.444901 23219999913088 templates.py:782] Failed to get mmCIF for 3svv (author chain B).
W0422 12:40:51.444964 23219999913088 templates.py:782] Failed to get mmCIF for 2ojg (author chain A).
W0422 12:40:51.445026 23219999913088 templates.py:782] Failed to get mmCIF for 2ojg (author chain A).
W0422 12:40:51.445470 23219999913088 templates.py:782] Failed to get mmCIF for 2oji (author chain A).
W0422 12:40:51.445535 23219999913088 templates.py:782] Failed to get mmCIF for 2oji (author chain A).
W0422 12:40:51.445598 23219999913088 templates.py:782] Failed to get mmCIF for 2ojj (author chain A).
W0422 12:40:51.445663 23219999913088 templates.py:782] Failed to get mmCIF for 2ojj (author chain A).
W0422 12:40:51.445726 23219999913088 templates.py:782] Failed to get mmCIF for 3i5z (author chain A).
W0422 12:40:51.445788 23219999913088 templates.py:782] Failed to get mmCIF for 3i5z (author chain A).
W0422 12:40:51.445850 23219999913088 templates.py:782] Failed to get mmCIF for 3i60 (author chain A).
W0422 12:40:51.445916 23219999913088 templates.py:782] Failed to get mmCIF for 3i60 (author chain A).
W0422 12:40:51.445979 23219999913088 templates.py:782] Failed to get mmCIF for 2gph (author chain A).
W0422 12:40:51.446041 23219999913088 templates.py:782] Failed to get mmCIF for 2gph (author chain A).
W0422 12:40:51.446103 23219999913088 templates.py:782] Failed to get mmCIF for 6p5m (author chain A).
W0422 12:40:51.446167 23219999913088 templates.py:782] Failed to get mmCIF for 6p5m (author chain A).
W0422 12:40:51.446231 23219999913088 templates.py:782] Failed to get mmCIF for 6p5m (author chain B).
W0422 12:40:51.446293 23219999913088 templates.py:782] Failed to get mmCIF for 6p5m (author chain B).
W0422 12:40:51.446354 23219999913088 templates.py:782] Failed to get mmCIF for 6p5m (author chain C).
W0422 12:40:51.446416 23219999913088 templates.py:782] Failed to get mmCIF for 6p5m (author chain C).
W0422 12:40:51.446478 23219999913088 templates.py:782] Failed to get mmCIF for 6p5m (author chain D).
W0422 12:40:51.446540 23219999913088 templates.py:782] Failed to get mmCIF for 6p5m (author chain D).
W0422 12:40:51.446602 23219999913088 templates.py:782] Failed to get mmCIF for 6p5p (author chain A).
W0422 12:40:51.446664 23219999913088 templates.py:782] Failed to get mmCIF for 6p5p (author chain A).
W0422 12:40:51.446726 23219999913088 templates.py:782] Failed to get mmCIF for 6p5p (author chain B).
W0422 12:40:51.446788 23219999913088 templates.py:782] Failed to get mmCIF for 6p5p (author chain B).
W0422 12:40:51.446849 23219999913088 templates.py:782] Failed to get mmCIF for 6p5p (author chain C).
W0422 12:40:51.446911 23219999913088 templates.py:782] Failed to get mmCIF for 6p5p (author chain C).
W0422 12:40:51.446971 23219999913088 templates.py:782] Failed to get mmCIF for 6p5p (author chain D).
W0422 12:40:51.447031 23219999913088 templates.py:782] Failed to get mmCIF for 6p5p (author chain D).
W0422 12:40:51.447096 23219999913088 templates.py:782] Failed to get mmCIF for 6sov (author chain A).
W0422 12:40:51.447158 23219999913088 templates.py:782] Failed to get mmCIF for 6sov (author chain A).
W0422 12:40:51.447222 23219999913088 templates.py:782] Failed to get mmCIF for 6sp9 (author chain A).
W0422 12:40:51.447283 23219999913088 templates.py:782] Failed to get mmCIF for 6sp9 (author chain A).
W0422 12:40:51.447345 23219999913088 templates.py:782] Failed to get mmCIF for 6spl (author chain A).
W0422 12:40:51.447405 23219999913088 templates.py:782] Failed to get mmCIF for 6spl (author chain A).
W0422 12:40:51.447474 23219999913088 templates.py:782] Failed to get mmCIF for 4i5h (author chain A).
W0422 12:40:51.447536 23219999913088 templates.py:782] Failed to get mmCIF for 4i5h (author chain A).
W0422 12:40:51.447597 23219999913088 templates.py:782] Failed to get mmCIF for 4n4s (author chain A).
W0422 12:40:51.447659 23219999913088 templates.py:782] Failed to get mmCIF for 4n4s (author chain A).
W0422 12:40:51.447720 23219999913088 templates.py:782] Failed to get mmCIF for 4n4s (author chain B).
W0422 12:40:51.447781 23219999913088 templates.py:782] Failed to get mmCIF for 4n4s (author chain B).
W0422 12:40:51.447843 23219999913088 templates.py:782] Failed to get mmCIF for 7m0k (author chain A).
W0422 12:40:51.447905 23219999913088 templates.py:782] Failed to get mmCIF for 7m0k (author chain A).
W0422 12:40:51.448129 23219999913088 templates.py:782] Failed to get mmCIF for 7m0k (author chain B).
W0422 12:40:51.448193 23219999913088 templates.py:782] Failed to get mmCIF for 7m0k (author chain B).
W0422 12:40:51.448255 23219999913088 templates.py:782] Failed to get mmCIF for 7m0k (author chain C).
W0422 12:40:51.448317 23219999913088 templates.py:782] Failed to get mmCIF for 7m0k (author chain C).
W0422 12:40:51.448378 23219999913088 templates.py:782] Failed to get mmCIF for 7m0k (author chain D).
W0422 12:40:51.448440 23219999913088 templates.py:782] Failed to get mmCIF for 7m0k (author chain D).
W0422 12:40:51.448501 23219999913088 templates.py:782] Failed to get mmCIF for 4mxy (author chain A).
W0422 12:40:51.448562 23219999913088 templates.py:782] Failed to get mmCIF for 4mxy (author chain A).
W0422 12:40:51.448624 23219999913088 templates.py:782] Failed to get mmCIF for 4mxy (author chain B).
W0422 12:40:51.448685 23219999913088 templates.py:782] Failed to get mmCIF for 4mxy (author chain B).
W0422 12:40:51.448748 23219999913088 templates.py:782] Failed to get mmCIF for 4mxz (author chain A).
W0422 12:40:51.448810 23219999913088 templates.py:782] Failed to get mmCIF for 4mxz (author chain A).
W0422 12:40:51.448872 23219999913088 templates.py:782] Failed to get mmCIF for 4mxz (author chain B).
W0422 12:40:51.448933 23219999913088 templates.py:782] Failed to get mmCIF for 4mxz (author chain B).
W0422 12:40:51.448996 23219999913088 templates.py:782] Failed to get mmCIF for 7m0l (author chain A).
W0422 12:40:51.449058 23219999913088 templates.py:782] Failed to get mmCIF for 7m0l (author chain A).
W0422 12:40:51.449120 23219999913088 templates.py:782] Failed to get mmCIF for 7m0l (author chain B).
W0422 12:40:51.449181 23219999913088 templates.py:782] Failed to get mmCIF for 7m0l (author chain B).
W0422 12:40:51.449242 23219999913088 templates.py:782] Failed to get mmCIF for 7m0l (author chain C).
W0422 12:40:51.449304 23219999913088 templates.py:782] Failed to get mmCIF for 7m0l (author chain C).
W0422 12:40:51.449364 23219999913088 templates.py:782] Failed to get mmCIF for 7m0l (author chain D).
W0422 12:40:51.449425 23219999913088 templates.py:782] Failed to get mmCIF for 7m0l (author chain D).
W0422 12:40:51.449487 23219999913088 templates.py:782] Failed to get mmCIF for 6cqd (author chain A).
W0422 12:40:51.449548 23219999913088 templates.py:782] Failed to get mmCIF for 6cqd (author chain A).
W0422 12:40:51.449609 23219999913088 templates.py:782] Failed to get mmCIF for 6cqd (author chain B).
W0422 12:40:51.449669 23219999913088 templates.py:782] Failed to get mmCIF for 6cqd (author chain B).
W0422 12:40:51.449729 23219999913088 templates.py:782] Failed to get mmCIF for 7r9n (author chain A).
W0422 12:40:51.449790 23219999913088 templates.py:782] Failed to get mmCIF for 7r9n (author chain A).
W0422 12:40:51.449851 23219999913088 templates.py:782] Failed to get mmCIF for 7r9n (author chain B).
W0422 12:40:51.449912 23219999913088 templates.py:782] Failed to get mmCIF for 7r9n (author chain B).
W0422 12:40:51.449973 23219999913088 templates.py:782] Failed to get mmCIF for 7r9p (author chain A).
W0422 12:40:51.450035 23219999913088 templates.py:782] Failed to get mmCIF for 7r9p (author chain A).
W0422 12:40:51.450095 23219999913088 templates.py:782] Failed to get mmCIF for 7r9p (author chain B).
W0422 12:40:51.450156 23219999913088 templates.py:782] Failed to get mmCIF for 7r9p (author chain B).
W0422 12:40:51.450220 23219999913088 templates.py:782] Failed to get mmCIF for 7r9t (author chain A).
W0422 12:40:51.450282 23219999913088 templates.py:782] Failed to get mmCIF for 7r9t (author chain A).
W0422 12:40:51.450342 23219999913088 templates.py:782] Failed to get mmCIF for 7r9t (author chain B).
W0422 12:40:51.450403 23219999913088 templates.py:782] Failed to get mmCIF for 7r9t (author chain B).
W0422 12:40:51.450464 23219999913088 templates.py:782] Failed to get mmCIF for 6y7w (author chain A).
W0422 12:40:51.450525 23219999913088 templates.py:782] Failed to get mmCIF for 6y7w (author chain A).
W0422 12:40:51.450765 23219999913088 templates.py:782] Failed to get mmCIF for 6y7x (author chain A).
W0422 12:40:51.450829 23219999913088 templates.py:782] Failed to get mmCIF for 6y7x (author chain A).
W0422 12:40:51.450892 23219999913088 templates.py:782] Failed to get mmCIF for 6y7y (author chain A).
W0422 12:40:51.450954 23219999913088 templates.py:782] Failed to get mmCIF for 6y7y (author chain A).
W0422 12:40:51.451015 23219999913088 templates.py:782] Failed to get mmCIF for 6y7z (author chain A).
W0422 12:40:51.451077 23219999913088 templates.py:782] Failed to get mmCIF for 6y7z (author chain A).
W0422 12:40:51.451142 23219999913088 templates.py:782] Failed to get mmCIF for 6y80 (author chain A).
W0422 12:40:51.451205 23219999913088 templates.py:782] Failed to get mmCIF for 6y80 (author chain A).
W0422 12:40:51.451270 23219999913088 templates.py:782] Failed to get mmCIF for 6y81 (author chain A).
W0422 12:40:51.451332 23219999913088 templates.py:782] Failed to get mmCIF for 6y81 (author chain A).
W0422 12:40:51.451395 23219999913088 templates.py:782] Failed to get mmCIF for 6y82 (author chain A).
W0422 12:40:51.451507 23219999913088 templates.py:782] Failed to get mmCIF for 6y82 (author chain A).
W0422 12:40:51.451574 23219999913088 templates.py:782] Failed to get mmCIF for 6y85 (author chain A).
W0422 12:40:51.451637 23219999913088 templates.py:782] Failed to get mmCIF for 6y85 (author chain A).
W0422 12:40:51.451702 23219999913088 templates.py:782] Failed to get mmCIF for 6y8h (author chain A).
W0422 12:40:51.451765 23219999913088 templates.py:782] Failed to get mmCIF for 6y8h (author chain A).
W0422 12:40:51.451828 23219999913088 templates.py:782] Failed to get mmCIF for 6ycu (author chain A).
W0422 12:40:51.451889 23219999913088 templates.py:782] Failed to get mmCIF for 6ycu (author chain A).
W0422 12:40:51.451951 23219999913088 templates.py:782] Failed to get mmCIF for 6ycw (author chain A).
W0422 12:40:51.452015 23219999913088 templates.py:782] Failed to get mmCIF for 6ycw (author chain A).
W0422 12:40:51.452077 23219999913088 templates.py:782] Failed to get mmCIF for 2gnf (author chain A).
W0422 12:40:51.452139 23219999913088 templates.py:782] Failed to get mmCIF for 2gnf (author chain A).
W0422 12:40:51.452200 23219999913088 templates.py:782] Failed to get mmCIF for 2gng (author chain A).
W0422 12:40:51.452261 23219999913088 templates.py:782] Failed to get mmCIF for 2gng (author chain A).
W0422 12:40:51.452323 23219999913088 templates.py:782] Failed to get mmCIF for 2gnh (author chain A).
W0422 12:40:51.452384 23219999913088 templates.py:782] Failed to get mmCIF for 2gnh (author chain A).
W0422 12:40:51.452446 23219999913088 templates.py:782] Failed to get mmCIF for 2gni (author chain A).
W0422 12:40:51.452508 23219999913088 templates.py:782] Failed to get mmCIF for 2gni (author chain A).
W0422 12:40:51.452570 23219999913088 templates.py:782] Failed to get mmCIF for 7lv3 (author chain A).
W0422 12:40:51.452634 23219999913088 templates.py:782] Failed to get mmCIF for 7lv3 (author chain A).
W0422 12:40:51.452696 23219999913088 templates.py:782] Failed to get mmCIF for 7lv3 (author chain B).
W0422 12:40:51.452757 23219999913088 templates.py:782] Failed to get mmCIF for 7lv3 (author chain B).
W0422 12:40:51.452822 23219999913088 templates.py:782] Failed to get mmCIF for 7m0m (author chain A).
W0422 12:40:51.452884 23219999913088 templates.py:782] Failed to get mmCIF for 7m0m (author chain A).
W0422 12:40:51.452945 23219999913088 templates.py:782] Failed to get mmCIF for 7m0m (author chain B).
W0422 12:40:51.453006 23219999913088 templates.py:782] Failed to get mmCIF for 7m0m (author chain B).
W0422 12:40:51.453068 23219999913088 templates.py:782] Failed to get mmCIF for 2qon (author chain A).
W0422 12:40:51.453130 23219999913088 templates.py:782] Failed to get mmCIF for 2qon (author chain A).
W0422 12:40:51.453192 23219999913088 templates.py:782] Failed to get mmCIF for 6ng0 (author chain A).
W0422 12:40:51.453253 23219999913088 templates.py:782] Failed to get mmCIF for 6ng0 (author chain A).
W0422 12:40:51.453491 23219999913088 templates.py:782] Failed to get mmCIF for 6ng0 (author chain B).
W0422 12:40:51.453556 23219999913088 templates.py:782] Failed to get mmCIF for 6ng0 (author chain B).
W0422 12:40:51.453619 23219999913088 templates.py:782] Failed to get mmCIF for 5ek7 (author chain A).
W0422 12:40:51.453681 23219999913088 templates.py:782] Failed to get mmCIF for 5ek7 (author chain A).
W0422 12:40:51.453742 23219999913088 templates.py:782] Failed to get mmCIF for 5ek7 (author chain B).
W0422 12:40:51.453804 23219999913088 templates.py:782] Failed to get mmCIF for 5ek7 (author chain B).
W0422 12:40:51.453866 23219999913088 templates.py:782] Failed to get mmCIF for 2qok (author chain A).
W0422 12:40:51.453931 23219999913088 templates.py:782] Failed to get mmCIF for 2qok (author chain A).
W0422 12:40:51.453994 23219999913088 templates.py:782] Failed to get mmCIF for 6p8e (author chain B).
W0422 12:40:51.454056 23219999913088 templates.py:782] Failed to get mmCIF for 6p8e (author chain B).
W0422 12:40:51.454118 23219999913088 templates.py:782] Failed to get mmCIF for 6p8f (author chain B).
W0422 12:40:51.454180 23219999913088 templates.py:782] Failed to get mmCIF for 6p8f (author chain B).
W0422 12:40:51.454243 23219999913088 templates.py:782] Failed to get mmCIF for 6p8g (author chain B).
W0422 12:40:51.454304 23219999913088 templates.py:782] Failed to get mmCIF for 6p8g (author chain B).
W0422 12:40:51.454368 23219999913088 templates.py:782] Failed to get mmCIF for 6p8h (author chain B).
W0422 12:40:51.454429 23219999913088 templates.py:782] Failed to get mmCIF for 6p8h (author chain B).
W0422 12:40:51.454492 23219999913088 templates.py:782] Failed to get mmCIF for 1pme (author chain A).
W0422 12:40:51.454554 23219999913088 templates.py:782] Failed to get mmCIF for 1pme (author chain A).
W0422 12:40:51.454619 23219999913088 templates.py:782] Failed to get mmCIF for 2hwo (author chain A).
W0422 12:40:51.454682 23219999913088 templates.py:782] Failed to get mmCIF for 2hwo (author chain A).
W0422 12:40:51.454743 23219999913088 templates.py:782] Failed to get mmCIF for 2hwo (author chain B).
W0422 12:40:51.454805 23219999913088 templates.py:782] Failed to get mmCIF for 2hwo (author chain B).
W0422 12:40:51.454867 23219999913088 templates.py:782] Failed to get mmCIF for 2hwp (author chain A).
W0422 12:40:51.454928 23219999913088 templates.py:782] Failed to get mmCIF for 2hwp (author chain A).
W0422 12:40:51.454989 23219999913088 templates.py:782] Failed to get mmCIF for 2hwp (author chain B).
W0422 12:40:51.455050 23219999913088 templates.py:782] Failed to get mmCIF for 2hwp (author chain B).
W0422 12:40:51.455111 23219999913088 templates.py:782] Failed to get mmCIF for 2qlq (author chain A).
W0422 12:40:51.455173 23219999913088 templates.py:782] Failed to get mmCIF for 2qlq (author chain A).
W0422 12:40:51.455234 23219999913088 templates.py:782] Failed to get mmCIF for 2qlq (author chain B).
W0422 12:40:51.455295 23219999913088 templates.py:782] Failed to get mmCIF for 2qlq (author chain B).
W0422 12:40:51.455357 23219999913088 templates.py:782] Failed to get mmCIF for 3f3t (author chain A).
W0422 12:40:51.455421 23219999913088 templates.py:782] Failed to get mmCIF for 3f3t (author chain A).
W0422 12:40:51.455491 23219999913088 templates.py:782] Failed to get mmCIF for 3f3t (author chain B).
W0422 12:40:51.455554 23219999913088 templates.py:782] Failed to get mmCIF for 3f3t (author chain B).
W0422 12:40:51.455616 23219999913088 templates.py:782] Failed to get mmCIF for 3f3u (author chain A).
W0422 12:40:51.455677 23219999913088 templates.py:782] Failed to get mmCIF for 3f3u (author chain A).
W0422 12:40:51.455738 23219999913088 templates.py:782] Failed to get mmCIF for 3f3u (author chain B).
W0422 12:40:51.455799 23219999913088 templates.py:782] Failed to get mmCIF for 3f3u (author chain B).
W0422 12:40:51.455860 23219999913088 templates.py:782] Failed to get mmCIF for 3f3v (author chain A).
W0422 12:40:51.455922 23219999913088 templates.py:782] Failed to get mmCIF for 3f3v (author chain A).
W0422 12:40:51.456148 23219999913088 templates.py:782] Failed to get mmCIF for 3f3v (author chain B).
W0422 12:40:51.456212 23219999913088 templates.py:782] Failed to get mmCIF for 3f3v (author chain B).
W0422 12:40:51.456275 23219999913088 templates.py:782] Failed to get mmCIF for 3g5d (author chain A).
W0422 12:40:51.456341 23219999913088 templates.py:782] Failed to get mmCIF for 3g5d (author chain A).
W0422 12:40:51.456403 23219999913088 templates.py:782] Failed to get mmCIF for 3g5d (author chain B).
W0422 12:40:51.456465 23219999913088 templates.py:782] Failed to get mmCIF for 3g5d (author chain B).
W0422 12:40:51.456528 23219999913088 templates.py:782] Failed to get mmCIF for 3tz7 (author chain A).
W0422 12:40:51.456591 23219999913088 templates.py:782] Failed to get mmCIF for 3tz7 (author chain A).
W0422 12:40:51.456654 23219999913088 templates.py:782] Failed to get mmCIF for 3tz7 (author chain B).
W0422 12:40:51.456716 23219999913088 templates.py:782] Failed to get mmCIF for 3tz7 (author chain B).
W0422 12:40:51.456778 23219999913088 templates.py:782] Failed to get mmCIF for 3tz8 (author chain A).
W0422 12:40:51.456840 23219999913088 templates.py:782] Failed to get mmCIF for 3tz8 (author chain A).
W0422 12:40:51.456903 23219999913088 templates.py:782] Failed to get mmCIF for 3tz8 (author chain B).
W0422 12:40:51.456965 23219999913088 templates.py:782] Failed to get mmCIF for 3tz8 (author chain B).
W0422 12:40:51.457027 23219999913088 templates.py:782] Failed to get mmCIF for 3tz9 (author chain A).
W0422 12:40:51.457092 23219999913088 templates.py:782] Failed to get mmCIF for 3tz9 (author chain A).
W0422 12:40:51.457155 23219999913088 templates.py:782] Failed to get mmCIF for 3tz9 (author chain B).
W0422 12:40:51.457217 23219999913088 templates.py:782] Failed to get mmCIF for 3tz9 (author chain B).
W0422 12:40:51.457279 23219999913088 templates.py:782] Failed to get mmCIF for 2vwu (author chain A).
W0422 12:40:51.457342 23219999913088 templates.py:782] Failed to get mmCIF for 2vwu (author chain A).
W0422 12:40:51.457407 23219999913088 templates.py:782] Failed to get mmCIF for 2vwv (author chain A).
W0422 12:40:51.457470 23219999913088 templates.py:782] Failed to get mmCIF for 2vwv (author chain A).
W0422 12:40:51.457532 23219999913088 templates.py:782] Failed to get mmCIF for 2vww (author chain A).
W0422 12:40:51.457597 23219999913088 templates.py:782] Failed to get mmCIF for 2vww (author chain A).
W0422 12:40:51.457661 23219999913088 templates.py:782] Failed to get mmCIF for 2vwx (author chain A).
W0422 12:40:51.457728 23219999913088 templates.py:782] Failed to get mmCIF for 2vwx (author chain A).
W0422 12:40:51.457790 23219999913088 templates.py:782] Failed to get mmCIF for 2vwy (author chain A).
W0422 12:40:51.457852 23219999913088 templates.py:782] Failed to get mmCIF for 2vwy (author chain A).
W0422 12:40:51.457916 23219999913088 templates.py:782] Failed to get mmCIF for 2vwz (author chain A).
W0422 12:40:51.457978 23219999913088 templates.py:782] Failed to get mmCIF for 2vwz (author chain A).
W0422 12:40:51.458040 23219999913088 templates.py:782] Failed to get mmCIF for 2vx0 (author chain A).
W0422 12:40:51.458103 23219999913088 templates.py:782] Failed to get mmCIF for 2vx0 (author chain A).
W0422 12:40:51.458165 23219999913088 templates.py:782] Failed to get mmCIF for 2vx1 (author chain A).
W0422 12:40:51.458227 23219999913088 templates.py:782] Failed to get mmCIF for 2vx1 (author chain A).
W0422 12:40:51.458292 23219999913088 templates.py:782] Failed to get mmCIF for 2x9f (author chain A).
W0422 12:40:51.458355 23219999913088 templates.py:782] Failed to get mmCIF for 2x9f (author chain A).
W0422 12:40:51.458418 23219999913088 templates.py:782] Failed to get mmCIF for 2xvd (author chain A).
W0422 12:40:51.458483 23219999913088 templates.py:782] Failed to get mmCIF for 2xvd (author chain A).
W0422 12:40:51.458548 23219999913088 templates.py:782] Failed to get mmCIF for 4bb4 (author chain A).
W0422 12:40:51.458611 23219999913088 templates.py:782] Failed to get mmCIF for 4bb4 (author chain A).
W0422 12:40:51.458827 23219999913088 templates.py:782] Failed to get mmCIF for 5i9u (author chain A).
W0422 12:40:51.458891 23219999913088 templates.py:782] Failed to get mmCIF for 5i9u (author chain A).
W0422 12:40:51.458954 23219999913088 templates.py:782] Failed to get mmCIF for 5i9v (author chain A).
W0422 12:40:51.459017 23219999913088 templates.py:782] Failed to get mmCIF for 5i9v (author chain A).
W0422 12:40:51.459079 23219999913088 templates.py:782] Failed to get mmCIF for 5i9w (author chain A).
W0422 12:40:51.459141 23219999913088 templates.py:782] Failed to get mmCIF for 5i9w (author chain A).
W0422 12:40:51.459204 23219999913088 templates.py:782] Failed to get mmCIF for 5i9x (author chain A).
W0422 12:40:51.459266 23219999913088 templates.py:782] Failed to get mmCIF for 5i9x (author chain A).
W0422 12:40:51.459329 23219999913088 templates.py:782] Failed to get mmCIF for 5i9y (author chain A).
W0422 12:40:51.459390 23219999913088 templates.py:782] Failed to get mmCIF for 5i9y (author chain A).
W0422 12:40:51.459459 23219999913088 templates.py:782] Failed to get mmCIF for 5i9z (author chain A).
W0422 12:40:51.459525 23219999913088 templates.py:782] Failed to get mmCIF for 5i9z (author chain A).
W0422 12:40:51.459588 23219999913088 templates.py:782] Failed to get mmCIF for 5ia0 (author chain A).
W0422 12:40:51.459649 23219999913088 templates.py:782] Failed to get mmCIF for 5ia0 (author chain A).
W0422 12:40:51.459711 23219999913088 templates.py:782] Failed to get mmCIF for 5ia0 (author chain B).
W0422 12:40:51.459772 23219999913088 templates.py:782] Failed to get mmCIF for 5ia0 (author chain B).
W0422 12:40:51.459834 23219999913088 templates.py:782] Failed to get mmCIF for 5ia0 (author chain C).
W0422 12:40:51.459895 23219999913088 templates.py:782] Failed to get mmCIF for 5ia0 (author chain C).
W0422 12:40:51.459960 23219999913088 templates.py:782] Failed to get mmCIF for 5ia1 (author chain A).
W0422 12:40:51.460022 23219999913088 templates.py:782] Failed to get mmCIF for 5ia1 (author chain A).
W0422 12:40:51.460085 23219999913088 templates.py:782] Failed to get mmCIF for 5ia2 (author chain A).
W0422 12:40:51.460146 23219999913088 templates.py:782] Failed to get mmCIF for 5ia2 (author chain A).
W0422 12:40:51.460208 23219999913088 templates.py:782] Failed to get mmCIF for 5ia3 (author chain A).
W0422 12:40:51.460270 23219999913088 templates.py:782] Failed to get mmCIF for 5ia3 (author chain A).
W0422 12:40:51.460332 23219999913088 templates.py:782] Failed to get mmCIF for 5ia4 (author chain A).
W0422 12:40:51.460396 23219999913088 templates.py:782] Failed to get mmCIF for 5ia4 (author chain A).
W0422 12:40:51.460458 23219999913088 templates.py:782] Failed to get mmCIF for 5ia5 (author chain A).
W0422 12:40:51.460520 23219999913088 templates.py:782] Failed to get mmCIF for 5ia5 (author chain A).
W0422 12:40:51.460589 23219999913088 templates.py:782] Failed to get mmCIF for 5njz (author chain A).
W0422 12:40:51.460652 23219999913088 templates.py:782] Failed to get mmCIF for 5njz (author chain A).
W0422 12:40:51.460715 23219999913088 templates.py:782] Failed to get mmCIF for 5nk0 (author chain A).
W0422 12:40:51.460781 23219999913088 templates.py:782] Failed to get mmCIF for 5nk0 (author chain A).
W0422 12:40:51.460844 23219999913088 templates.py:782] Failed to get mmCIF for 5nk1 (author chain A).
W0422 12:40:51.460906 23219999913088 templates.py:782] Failed to get mmCIF for 5nk1 (author chain A).
W0422 12:40:51.460968 23219999913088 templates.py:782] Failed to get mmCIF for 5nk2 (author chain A).
W0422 12:40:51.461031 23219999913088 templates.py:782] Failed to get mmCIF for 5nk2 (author chain A).
W0422 12:40:51.461093 23219999913088 templates.py:782] Failed to get mmCIF for 5nk3 (author chain A).
W0422 12:40:51.461155 23219999913088 templates.py:782] Failed to get mmCIF for 5nk3 (author chain A).
W0422 12:40:51.461217 23219999913088 templates.py:782] Failed to get mmCIF for 5nk4 (author chain A).
W0422 12:40:51.461281 23219999913088 templates.py:782] Failed to get mmCIF for 5nk4 (author chain A).
W0422 12:40:51.461344 23219999913088 templates.py:782] Failed to get mmCIF for 5nk5 (author chain A).
W0422 12:40:51.461575 23219999913088 templates.py:782] Failed to get mmCIF for 5nk5 (author chain A).
W0422 12:40:51.461641 23219999913088 templates.py:782] Failed to get mmCIF for 5nk6 (author chain A).
W0422 12:40:51.461706 23219999913088 templates.py:782] Failed to get mmCIF for 5nk6 (author chain A).
W0422 12:40:51.461769 23219999913088 templates.py:782] Failed to get mmCIF for 5nk7 (author chain A).
W0422 12:40:51.461831 23219999913088 templates.py:782] Failed to get mmCIF for 5nk7 (author chain A).
W0422 12:40:51.461893 23219999913088 templates.py:782] Failed to get mmCIF for 5nk8 (author chain A).
W0422 12:40:51.461956 23219999913088 templates.py:782] Failed to get mmCIF for 5nk8 (author chain A).
W0422 12:40:51.462018 23219999913088 templates.py:782] Failed to get mmCIF for 5nk9 (author chain A).
W0422 12:40:51.462080 23219999913088 templates.py:782] Failed to get mmCIF for 5nk9 (author chain A).
W0422 12:40:51.462143 23219999913088 templates.py:782] Failed to get mmCIF for 5nka (author chain A).
W0422 12:40:51.462205 23219999913088 templates.py:782] Failed to get mmCIF for 5nka (author chain A).
W0422 12:40:51.462268 23219999913088 templates.py:782] Failed to get mmCIF for 5nkb (author chain A).
W0422 12:40:51.462332 23219999913088 templates.py:782] Failed to get mmCIF for 5nkb (author chain A).
W0422 12:40:51.462396 23219999913088 templates.py:782] Failed to get mmCIF for 5nkc (author chain A).
W0422 12:40:51.462459 23219999913088 templates.py:782] Failed to get mmCIF for 5nkc (author chain A).
W0422 12:40:51.462525 23219999913088 templates.py:782] Failed to get mmCIF for 5nkd (author chain A).
W0422 12:40:51.462589 23219999913088 templates.py:782] Failed to get mmCIF for 5nkd (author chain A).
W0422 12:40:51.462651 23219999913088 templates.py:782] Failed to get mmCIF for 5nke (author chain A).
W0422 12:40:51.462714 23219999913088 templates.py:782] Failed to get mmCIF for 5nke (author chain A).
W0422 12:40:51.462780 23219999913088 templates.py:782] Failed to get mmCIF for 5nkf (author chain A).
W0422 12:40:51.462844 23219999913088 templates.py:782] Failed to get mmCIF for 5nkf (author chain A).
W0422 12:40:51.462907 23219999913088 templates.py:782] Failed to get mmCIF for 5nkg (author chain A).
W0422 12:40:51.462970 23219999913088 templates.py:782] Failed to get mmCIF for 5nkg (author chain A).
W0422 12:40:51.463033 23219999913088 templates.py:782] Failed to get mmCIF for 5nkh (author chain A).
W0422 12:40:51.463095 23219999913088 templates.py:782] Failed to get mmCIF for 5nkh (author chain A).
W0422 12:40:51.463158 23219999913088 templates.py:782] Failed to get mmCIF for 5nki (author chain A).
W0422 12:40:51.463220 23219999913088 templates.py:782] Failed to get mmCIF for 5nki (author chain A).
W0422 12:40:51.463285 23219999913088 templates.py:782] Failed to get mmCIF for 6fnf (author chain A).
W0422 12:40:51.463347 23219999913088 templates.py:782] Failed to get mmCIF for 6fnf (author chain A).
W0422 12:40:51.463409 23219999913088 templates.py:782] Failed to get mmCIF for 6fng (author chain A).
W0422 12:40:51.463530 23219999913088 templates.py:782] Failed to get mmCIF for 6fng (author chain A).
W0422 12:40:51.463598 23219999913088 templates.py:782] Failed to get mmCIF for 6fnh (author chain A).
W0422 12:40:51.463663 23219999913088 templates.py:782] Failed to get mmCIF for 6fnh (author chain A).
W0422 12:40:51.463730 23219999913088 templates.py:782] Failed to get mmCIF for 6fnh (author chain B).
W0422 12:40:51.463792 23219999913088 templates.py:782] Failed to get mmCIF for 6fnh (author chain B).
W0422 12:40:51.463854 23219999913088 templates.py:782] Failed to get mmCIF for 6fnh (author chain C).
W0422 12:40:51.463916 23219999913088 templates.py:782] Failed to get mmCIF for 6fnh (author chain C).
W0422 12:40:51.463979 23219999913088 templates.py:782] Failed to get mmCIF for 6hes (author chain A).
W0422 12:40:51.464043 23219999913088 templates.py:782] Failed to get mmCIF for 6hes (author chain A).
W0422 12:40:51.464107 23219999913088 templates.py:782] Failed to get mmCIF for 6het (author chain A).
W0422 12:40:51.464333 23219999913088 templates.py:782] Failed to get mmCIF for 6het (author chain A).
W0422 12:40:51.464398 23219999913088 templates.py:782] Failed to get mmCIF for 6heu (author chain A).
W0422 12:40:51.464460 23219999913088 templates.py:782] Failed to get mmCIF for 6heu (author chain A).
W0422 12:40:51.464523 23219999913088 templates.py:782] Failed to get mmCIF for 6hev (author chain A).
W0422 12:40:51.464585 23219999913088 templates.py:782] Failed to get mmCIF for 6hev (author chain A).
W0422 12:40:51.464650 23219999913088 templates.py:782] Failed to get mmCIF for 6hew (author chain A).
W0422 12:40:51.464712 23219999913088 templates.py:782] Failed to get mmCIF for 6hew (author chain A).
W0422 12:40:51.464776 23219999913088 templates.py:782] Failed to get mmCIF for 6hex (author chain A).
W0422 12:40:51.464838 23219999913088 templates.py:782] Failed to get mmCIF for 6hex (author chain A).
W0422 12:40:51.464901 23219999913088 templates.py:782] Failed to get mmCIF for 6hey (author chain A).
W0422 12:40:51.464962 23219999913088 templates.py:782] Failed to get mmCIF for 6hey (author chain A).
W0422 12:40:51.465025 23219999913088 templates.py:782] Failed to get mmCIF for 6q7b (author chain A).
W0422 12:40:51.465087 23219999913088 templates.py:782] Failed to get mmCIF for 6q7b (author chain A).
W0422 12:40:51.465149 23219999913088 templates.py:782] Failed to get mmCIF for 6q7c (author chain A).
W0422 12:40:51.465211 23219999913088 templates.py:782] Failed to get mmCIF for 6q7c (author chain A).
W0422 12:40:51.465274 23219999913088 templates.py:782] Failed to get mmCIF for 6q7d (author chain A).
W0422 12:40:51.465336 23219999913088 templates.py:782] Failed to get mmCIF for 6q7d (author chain A).
W0422 12:40:51.465398 23219999913088 templates.py:782] Failed to get mmCIF for 6q7e (author chain A).
W0422 12:40:51.465460 23219999913088 templates.py:782] Failed to get mmCIF for 6q7e (author chain A).
W0422 12:40:51.465525 23219999913088 templates.py:782] Failed to get mmCIF for 6q7f (author chain A).
W0422 12:40:51.465589 23219999913088 templates.py:782] Failed to get mmCIF for 6q7f (author chain A).
W0422 12:40:51.465651 23219999913088 templates.py:782] Failed to get mmCIF for 6q7g (author chain A).
W0422 12:40:51.465713 23219999913088 templates.py:782] Failed to get mmCIF for 6q7g (author chain A).
W0422 12:40:51.465777 23219999913088 templates.py:782] Failed to get mmCIF for 2gnj (author chain A).
W0422 12:40:51.465840 23219999913088 templates.py:782] Failed to get mmCIF for 2gnj (author chain A).
W0422 12:40:51.465903 23219999913088 templates.py:782] Failed to get mmCIF for 2gnl (author chain A).
W0422 12:40:51.465965 23219999913088 templates.py:782] Failed to get mmCIF for 2gnl (author chain A).
W0422 12:40:51.466028 23219999913088 templates.py:782] Failed to get mmCIF for 5u7q (author chain A).
W0422 12:40:51.466090 23219999913088 templates.py:782] Failed to get mmCIF for 5u7q (author chain A).
W0422 12:40:51.466151 23219999913088 templates.py:782] Failed to get mmCIF for 5u7q (author chain B).
W0422 12:40:51.466212 23219999913088 templates.py:782] Failed to get mmCIF for 5u7q (author chain B).
W0422 12:40:51.466274 23219999913088 templates.py:782] Failed to get mmCIF for 5u7q (author chain C).
W0422 12:40:51.466336 23219999913088 templates.py:782] Failed to get mmCIF for 5u7q (author chain C).
W0422 12:40:51.466397 23219999913088 templates.py:782] Failed to get mmCIF for 5u7q (author chain D).
W0422 12:40:51.466458 23219999913088 templates.py:782] Failed to get mmCIF for 5u7q (author chain D).
W0422 12:40:51.466521 23219999913088 templates.py:782] Failed to get mmCIF for 7jov (author chain A).
W0422 12:40:51.466583 23219999913088 templates.py:782] Failed to get mmCIF for 7jov (author chain A).
W0422 12:40:51.466644 23219999913088 templates.py:782] Failed to get mmCIF for 7jov (author chain B).
W0422 12:40:51.466705 23219999913088 templates.py:782] Failed to get mmCIF for 7jov (author chain B).
W0422 12:40:51.466766 23219999913088 templates.py:782] Failed to get mmCIF for 7jov (author chain C).
W0422 12:40:51.467174 23219999913088 templates.py:782] Failed to get mmCIF for 7jov (author chain C).
W0422 12:40:51.467237 23219999913088 templates.py:782] Failed to get mmCIF for 7jov (author chain D).
W0422 12:40:51.467298 23219999913088 templates.py:782] Failed to get mmCIF for 7jov (author chain D).
W0422 12:40:51.467360 23219999913088 templates.py:782] Failed to get mmCIF for 7jov (author chain E).
W0422 12:40:51.467421 23219999913088 templates.py:782] Failed to get mmCIF for 7jov (author chain E).
W0422 12:40:51.467490 23219999913088 templates.py:782] Failed to get mmCIF for 7jov (author chain F).
W0422 12:40:51.467552 23219999913088 templates.py:782] Failed to get mmCIF for 7jov (author chain F).
W0422 12:40:51.467613 23219999913088 templates.py:782] Failed to get mmCIF for 7jov (author chain G).
W0422 12:40:51.467675 23219999913088 templates.py:782] Failed to get mmCIF for 7jov (author chain G).
W0422 12:40:51.467736 23219999913088 templates.py:782] Failed to get mmCIF for 7jov (author chain H).
W0422 12:40:51.467797 23219999913088 templates.py:782] Failed to get mmCIF for 7jov (author chain H).
W0422 12:40:51.467859 23219999913088 templates.py:782] Failed to get mmCIF for 4wot (author chain A).
W0422 12:40:51.467919 23219999913088 templates.py:782] Failed to get mmCIF for 4wot (author chain A).
W0422 12:40:51.467980 23219999913088 templates.py:782] Failed to get mmCIF for 4wot (author chain B).
W0422 12:40:51.468041 23219999913088 templates.py:782] Failed to get mmCIF for 4wot (author chain B).
W0422 12:40:51.468102 23219999913088 templates.py:782] Failed to get mmCIF for 4wot (author chain C).
W0422 12:40:51.468163 23219999913088 templates.py:782] Failed to get mmCIF for 4wot (author chain C).
W0422 12:40:51.468225 23219999913088 templates.py:782] Failed to get mmCIF for 4wot (author chain D).
W0422 12:40:51.468286 23219999913088 templates.py:782] Failed to get mmCIF for 4wot (author chain D).
W0422 12:40:51.468348 23219999913088 templates.py:782] Failed to get mmCIF for 6yfz (author chain A).
W0422 12:40:51.468409 23219999913088 templates.py:782] Failed to get mmCIF for 6yfz (author chain A).
W0422 12:40:51.468474 23219999913088 templates.py:782] Failed to get mmCIF for 6yg2 (author chain A).
W0422 12:40:51.468538 23219999913088 templates.py:782] Failed to get mmCIF for 6yg2 (author chain A).
W0422 12:40:51.468603 23219999913088 templates.py:782] Failed to get mmCIF for 6yg3 (author chain A).
W0422 12:40:51.468665 23219999913088 templates.py:782] Failed to get mmCIF for 6yg3 (author chain A).
W0422 12:40:51.468727 23219999913088 templates.py:782] Failed to get mmCIF for 6yg4 (author chain A).
W0422 12:40:51.468789 23219999913088 templates.py:782] Failed to get mmCIF for 6yg4 (author chain A).
W0422 12:40:51.468852 23219999913088 templates.py:782] Failed to get mmCIF for 6yg5 (author chain A).
W0422 12:40:51.468914 23219999913088 templates.py:782] Failed to get mmCIF for 6yg5 (author chain A).
W0422 12:40:51.468975 23219999913088 templates.py:782] Failed to get mmCIF for 6yz4 (author chain A).
W0422 12:40:51.469038 23219999913088 templates.py:782] Failed to get mmCIF for 6yz4 (author chain A).
W0422 12:40:51.469105 23219999913088 templates.py:782] Failed to get mmCIF for 1xh9 (author chain A).
W0422 12:40:51.469167 23219999913088 templates.py:782] Failed to get mmCIF for 1xh9 (author chain A).
W0422 12:40:51.469230 23219999913088 templates.py:782] Failed to get mmCIF for 3zdu (author chain A).
W0422 12:40:51.469292 23219999913088 templates.py:782] Failed to get mmCIF for 5wjj (author chain A).
W0422 12:40:51.469354 23219999913088 templates.py:782] Failed to get mmCIF for 5wjj (author chain A).
W0422 12:40:51.469419 23219999913088 templates.py:782] Failed to get mmCIF for 6anl (author chain A).
W0422 12:40:51.469481 23219999913088 templates.py:782] Failed to get mmCIF for 6anl (author chain A).
W0422 12:40:51.469544 23219999913088 templates.py:782] Failed to get mmCIF for 7jnt (author chain A).
W0422 12:40:51.469605 23219999913088 templates.py:782] Failed to get mmCIF for 7jnt (author chain A).
W0422 12:40:51.469835 23219999913088 templates.py:782] Failed to get mmCIF for 7jnt (author chain B).
W0422 12:40:51.469900 23219999913088 templates.py:782] Failed to get mmCIF for 7jnt (author chain B).
W0422 12:40:51.469961 23219999913088 templates.py:782] Failed to get mmCIF for 7jnt (author chain C).
W0422 12:40:51.470022 23219999913088 templates.py:782] Failed to get mmCIF for 7jnt (author chain C).
W0422 12:40:51.470084 23219999913088 templates.py:782] Failed to get mmCIF for 7jnt (author chain D).
W0422 12:40:51.470144 23219999913088 templates.py:782] Failed to get mmCIF for 7jnt (author chain D).
W0422 12:40:51.470206 23219999913088 templates.py:782] Failed to get mmCIF for 7jnt (author chain E).
W0422 12:40:51.470266 23219999913088 templates.py:782] Failed to get mmCIF for 7jnt (author chain E).
W0422 12:40:51.470327 23219999913088 templates.py:782] Failed to get mmCIF for 7jnt (author chain F).
W0422 12:40:51.470388 23219999913088 templates.py:782] Failed to get mmCIF for 7jnt (author chain F).
W0422 12:40:51.470449 23219999913088 templates.py:782] Failed to get mmCIF for 7jnt (author chain G).
W0422 12:40:51.470511 23219999913088 templates.py:782] Failed to get mmCIF for 7jnt (author chain G).
W0422 12:40:51.470572 23219999913088 templates.py:782] Failed to get mmCIF for 7jnt (author chain H).
W0422 12:40:51.470634 23219999913088 templates.py:782] Failed to get mmCIF for 7jnt (author chain H).
W0422 12:40:51.470696 23219999913088 templates.py:782] Failed to get mmCIF for 7p6n (author chain A).
W0422 12:40:51.470757 23219999913088 templates.py:782] Failed to get mmCIF for 7p6n (author chain A).
W0422 12:40:51.470819 23219999913088 templates.py:782] Failed to get mmCIF for 7p6n (author chain B).
W0422 12:40:51.470880 23219999913088 templates.py:782] Failed to get mmCIF for 7p6n (author chain B).
W0422 12:40:51.470942 23219999913088 templates.py:782] Failed to get mmCIF for 7p6n (author chain C).
W0422 12:40:51.471002 23219999913088 templates.py:782] Failed to get mmCIF for 7p6n (author chain C).
W0422 12:40:51.471064 23219999913088 templates.py:782] Failed to get mmCIF for 7p6n (author chain D).
W0422 12:40:51.471125 23219999913088 templates.py:782] Failed to get mmCIF for 7p6n (author chain D).
W0422 12:40:51.471189 23219999913088 templates.py:782] Failed to get mmCIF for 7p6n (author chain E).
W0422 12:40:51.471251 23219999913088 templates.py:782] Failed to get mmCIF for 7p6n (author chain E).
W0422 12:40:51.471312 23219999913088 templates.py:782] Failed to get mmCIF for 7p6n (author chain F).
W0422 12:40:51.471374 23219999913088 templates.py:782] Failed to get mmCIF for 7p6n (author chain F).
W0422 12:40:51.471440 23219999913088 templates.py:782] Failed to get mmCIF for 7p6n (author chain G).
W0422 12:40:51.471504 23219999913088 templates.py:782] Failed to get mmCIF for 7p6n (author chain G).
W0422 12:40:51.471565 23219999913088 templates.py:782] Failed to get mmCIF for 7p6n (author chain H).
W0422 12:40:51.471626 23219999913088 templates.py:782] Failed to get mmCIF for 7p6n (author chain H).
W0422 12:40:51.471690 23219999913088 templates.py:782] Failed to get mmCIF for 4l6q (author chain A).
W0422 12:40:51.471756 23219999913088 templates.py:782] Failed to get mmCIF for 4l6q (author chain A).
W0422 12:40:51.471818 23219999913088 templates.py:782] Failed to get mmCIF for 4l6q (author chain B).
W0422 12:40:51.471880 23219999913088 templates.py:782] Failed to get mmCIF for 4l6q (author chain B).
W0422 12:40:51.471942 23219999913088 templates.py:782] Failed to get mmCIF for 5he0 (author chain A).
W0422 12:40:51.472004 23219999913088 templates.py:782] Failed to get mmCIF for 5he2 (author chain A).
W0422 12:40:51.472066 23219999913088 templates.py:782] Failed to get mmCIF for 5he3 (author chain A).
W0422 12:40:51.472128 23219999913088 templates.py:782] Failed to get mmCIF for 6ib0 (author chain A).
W0422 12:40:51.472190 23219999913088 templates.py:782] Failed to get mmCIF for 6ib0 (author chain A).
W0422 12:40:51.472252 23219999913088 templates.py:782] Failed to get mmCIF for 6qfl (author chain A).
W0422 12:40:51.472475 23219999913088 templates.py:782] Failed to get mmCIF for 6qfl (author chain A).
W0422 12:40:51.472540 23219999913088 templates.py:782] Failed to get mmCIF for 6qfr (author chain A).
W0422 12:40:51.472602 23219999913088 templates.py:782] Failed to get mmCIF for 6qfr (author chain A).
W0422 12:40:51.472665 23219999913088 templates.py:782] Failed to get mmCIF for 6qft (author chain A).
W0422 12:40:51.472726 23219999913088 templates.py:782] Failed to get mmCIF for 6qft (author chain A).
W0422 12:40:51.472789 23219999913088 templates.py:782] Failed to get mmCIF for 6qg4 (author chain A).
W0422 12:40:51.472851 23219999913088 templates.py:782] Failed to get mmCIF for 6qg4 (author chain A).
W0422 12:40:51.472913 23219999913088 templates.py:782] Failed to get mmCIF for 6qg7 (author chain A).
W0422 12:40:51.472975 23219999913088 templates.py:782] Failed to get mmCIF for 6qg7 (author chain A).
W0422 12:40:51.473038 23219999913088 templates.py:782] Failed to get mmCIF for 6qho (author chain A).
W0422 12:40:51.473099 23219999913088 templates.py:782] Failed to get mmCIF for 6qho (author chain A).
W0422 12:40:51.473161 23219999913088 templates.py:782] Failed to get mmCIF for 6qhr (author chain A).
W0422 12:40:51.473226 23219999913088 templates.py:782] Failed to get mmCIF for 6qhr (author chain A).
W0422 12:40:51.473289 23219999913088 templates.py:782] Failed to get mmCIF for 7ovi (author chain A).
W0422 12:40:51.473351 23219999913088 templates.py:782] Failed to get mmCIF for 7ovi (author chain A).
W0422 12:40:51.473413 23219999913088 templates.py:782] Failed to get mmCIF for 7ovk (author chain A).
W0422 12:40:51.473478 23219999913088 templates.py:782] Failed to get mmCIF for 7ovk (author chain A).
W0422 12:40:51.473542 23219999913088 templates.py:782] Failed to get mmCIF for 7ovl (author chain A).
W0422 12:40:51.473603 23219999913088 templates.py:782] Failed to get mmCIF for 7ovl (author chain A).
W0422 12:40:51.473666 23219999913088 templates.py:782] Failed to get mmCIF for 7ovm (author chain A).
W0422 12:40:51.473728 23219999913088 templates.py:782] Failed to get mmCIF for 7ovm (author chain A).
W0422 12:40:51.473793 23219999913088 templates.py:782] Failed to get mmCIF for 7ovn (author chain A).
W0422 12:40:51.473856 23219999913088 templates.py:782] Failed to get mmCIF for 7ovn (author chain A).
W0422 12:40:51.473920 23219999913088 templates.py:782] Failed to get mmCIF for 3zew (author chain A).
W0422 12:40:51.473981 23219999913088 templates.py:782] Failed to get mmCIF for 3zew (author chain A).
W0422 12:40:51.474044 23219999913088 templates.py:782] Failed to get mmCIF for 3zew (author chain B).
W0422 12:40:51.474106 23219999913088 templates.py:782] Failed to get mmCIF for 3zew (author chain B).
W0422 12:40:51.474169 23219999913088 templates.py:782] Failed to get mmCIF for 3oht (author chain A).
W0422 12:40:51.474233 23219999913088 templates.py:782] Failed to get mmCIF for 3oht (author chain A).
W0422 12:40:51.474296 23219999913088 templates.py:782] Failed to get mmCIF for 3oht (author chain B).
W0422 12:40:51.474357 23219999913088 templates.py:782] Failed to get mmCIF for 3oht (author chain B).
W0422 12:40:51.474422 23219999913088 templates.py:782] Failed to get mmCIF for 4aw5 (author chain A).
W0422 12:40:51.474485 23219999913088 templates.py:782] Failed to get mmCIF for 4aw5 (author chain A).
W0422 12:40:51.474548 23219999913088 templates.py:782] Failed to get mmCIF for 7ovj (author chain A).
W0422 12:40:51.474610 23219999913088 templates.py:782] Failed to get mmCIF for 7ovj (author chain A).
W0422 12:40:51.474675 23219999913088 templates.py:782] Failed to get mmCIF for 6ib2 (author chain A).
W0422 12:40:51.474737 23219999913088 templates.py:782] Failed to get mmCIF for 6ib2 (author chain A).
W0422 12:40:51.474799 23219999913088 templates.py:782] Failed to get mmCIF for 5ukk (author chain A).
W0422 12:40:51.474862 23219999913088 templates.py:782] Failed to get mmCIF for 5ukl (author chain A).
W0422 12:40:51.474925 23219999913088 templates.py:782] Failed to get mmCIF for 5he1 (author chain A).
W0422 12:40:51.475168 23219999913088 templates.py:782] Failed to get mmCIF for 4mk0 (author chain A).
W0422 12:40:51.475237 23219999913088 templates.py:782] Failed to get mmCIF for 7k7l (author chain A).
W0422 12:40:51.475303 23219999913088 templates.py:782] Failed to get mmCIF for 7k7z (author chain A).
W0422 12:40:51.475366 23219999913088 templates.py:782] Failed to get mmCIF for 3wzu (author chain A).
W0422 12:40:51.475429 23219999913088 templates.py:782] Failed to get mmCIF for 3wzu (author chain A).
W0422 12:40:51.475501 23219999913088 templates.py:782] Failed to get mmCIF for 5b2k (author chain A).
W0422 12:40:51.475564 23219999913088 templates.py:782] Failed to get mmCIF for 5b2k (author chain A).
W0422 12:40:51.475626 23219999913088 templates.py:782] Failed to get mmCIF for 5b2m (author chain A).
W0422 12:40:51.475688 23219999913088 templates.py:782] Failed to get mmCIF for 5b2m (author chain A).
W0422 12:40:51.475750 23219999913088 templates.py:782] Failed to get mmCIF for 3oez (author chain A).
W0422 12:40:51.475814 23219999913088 templates.py:782] Failed to get mmCIF for 3oez (author chain A).
W0422 12:40:51.475876 23219999913088 templates.py:782] Failed to get mmCIF for 3oez (author chain B).
W0422 12:40:51.475938 23219999913088 templates.py:782] Failed to get mmCIF for 3oez (author chain B).
W0422 12:40:51.476000 23219999913088 templates.py:782] Failed to get mmCIF for 3of0 (author chain A).
W0422 12:40:51.476063 23219999913088 templates.py:782] Failed to get mmCIF for 3of0 (author chain A).
W0422 12:40:51.476126 23219999913088 templates.py:782] Failed to get mmCIF for 3of0 (author chain B).
W0422 12:40:51.476187 23219999913088 templates.py:782] Failed to get mmCIF for 3of0 (author chain B).
W0422 12:40:51.476250 23219999913088 templates.py:782] Failed to get mmCIF for 3qlf (author chain A).
W0422 12:40:51.476312 23219999913088 templates.py:782] Failed to get mmCIF for 3qlf (author chain A).
W0422 12:40:51.476373 23219999913088 templates.py:782] Failed to get mmCIF for 3qlf (author chain B).
W0422 12:40:51.476434 23219999913088 templates.py:782] Failed to get mmCIF for 3qlf (author chain B).
W0422 12:40:51.476496 23219999913088 templates.py:782] Failed to get mmCIF for 3qlg (author chain A).
W0422 12:40:51.476560 23219999913088 templates.py:782] Failed to get mmCIF for 3qlg (author chain A).
W0422 12:40:51.476622 23219999913088 templates.py:782] Failed to get mmCIF for 3qlg (author chain B).
W0422 12:40:51.476685 23219999913088 templates.py:782] Failed to get mmCIF for 3qlg (author chain B).
W0422 12:40:51.476747 23219999913088 templates.py:782] Failed to get mmCIF for 1yi6 (author chain A).
W0422 12:40:51.476809 23219999913088 templates.py:782] Failed to get mmCIF for 1yi6 (author chain A).
W0422 12:40:51.476871 23219999913088 templates.py:782] Failed to get mmCIF for 1yi6 (author chain B).
W0422 12:40:51.476933 23219999913088 templates.py:782] Failed to get mmCIF for 1yi6 (author chain B).
W0422 12:40:51.476995 23219999913088 templates.py:782] Failed to get mmCIF for 6e6e (author chain A).
W0422 12:40:51.477060 23219999913088 templates.py:782] Failed to get mmCIF for 6e6e (author chain A).
W0422 12:40:51.477122 23219999913088 templates.py:782] Failed to get mmCIF for 6e6e (author chain B).
W0422 12:40:51.477184 23219999913088 templates.py:782] Failed to get mmCIF for 6e6e (author chain B).
W0422 12:40:51.477246 23219999913088 templates.py:782] Failed to get mmCIF for 6e6e (author chain C).
W0422 12:40:51.477309 23219999913088 templates.py:782] Failed to get mmCIF for 6e6e (author chain C).
W0422 12:40:51.477372 23219999913088 templates.py:782] Failed to get mmCIF for 6e6e (author chain D).
W0422 12:40:51.477434 23219999913088 templates.py:782] Failed to get mmCIF for 6e6e (author chain D).
W0422 12:40:51.477496 23219999913088 templates.py:782] Failed to get mmCIF for 6e6e (author chain E).
W0422 12:40:51.477558 23219999913088 templates.py:782] Failed to get mmCIF for 6e6e (author chain E).
W0422 12:40:51.477620 23219999913088 templates.py:782] Failed to get mmCIF for 6e6e (author chain F).
W0422 12:40:51.477682 23219999913088 templates.py:782] Failed to get mmCIF for 6e6e (author chain F).
W0422 12:40:51.477910 23219999913088 templates.py:782] Failed to get mmCIF for 6e6e (author chain G).
W0422 12:40:51.477975 23219999913088 templates.py:782] Failed to get mmCIF for 6e6e (author chain G).
W0422 12:40:51.478038 23219999913088 templates.py:782] Failed to get mmCIF for 6e6e (author chain H).
W0422 12:40:51.478100 23219999913088 templates.py:782] Failed to get mmCIF for 6e6e (author chain H).
W0422 12:40:51.478162 23219999913088 templates.py:782] Failed to get mmCIF for 6ed6 (author chain A).
W0422 12:40:51.478224 23219999913088 templates.py:782] Failed to get mmCIF for 6ed6 (author chain A).
W0422 12:40:51.478286 23219999913088 templates.py:782] Failed to get mmCIF for 6ed6 (author chain B).
W0422 12:40:51.478348 23219999913088 templates.py:782] Failed to get mmCIF for 6ed6 (author chain B).
W0422 12:40:51.478413 23219999913088 templates.py:782] Failed to get mmCIF for 2bdf (author chain A).
W0422 12:40:51.478476 23219999913088 templates.py:782] Failed to get mmCIF for 2bdf (author chain A).
W0422 12:40:51.478539 23219999913088 templates.py:782] Failed to get mmCIF for 2bdf (author chain B).
W0422 12:40:51.478601 23219999913088 templates.py:782] Failed to get mmCIF for 2bdf (author chain B).
W0422 12:40:51.478666 23219999913088 templates.py:782] Failed to get mmCIF for 2bdj (author chain A).
W0422 12:40:51.478729 23219999913088 templates.py:782] Failed to get mmCIF for 2bdj (author chain A).
W0422 12:40:51.478794 23219999913088 templates.py:782] Failed to get mmCIF for 5uuu (author chain A).
W0422 12:40:51.478858 23219999913088 templates.py:782] Failed to get mmCIF for 5uvc (author chain A).
W0422 12:40:51.478920 23219999913088 templates.py:782] Failed to get mmCIF for 1omw (author chain A).
W0422 12:40:51.478983 23219999913088 templates.py:782] Failed to get mmCIF for 1ym7 (author chain A).
W0422 12:40:51.479045 23219999913088 templates.py:782] Failed to get mmCIF for 1ym7 (author chain B).
W0422 12:40:51.479108 23219999913088 templates.py:782] Failed to get mmCIF for 1ym7 (author chain C).
W0422 12:40:51.479171 23219999913088 templates.py:782] Failed to get mmCIF for 1ym7 (author chain D).
W0422 12:40:51.479233 23219999913088 templates.py:782] Failed to get mmCIF for 2bcj (author chain A).
W0422 12:40:51.479295 23219999913088 templates.py:782] Failed to get mmCIF for 3uzs (author chain A).
W0422 12:40:51.479357 23219999913088 templates.py:782] Failed to get mmCIF for 3uzt (author chain A).
W0422 12:40:51.479420 23219999913088 templates.py:782] Failed to get mmCIF for 6m95 (author chain A).
W0422 12:40:51.479492 23219999913088 templates.py:782] Failed to get mmCIF for 6m95 (author chain A).
W0422 12:40:51.479556 23219999913088 templates.py:782] Failed to get mmCIF for 6ohd (author chain A).
W0422 12:40:51.479619 23219999913088 templates.py:782] Failed to get mmCIF for 6ohd (author chain A).
W0422 12:40:51.479681 23219999913088 templates.py:782] Failed to get mmCIF for 3psc (author chain A).
W0422 12:40:51.479743 23219999913088 templates.py:782] Failed to get mmCIF for 3pvu (author chain A).
W0422 12:40:51.479806 23219999913088 templates.py:782] Failed to get mmCIF for 3pvw (author chain A).
W0422 12:40:51.479869 23219999913088 templates.py:782] Failed to get mmCIF for 5ukm (author chain A).
W0422 12:40:51.479931 23219999913088 templates.py:782] Failed to get mmCIF for 4mxo (author chain A).
W0422 12:40:51.479994 23219999913088 templates.py:782] Failed to get mmCIF for 4mxo (author chain A).
W0422 12:40:51.480056 23219999913088 templates.py:782] Failed to get mmCIF for 4mxo (author chain B).
W0422 12:40:51.480118 23219999913088 templates.py:782] Failed to get mmCIF for 4mxo (author chain B).
W0422 12:40:51.480181 23219999913088 templates.py:782] Failed to get mmCIF for 6ate (author chain A).
W0422 12:40:51.480243 23219999913088 templates.py:782] Failed to get mmCIF for 6ate (author chain A).
W0422 12:40:51.480306 23219999913088 templates.py:782] Failed to get mmCIF for 1mqb (author chain A).
W0422 12:40:51.480368 23219999913088 templates.py:782] Failed to get mmCIF for 1mqb (author chain A).
W0422 12:40:51.480587 23219999913088 templates.py:782] Failed to get mmCIF for 1mqb (author chain B).
W0422 12:40:51.480651 23219999913088 templates.py:782] Failed to get mmCIF for 1mqb (author chain B).
W0422 12:40:51.480714 23219999913088 templates.py:782] Failed to get mmCIF for 4lgg (author chain A).
W0422 12:40:51.480777 23219999913088 templates.py:782] Failed to get mmCIF for 4lgg (author chain A).
W0422 12:40:51.480839 23219999913088 templates.py:782] Failed to get mmCIF for 4lgg (author chain B).
W0422 12:40:51.480900 23219999913088 templates.py:782] Failed to get mmCIF for 4lgg (author chain B).
W0422 12:40:51.480962 23219999913088 templates.py:782] Failed to get mmCIF for 7ng7 (author chain A).
W0422 12:40:51.481024 23219999913088 templates.py:782] Failed to get mmCIF for 7ng7 (author chain A).
W0422 12:40:51.481087 23219999913088 templates.py:782] Failed to get mmCIF for 3krw (author chain A).
W0422 12:40:51.481149 23219999913088 templates.py:782] Failed to get mmCIF for 3krx (author chain A).
W0422 12:40:51.481214 23219999913088 templates.py:782] Failed to get mmCIF for 6c2y (author chain A).
W0422 12:40:51.481276 23219999913088 templates.py:782] Failed to get mmCIF for 3cik (author chain A).
W0422 12:40:51.481339 23219999913088 templates.py:782] Failed to get mmCIF for 3v5w (author chain A).
W0422 12:40:51.481402 23219999913088 templates.py:782] Failed to get mmCIF for 4pnk (author chain A).
W0422 12:40:51.481465 23219999913088 templates.py:782] Failed to get mmCIF for 5wg3 (author chain A).
W0422 12:40:51.481527 23219999913088 templates.py:782] Failed to get mmCIF for 5wg4 (author chain A).
W0422 12:40:51.481589 23219999913088 templates.py:782] Failed to get mmCIF for 5wg5 (author chain A).
W0422 12:40:51.481652 23219999913088 templates.py:782] Failed to get mmCIF for 6u7c (author chain A).
W0422 12:40:51.481715 23219999913088 templates.py:782] Failed to get mmCIF for 4lgh (author chain A).
W0422 12:40:51.481776 23219999913088 templates.py:782] Failed to get mmCIF for 4lgh (author chain A).
W0422 12:40:51.481838 23219999913088 templates.py:782] Failed to get mmCIF for 4lgh (author chain B).
W0422 12:40:51.481900 23219999913088 templates.py:782] Failed to get mmCIF for 4lgh (author chain B).
W0422 12:40:51.481965 23219999913088 templates.py:782] Failed to get mmCIF for 4mcv (author chain A).
W0422 12:40:51.482027 23219999913088 templates.py:782] Failed to get mmCIF for 4mcv (author chain A).
W0422 12:40:51.482089 23219999913088 templates.py:782] Failed to get mmCIF for 4mcv (author chain B).
W0422 12:40:51.482151 23219999913088 templates.py:782] Failed to get mmCIF for 4mcv (author chain B).
W0422 12:40:51.482217 23219999913088 templates.py:782] Failed to get mmCIF for 7pwd (author chain A).
W0422 12:40:51.482280 23219999913088 templates.py:782] Failed to get mmCIF for 7ote (author chain A).
W0422 12:40:51.482342 23219999913088 templates.py:782] Failed to get mmCIF for 7ote (author chain A).
W0422 12:40:51.482405 23219999913088 templates.py:782] Failed to get mmCIF for 7ote (author chain B).
W0422 12:40:51.482467 23219999913088 templates.py:782] Failed to get mmCIF for 7ote (author chain B).
W0422 12:40:51.482529 23219999913088 templates.py:782] Failed to get mmCIF for 7l26 (author chain A).
W0422 12:40:51.482592 23219999913088 templates.py:782] Failed to get mmCIF for 7l26 (author chain A).
W0422 12:40:51.482653 23219999913088 templates.py:782] Failed to get mmCIF for 7l26 (author chain B).
W0422 12:40:51.482714 23219999913088 templates.py:782] Failed to get mmCIF for 7l26 (author chain B).
W0422 12:40:51.482777 23219999913088 templates.py:782] Failed to get mmCIF for 7l26 (author chain C).
W0422 12:40:51.482839 23219999913088 templates.py:782] Failed to get mmCIF for 7l26 (author chain C).
W0422 12:40:51.482901 23219999913088 templates.py:782] Failed to get mmCIF for 7l26 (author chain D).
W0422 12:40:51.482963 23219999913088 templates.py:782] Failed to get mmCIF for 7l26 (author chain D).
W0422 12:40:51.483029 23219999913088 templates.py:782] Failed to get mmCIF for 4iz5 (author chain A).
W0422 12:40:51.483272 23219999913088 templates.py:782] Failed to get mmCIF for 4iz5 (author chain A).
W0422 12:40:51.483338 23219999913088 templates.py:782] Failed to get mmCIF for 4iz5 (author chain B).
W0422 12:40:51.483400 23219999913088 templates.py:782] Failed to get mmCIF for 4iz5 (author chain B).
W0422 12:40:51.483469 23219999913088 templates.py:782] Failed to get mmCIF for 4iz5 (author chain C).
W0422 12:40:51.483534 23219999913088 templates.py:782] Failed to get mmCIF for 4iz5 (author chain C).
W0422 12:40:51.483596 23219999913088 templates.py:782] Failed to get mmCIF for 4iz5 (author chain D).
W0422 12:40:51.483657 23219999913088 templates.py:782] Failed to get mmCIF for 4iz5 (author chain D).
W0422 12:40:51.483723 23219999913088 templates.py:782] Failed to get mmCIF for 7l24 (author chain A).
W0422 12:40:51.483785 23219999913088 templates.py:782] Failed to get mmCIF for 7l24 (author chain A).
W0422 12:40:51.483847 23219999913088 templates.py:782] Failed to get mmCIF for 7l24 (author chain B).
W0422 12:40:51.483909 23219999913088 templates.py:782] Failed to get mmCIF for 7l24 (author chain B).
W0422 12:40:51.483971 23219999913088 templates.py:782] Failed to get mmCIF for 7l24 (author chain C).
W0422 12:40:51.484032 23219999913088 templates.py:782] Failed to get mmCIF for 7l24 (author chain C).
W0422 12:40:51.484093 23219999913088 templates.py:782] Failed to get mmCIF for 7l24 (author chain D).
W0422 12:40:51.484156 23219999913088 templates.py:782] Failed to get mmCIF for 7l24 (author chain D).
W0422 12:40:51.484219 23219999913088 templates.py:782] Failed to get mmCIF for 3oz6 (author chain A).
W0422 12:40:51.484281 23219999913088 templates.py:782] Failed to get mmCIF for 3oz6 (author chain A).
W0422 12:40:51.484342 23219999913088 templates.py:782] Failed to get mmCIF for 3oz6 (author chain A).
W0422 12:40:51.484404 23219999913088 templates.py:782] Failed to get mmCIF for 3oz6 (author chain B).
W0422 12:40:51.484465 23219999913088 templates.py:782] Failed to get mmCIF for 3oz6 (author chain B).
W0422 12:40:51.484528 23219999913088 templates.py:782] Failed to get mmCIF for 3oz6 (author chain B).
W0422 12:40:51.484594 23219999913088 templates.py:782] Failed to get mmCIF for 5hes (author chain A).
W0422 12:40:51.484657 23219999913088 templates.py:782] Failed to get mmCIF for 5hes (author chain A).
W0422 12:40:51.484719 23219999913088 templates.py:782] Failed to get mmCIF for 5hes (author chain B).
W0422 12:40:51.484781 23219999913088 templates.py:782] Failed to get mmCIF for 5hes (author chain B).
W0422 12:40:51.484843 23219999913088 templates.py:782] Failed to get mmCIF for 7l25 (author chain A).
W0422 12:40:51.484904 23219999913088 templates.py:782] Failed to get mmCIF for 7l25 (author chain A).
W0422 12:40:51.484965 23219999913088 templates.py:782] Failed to get mmCIF for 7l25 (author chain B).
W0422 12:40:51.485026 23219999913088 templates.py:782] Failed to get mmCIF for 7l25 (author chain B).
W0422 12:40:51.485088 23219999913088 templates.py:782] Failed to get mmCIF for 4mxx (author chain A).
W0422 12:40:51.485149 23219999913088 templates.py:782] Failed to get mmCIF for 4mxx (author chain A).
W0422 12:40:51.485210 23219999913088 templates.py:782] Failed to get mmCIF for 4mxx (author chain B).
W0422 12:40:51.485271 23219999913088 templates.py:782] Failed to get mmCIF for 4mxx (author chain B).
W0422 12:40:51.485332 23219999913088 templates.py:782] Failed to get mmCIF for 3geq (author chain A).
W0422 12:40:51.485393 23219999913088 templates.py:782] Failed to get mmCIF for 3geq (author chain A).
W0422 12:40:51.485454 23219999913088 templates.py:782] Failed to get mmCIF for 3geq (author chain B).
W0422 12:40:51.485515 23219999913088 templates.py:782] Failed to get mmCIF for 3geq (author chain B).
W0422 12:40:51.485579 23219999913088 templates.py:782] Failed to get mmCIF for 5x5o (author chain A).
W0422 12:40:51.485641 23219999913088 templates.py:782] Failed to get mmCIF for 5x5o (author chain A).
W0422 12:40:51.485703 23219999913088 templates.py:782] Failed to get mmCIF for 6jut (author chain A).
W0422 12:40:51.485930 23219999913088 templates.py:782] Failed to get mmCIF for 6jut (author chain A).
W0422 12:40:51.485998 23219999913088 templates.py:782] Failed to get mmCIF for 6juu (author chain A).
W0422 12:40:51.486060 23219999913088 templates.py:782] Failed to get mmCIF for 6juu (author chain A).
W0422 12:40:51.486123 23219999913088 templates.py:782] Failed to get mmCIF for 2og8 (author chain A).
W0422 12:40:51.486187 23219999913088 templates.py:782] Failed to get mmCIF for 2og8 (author chain A).
W0422 12:40:51.486250 23219999913088 templates.py:782] Failed to get mmCIF for 2og8 (author chain B).
W0422 12:40:51.486311 23219999913088 templates.py:782] Failed to get mmCIF for 2og8 (author chain B).
W0422 12:40:51.486373 23219999913088 templates.py:782] Failed to get mmCIF for 1qpc (author chain A).
W0422 12:40:51.486435 23219999913088 templates.py:782] Failed to get mmCIF for 1qpc (author chain A).
W0422 12:40:51.486496 23219999913088 templates.py:782] Failed to get mmCIF for 1qpe (author chain A).
W0422 12:40:51.486558 23219999913088 templates.py:782] Failed to get mmCIF for 1qpe (author chain A).
W0422 12:40:51.486621 23219999913088 templates.py:782] Failed to get mmCIF for 1qpj (author chain A).
W0422 12:40:51.486685 23219999913088 templates.py:782] Failed to get mmCIF for 1qpj (author chain A).
W0422 12:40:51.486749 23219999913088 templates.py:782] Failed to get mmCIF for 2of2 (author chain A).
W0422 12:40:51.486811 23219999913088 templates.py:782] Failed to get mmCIF for 2of2 (author chain A).
W0422 12:40:51.486873 23219999913088 templates.py:782] Failed to get mmCIF for 2of4 (author chain A).
W0422 12:40:51.486935 23219999913088 templates.py:782] Failed to get mmCIF for 2of4 (author chain A).
W0422 12:40:51.486998 23219999913088 templates.py:782] Failed to get mmCIF for 3byo (author chain A).
W0422 12:40:51.487060 23219999913088 templates.py:782] Failed to get mmCIF for 3byo (author chain A).
W0422 12:40:51.487121 23219999913088 templates.py:782] Failed to get mmCIF for 3lck (author chain A).
W0422 12:40:51.487182 23219999913088 templates.py:782] Failed to get mmCIF for 3lck (author chain A).
W0422 12:40:51.487244 23219999913088 templates.py:782] Failed to get mmCIF for 5mz3 (author chain A).
W0422 12:40:51.487304 23219999913088 templates.py:782] Failed to get mmCIF for 5mz3 (author chain A).
W0422 12:40:51.487366 23219999913088 templates.py:782] Failed to get mmCIF for 3bym (author chain A).
W0422 12:40:51.487427 23219999913088 templates.py:782] Failed to get mmCIF for 3bym (author chain A).
W0422 12:40:51.487578 23219999913088 templates.py:782] Failed to get mmCIF for 2ofu (author chain A).
W0422 12:40:51.487643 23219999913088 templates.py:782] Failed to get mmCIF for 2ofu (author chain A).
W0422 12:40:51.487704 23219999913088 templates.py:782] Failed to get mmCIF for 2ofv (author chain A).
W0422 12:40:51.487769 23219999913088 templates.py:782] Failed to get mmCIF for 2ofv (author chain A).
W0422 12:40:51.487831 23219999913088 templates.py:782] Failed to get mmCIF for 2ofv (author chain B).
W0422 12:40:51.487893 23219999913088 templates.py:782] Failed to get mmCIF for 2ofv (author chain B).
W0422 12:40:51.487954 23219999913088 templates.py:782] Failed to get mmCIF for 3b2w (author chain A).
W0422 12:40:51.488016 23219999913088 templates.py:782] Failed to get mmCIF for 3b2w (author chain A).
W0422 12:40:51.488081 23219999913088 templates.py:782] Failed to get mmCIF for 3kmm (author chain A).
W0422 12:40:51.488143 23219999913088 templates.py:782] Failed to get mmCIF for 3kmm (author chain A).
W0422 12:40:51.488206 23219999913088 templates.py:782] Failed to get mmCIF for 2zm1 (author chain A).
W0422 12:40:51.488268 23219999913088 templates.py:782] Failed to get mmCIF for 2zm1 (author chain A).
W0422 12:40:51.488331 23219999913088 templates.py:782] Failed to get mmCIF for 2zm4 (author chain A).
W0422 12:40:51.488397 23219999913088 templates.py:782] Failed to get mmCIF for 2zm4 (author chain A).
W0422 12:40:51.488460 23219999913088 templates.py:782] Failed to get mmCIF for 2zyb (author chain A).
W0422 12:40:51.504205 23219999913088 templates.py:782] Failed to get mmCIF for 2zyb (author chain A).
W0422 12:40:51.504274 23219999913088 templates.py:782] Failed to get mmCIF for 3ac1 (author chain A).
W0422 12:40:51.504336 23219999913088 templates.py:782] Failed to get mmCIF for 3ac1 (author chain A).
W0422 12:40:51.504399 23219999913088 templates.py:782] Failed to get mmCIF for 3ac2 (author chain A).
W0422 12:40:51.504461 23219999913088 templates.py:782] Failed to get mmCIF for 3ac2 (author chain A).
W0422 12:40:51.504524 23219999913088 templates.py:782] Failed to get mmCIF for 3ac3 (author chain A).
W0422 12:40:51.504588 23219999913088 templates.py:782] Failed to get mmCIF for 3ac3 (author chain A).
W0422 12:40:51.504650 23219999913088 templates.py:782] Failed to get mmCIF for 3ac4 (author chain A).
W0422 12:40:51.504712 23219999913088 templates.py:782] Failed to get mmCIF for 3ac4 (author chain A).
W0422 12:40:51.504774 23219999913088 templates.py:782] Failed to get mmCIF for 3ac5 (author chain A).
W0422 12:40:51.504835 23219999913088 templates.py:782] Failed to get mmCIF for 3ac5 (author chain A).
W0422 12:40:51.504898 23219999913088 templates.py:782] Failed to get mmCIF for 3ac8 (author chain A).
W0422 12:40:51.504960 23219999913088 templates.py:782] Failed to get mmCIF for 3ac8 (author chain A).
W0422 12:40:51.505023 23219999913088 templates.py:782] Failed to get mmCIF for 3acj (author chain A).
W0422 12:40:51.505086 23219999913088 templates.py:782] Failed to get mmCIF for 3acj (author chain A).
W0422 12:40:51.505152 23219999913088 templates.py:782] Failed to get mmCIF for 3ack (author chain A).
W0422 12:40:51.505215 23219999913088 templates.py:782] Failed to get mmCIF for 3ack (author chain A).
W0422 12:40:51.505277 23219999913088 templates.py:782] Failed to get mmCIF for 3ad4 (author chain A).
W0422 12:40:51.505342 23219999913088 templates.py:782] Failed to get mmCIF for 3ad4 (author chain A).
W0422 12:40:51.505403 23219999913088 templates.py:782] Failed to get mmCIF for 3ad5 (author chain A).
W0422 12:40:51.505465 23219999913088 templates.py:782] Failed to get mmCIF for 3ad5 (author chain A).
W0422 12:40:51.505527 23219999913088 templates.py:782] Failed to get mmCIF for 3ad6 (author chain A).
W0422 12:40:51.505589 23219999913088 templates.py:782] Failed to get mmCIF for 3ad6 (author chain A).
W0422 12:40:51.505651 23219999913088 templates.py:782] Failed to get mmCIF for 2y8o (author chain A).
W0422 12:40:51.505712 23219999913088 templates.py:782] Failed to get mmCIF for 2y8o (author chain A).
W0422 12:40:51.505774 23219999913088 templates.py:782] Failed to get mmCIF for 1ove (author chain A).
W0422 12:40:51.505836 23219999913088 templates.py:782] Failed to get mmCIF for 1ove (author chain A).
W0422 12:40:51.505897 23219999913088 templates.py:782] Failed to get mmCIF for 1r3c (author chain A).
W0422 12:40:51.505959 23219999913088 templates.py:782] Failed to get mmCIF for 1r3c (author chain A).
W0422 12:40:51.506021 23219999913088 templates.py:782] Failed to get mmCIF for 2i0h (author chain A).
W0422 12:40:51.506086 23219999913088 templates.py:782] Failed to get mmCIF for 2i0h (author chain A).
W0422 12:40:51.506148 23219999913088 templates.py:782] Failed to get mmCIF for 3gc7 (author chain A).
W0422 12:40:51.506211 23219999913088 templates.py:782] Failed to get mmCIF for 3gc7 (author chain A).
W0422 12:40:51.506276 23219999913088 templates.py:782] Failed to get mmCIF for 3new (author chain A).
W0422 12:40:51.506340 23219999913088 templates.py:782] Failed to get mmCIF for 3new (author chain A).
W0422 12:40:51.506402 23219999913088 templates.py:782] Failed to get mmCIF for 6jmf (author chain A).
W0422 12:40:51.506464 23219999913088 templates.py:782] Failed to get mmCIF for 6jmf (author chain A).
W0422 12:40:51.506527 23219999913088 templates.py:782] Failed to get mmCIF for 3kxz (author chain A).
W0422 12:40:51.506589 23219999913088 templates.py:782] Failed to get mmCIF for 3kxz (author chain A).
W0422 12:40:51.506651 23219999913088 templates.py:782] Failed to get mmCIF for 3bys (author chain A).
W0422 12:40:51.506904 23219999913088 templates.py:782] Failed to get mmCIF for 3bys (author chain A).
W0422 12:40:51.506970 23219999913088 templates.py:782] Failed to get mmCIF for 3byu (author chain A).
W0422 12:40:51.507033 23219999913088 templates.py:782] Failed to get mmCIF for 3byu (author chain A).
W0422 12:40:51.507095 23219999913088 templates.py:782] Failed to get mmCIF for 6pdj (author chain A).
W0422 12:40:51.507156 23219999913088 templates.py:782] Failed to get mmCIF for 6pdj (author chain A).
W0422 12:40:51.507219 23219999913088 templates.py:782] Failed to get mmCIF for 3bkb (author chain A).
W0422 12:40:51.507282 23219999913088 templates.py:782] Failed to get mmCIF for 3bkb (author chain A).
W0422 12:40:51.507344 23219999913088 templates.py:782] Failed to get mmCIF for 3cbl (author chain A).
W0422 12:40:51.507405 23219999913088 templates.py:782] Failed to get mmCIF for 3cbl (author chain A).
W0422 12:40:51.507477 23219999913088 templates.py:782] Failed to get mmCIF for 3cd3 (author chain A).
W0422 12:40:51.507541 23219999913088 templates.py:782] Failed to get mmCIF for 3cd3 (author chain A).
W0422 12:40:51.507606 23219999913088 templates.py:782] Failed to get mmCIF for 4e93 (author chain A).
W0422 12:40:51.507668 23219999913088 templates.py:782] Failed to get mmCIF for 4e93 (author chain A).
W0422 12:40:51.507734 23219999913088 templates.py:782] Failed to get mmCIF for 2pl0 (author chain A).
W0422 12:40:51.507796 23219999913088 templates.py:782] Failed to get mmCIF for 2pl0 (author chain A).
W0422 12:40:51.507859 23219999913088 templates.py:782] Failed to get mmCIF for 6yg0 (author chain A).
W0422 12:40:51.507921 23219999913088 templates.py:782] Failed to get mmCIF for 6yg0 (author chain A).
W0422 12:40:51.507983 23219999913088 templates.py:782] Failed to get mmCIF for 6yg6 (author chain A).
W0422 12:40:51.508045 23219999913088 templates.py:782] Failed to get mmCIF for 6yg6 (author chain A).
W0422 12:40:51.508106 23219999913088 templates.py:782] Failed to get mmCIF for 6yg6 (author chain B).
W0422 12:40:51.508168 23219999913088 templates.py:782] Failed to get mmCIF for 6yg6 (author chain B).
W0422 12:40:51.508230 23219999913088 templates.py:782] Failed to get mmCIF for 6yg7 (author chain A).
W0422 12:40:51.508292 23219999913088 templates.py:782] Failed to get mmCIF for 6yg7 (author chain A).
W0422 12:40:51.508353 23219999913088 templates.py:782] Failed to get mmCIF for 6yg7 (author chain B).
W0422 12:40:51.508414 23219999913088 templates.py:782] Failed to get mmCIF for 6yg7 (author chain B).
W0422 12:40:51.508477 23219999913088 templates.py:782] Failed to get mmCIF for 6ne7 (author chain A).
W0422 12:40:51.508539 23219999913088 templates.py:782] Failed to get mmCIF for 2baq (author chain A).
W0422 12:40:51.508603 23219999913088 templates.py:782] Failed to get mmCIF for 2baq (author chain A).
W0422 12:40:51.508666 23219999913088 templates.py:782] Failed to get mmCIF for 1gol (author chain A).
W0422 12:40:51.508731 23219999913088 templates.py:782] Failed to get mmCIF for 2dyl (author chain A).
W0422 12:40:51.508794 23219999913088 templates.py:782] Failed to get mmCIF for 2dyl (author chain A).
W0422 12:40:51.508857 23219999913088 templates.py:782] Failed to get mmCIF for 6i82 (author chain A).
W0422 12:40:51.508919 23219999913088 templates.py:782] Failed to get mmCIF for 6i82 (author chain B).
W0422 12:40:51.508981 23219999913088 templates.py:782] Failed to get mmCIF for 6i83 (author chain A).
W0422 12:40:51.509047 23219999913088 templates.py:782] Failed to get mmCIF for 7kjb (author chain A).
W0422 12:40:51.509110 23219999913088 templates.py:782] Failed to get mmCIF for 7kjb (author chain A).
W0422 12:40:51.509173 23219999913088 templates.py:782] Failed to get mmCIF for 2hen (author chain A).
W0422 12:40:51.509235 23219999913088 templates.py:782] Failed to get mmCIF for 2hen (author chain A).
W0422 12:40:51.509297 23219999913088 templates.py:782] Failed to get mmCIF for 2hen (author chain B).
W0422 12:40:51.509358 23219999913088 templates.py:782] Failed to get mmCIF for 2hen (author chain B).
W0422 12:40:51.509576 23219999913088 templates.py:782] Failed to get mmCIF for 2hen (author chain C).
W0422 12:40:51.509642 23219999913088 templates.py:782] Failed to get mmCIF for 2hen (author chain C).
W0422 12:40:51.509705 23219999913088 templates.py:782] Failed to get mmCIF for 2hen (author chain D).
W0422 12:40:51.509766 23219999913088 templates.py:782] Failed to get mmCIF for 2hen (author chain D).
W0422 12:40:51.509828 23219999913088 templates.py:782] Failed to get mmCIF for 6m9l (author chain A).
W0422 12:40:51.509890 23219999913088 templates.py:782] Failed to get mmCIF for 6m9l (author chain A).
W0422 12:40:51.509953 23219999913088 templates.py:782] Failed to get mmCIF for 7kja (author chain A).
W0422 12:40:51.510015 23219999913088 templates.py:782] Failed to get mmCIF for 7kja (author chain A).
W0422 12:40:51.510076 23219999913088 templates.py:782] Failed to get mmCIF for 7kja (author chain B).
W0422 12:40:51.510137 23219999913088 templates.py:782] Failed to get mmCIF for 7kja (author chain B).
W0422 12:40:51.510199 23219999913088 templates.py:782] Failed to get mmCIF for 7kjc (author chain A).
W0422 12:40:51.510262 23219999913088 templates.py:782] Failed to get mmCIF for 7kjc (author chain A).
W0422 12:40:51.510324 23219999913088 templates.py:782] Failed to get mmCIF for 7kjc (author chain B).
W0422 12:40:51.510386 23219999913088 templates.py:782] Failed to get mmCIF for 7kjc (author chain B).
W0422 12:40:51.510449 23219999913088 templates.py:782] Failed to get mmCIF for 4tyh (author chain B).
W0422 12:40:51.510511 23219999913088 templates.py:782] Failed to get mmCIF for 4tyh (author chain B).
W0422 12:40:51.510573 23219999913088 templates.py:782] Failed to get mmCIF for 2gtm (author chain A).
W0422 12:40:51.510636 23219999913088 templates.py:782] Failed to get mmCIF for 2gtm (author chain A).
W0422 12:40:51.510698 23219999913088 templates.py:782] Failed to get mmCIF for 2gtn (author chain A).
W0422 12:40:51.510760 23219999913088 templates.py:782] Failed to get mmCIF for 2gtn (author chain A).
W0422 12:40:51.510824 23219999913088 templates.py:782] Failed to get mmCIF for 4u97 (author chain A).
W0422 12:40:51.510886 23219999913088 templates.py:782] Failed to get mmCIF for 4u97 (author chain A).
W0422 12:40:51.510949 23219999913088 templates.py:782] Failed to get mmCIF for 4u97 (author chain B).
W0422 12:40:51.511012 23219999913088 templates.py:782] Failed to get mmCIF for 4u97 (author chain B).
W0422 12:40:51.511075 23219999913088 templates.py:782] Failed to get mmCIF for 4u9a (author chain A).
W0422 12:40:51.511137 23219999913088 templates.py:782] Failed to get mmCIF for 4u9a (author chain A).
W0422 12:40:51.511200 23219999913088 templates.py:782] Failed to get mmCIF for 4u9a (author chain B).
W0422 12:40:51.511263 23219999913088 templates.py:782] Failed to get mmCIF for 4u9a (author chain B).
W0422 12:40:51.511325 23219999913088 templates.py:782] Failed to get mmCIF for 5swh (author chain A).
W0422 12:40:51.511387 23219999913088 templates.py:782] Failed to get mmCIF for 5swh (author chain A).
W0422 12:40:51.511456 23219999913088 templates.py:782] Failed to get mmCIF for 5swh (author chain B).
W0422 12:40:51.511521 23219999913088 templates.py:782] Failed to get mmCIF for 5swh (author chain B).
W0422 12:40:51.511583 23219999913088 templates.py:782] Failed to get mmCIF for 5sys (author chain A).
W0422 12:40:51.511649 23219999913088 templates.py:782] Failed to get mmCIF for 5sys (author chain A).
W0422 12:40:51.511711 23219999913088 templates.py:782] Failed to get mmCIF for 5sys (author chain B).
W0422 12:40:51.511773 23219999913088 templates.py:782] Failed to get mmCIF for 5sys (author chain B).
W0422 12:40:51.511836 23219999913088 templates.py:782] Failed to get mmCIF for 5teh (author chain A).
W0422 12:40:51.511898 23219999913088 templates.py:782] Failed to get mmCIF for 5teh (author chain A).
W0422 12:40:51.511961 23219999913088 templates.py:782] Failed to get mmCIF for 5teh (author chain B).
W0422 12:40:51.512024 23219999913088 templates.py:782] Failed to get mmCIF for 5teh (author chain B).
W0422 12:40:51.512087 23219999913088 templates.py:782] Failed to get mmCIF for 2oza (author chain B).
W0422 12:40:51.512308 23219999913088 templates.py:782] Failed to get mmCIF for 2oza (author chain B).
W0422 12:40:51.512374 23219999913088 templates.py:782] Failed to get mmCIF for 3p5k (author chain A).
W0422 12:40:51.512439 23219999913088 templates.py:782] Failed to get mmCIF for 3p5k (author chain A).
W0422 12:40:51.512503 23219999913088 templates.py:782] Failed to get mmCIF for 3p78 (author chain A).
W0422 12:40:51.512566 23219999913088 templates.py:782] Failed to get mmCIF for 3p78 (author chain A).
W0422 12:40:51.512628 23219999913088 templates.py:782] Failed to get mmCIF for 3p79 (author chain A).
W0422 12:40:51.512691 23219999913088 templates.py:782] Failed to get mmCIF for 3p79 (author chain A).
W0422 12:40:51.512753 23219999913088 templates.py:782] Failed to get mmCIF for 3p7a (author chain A).
W0422 12:40:51.512815 23219999913088 templates.py:782] Failed to get mmCIF for 3p7a (author chain A).
W0422 12:40:51.512877 23219999913088 templates.py:782] Failed to get mmCIF for 3p7b (author chain A).
W0422 12:40:51.512938 23219999913088 templates.py:782] Failed to get mmCIF for 3p7b (author chain A).
W0422 12:40:51.513001 23219999913088 templates.py:782] Failed to get mmCIF for 3p7c (author chain A).
W0422 12:40:51.513064 23219999913088 templates.py:782] Failed to get mmCIF for 3p7c (author chain A).
W0422 12:40:51.513126 23219999913088 templates.py:782] Failed to get mmCIF for 4loo (author chain A).
W0422 12:40:51.513188 23219999913088 templates.py:782] Failed to get mmCIF for 4loo (author chain A).
W0422 12:40:51.513251 23219999913088 templates.py:782] Failed to get mmCIF for 4lop (author chain A).
W0422 12:40:51.513313 23219999913088 templates.py:782] Failed to get mmCIF for 4lop (author chain A).
W0422 12:40:51.513375 23219999913088 templates.py:782] Failed to get mmCIF for 4lop (author chain B).
W0422 12:40:51.513437 23219999913088 templates.py:782] Failed to get mmCIF for 4lop (author chain B).
W0422 12:40:51.513498 23219999913088 templates.py:782] Failed to get mmCIF for 4lop (author chain C).
W0422 12:40:51.513560 23219999913088 templates.py:782] Failed to get mmCIF for 4lop (author chain C).
W0422 12:40:51.513621 23219999913088 templates.py:782] Failed to get mmCIF for 4lop (author chain D).
W0422 12:40:51.513682 23219999913088 templates.py:782] Failed to get mmCIF for 4lop (author chain D).
W0422 12:40:51.513745 23219999913088 templates.py:782] Failed to get mmCIF for 4loq (author chain A).
W0422 12:40:51.513806 23219999913088 templates.py:782] Failed to get mmCIF for 4loq (author chain A).
W0422 12:40:51.513869 23219999913088 templates.py:782] Failed to get mmCIF for 4loq (author chain B).
W0422 12:40:51.513931 23219999913088 templates.py:782] Failed to get mmCIF for 4loq (author chain B).
W0422 12:40:51.513993 23219999913088 templates.py:782] Failed to get mmCIF for 4loq (author chain C).
W0422 12:40:51.514055 23219999913088 templates.py:782] Failed to get mmCIF for 4loq (author chain C).
W0422 12:40:51.514117 23219999913088 templates.py:782] Failed to get mmCIF for 4loq (author chain D).
W0422 12:40:51.514179 23219999913088 templates.py:782] Failed to get mmCIF for 4loq (author chain D).
W0422 12:40:51.514244 23219999913088 templates.py:782] Failed to get mmCIF for 5lar (author chain A).
W0422 12:40:51.514306 23219999913088 templates.py:782] Failed to get mmCIF for 5lar (author chain A).
W0422 12:40:51.514369 23219999913088 templates.py:782] Failed to get mmCIF for 6sfi (author chain A).
W0422 12:40:51.514431 23219999913088 templates.py:782] Failed to get mmCIF for 6sfi (author chain A).
W0422 12:40:51.514495 23219999913088 templates.py:782] Failed to get mmCIF for 6sfj (author chain A).
W0422 12:40:51.514556 23219999913088 templates.py:782] Failed to get mmCIF for 6sfj (author chain A).
W0422 12:40:51.514617 23219999913088 templates.py:782] Failed to get mmCIF for 6sfk (author chain A).
W0422 12:40:51.514679 23219999913088 templates.py:782] Failed to get mmCIF for 6sfk (author chain A).
W0422 12:40:51.514740 23219999913088 templates.py:782] Failed to get mmCIF for 6sfo (author chain A).
W0422 12:40:51.514969 23219999913088 templates.py:782] Failed to get mmCIF for 6sfo (author chain A).
W0422 12:40:51.515034 23219999913088 templates.py:782] Failed to get mmCIF for 6y4t (author chain A).
W0422 12:40:51.515098 23219999913088 templates.py:782] Failed to get mmCIF for 6y4t (author chain A).
W0422 12:40:51.515160 23219999913088 templates.py:782] Failed to get mmCIF for 6y4u (author chain A).
W0422 12:40:51.515222 23219999913088 templates.py:782] Failed to get mmCIF for 6y4u (author chain A).
W0422 12:40:51.515285 23219999913088 templates.py:782] Failed to get mmCIF for 6y4v (author chain A).
W0422 12:40:51.515347 23219999913088 templates.py:782] Failed to get mmCIF for 6y4v (author chain A).
W0422 12:40:51.515411 23219999913088 templates.py:782] Failed to get mmCIF for 6y4w (author chain A).
W0422 12:40:51.515543 23219999913088 templates.py:782] Failed to get mmCIF for 6y4w (author chain A).
W0422 12:40:51.515614 23219999913088 templates.py:782] Failed to get mmCIF for 6y4x (author chain A).
W0422 12:40:51.515677 23219999913088 templates.py:782] Failed to get mmCIF for 6y4x (author chain A).
W0422 12:40:51.515741 23219999913088 templates.py:782] Failed to get mmCIF for 6y6v (author chain A).
W0422 12:40:51.515804 23219999913088 templates.py:782] Failed to get mmCIF for 6y6v (author chain A).
W0422 12:40:51.515867 23219999913088 templates.py:782] Failed to get mmCIF for 6yjc (author chain A).
W0422 12:40:51.515929 23219999913088 templates.py:782] Failed to get mmCIF for 6yjc (author chain A).
W0422 12:40:51.515991 23219999913088 templates.py:782] Failed to get mmCIF for 6yk7 (author chain A).
W0422 12:40:51.516053 23219999913088 templates.py:782] Failed to get mmCIF for 6yk7 (author chain A).
W0422 12:40:51.516115 23219999913088 templates.py:782] Failed to get mmCIF for 6zwp (author chain A).
W0422 12:40:51.516176 23219999913088 templates.py:782] Failed to get mmCIF for 6zwp (author chain A).
W0422 12:40:51.516242 23219999913088 templates.py:782] Failed to get mmCIF for 6zwr (author chain A).
W0422 12:40:51.516307 23219999913088 templates.py:782] Failed to get mmCIF for 6zwr (author chain A).
W0422 12:40:51.516370 23219999913088 templates.py:782] Failed to get mmCIF for 7bdo (author chain A).
W0422 12:40:51.516434 23219999913088 templates.py:782] Failed to get mmCIF for 7bdo (author chain A).
W0422 12:40:51.516497 23219999913088 templates.py:782] Failed to get mmCIF for 7bdq (author chain A).
W0422 12:40:51.516559 23219999913088 templates.py:782] Failed to get mmCIF for 7bdq (author chain A).
W0422 12:40:51.516622 23219999913088 templates.py:782] Failed to get mmCIF for 7be4 (author chain A).
W0422 12:40:51.516684 23219999913088 templates.py:782] Failed to get mmCIF for 7be4 (author chain A).
W0422 12:40:51.516746 23219999913088 templates.py:782] Failed to get mmCIF for 7be5 (author chain A).
W0422 12:40:51.516808 23219999913088 templates.py:782] Failed to get mmCIF for 7be5 (author chain A).
W0422 12:40:51.516871 23219999913088 templates.py:782] Failed to get mmCIF for 6yg1 (author chain A).
W0422 12:40:51.516933 23219999913088 templates.py:782] Failed to get mmCIF for 6yg1 (author chain A).
W0422 12:40:51.516996 23219999913088 templates.py:782] Failed to get mmCIF for 6yg1 (author chain B).
W0422 12:40:51.517059 23219999913088 templates.py:782] Failed to get mmCIF for 6yg1 (author chain B).
W0422 12:40:51.517121 23219999913088 templates.py:782] Failed to get mmCIF for 6yg1 (author chain C).
W0422 12:40:51.517183 23219999913088 templates.py:782] Failed to get mmCIF for 6yg1 (author chain C).
W0422 12:40:51.517245 23219999913088 templates.py:782] Failed to get mmCIF for 3p4k (author chain A).
W0422 12:40:51.517307 23219999913088 templates.py:782] Failed to get mmCIF for 3p4k (author chain A).
W0422 12:40:51.517373 23219999913088 templates.py:782] Failed to get mmCIF for 6soi (author chain A).
W0422 12:40:51.517435 23219999913088 templates.py:782] Failed to get mmCIF for 6soi (author chain A).
W0422 12:40:51.517498 23219999913088 templates.py:782] Failed to get mmCIF for 6so1 (author chain A).
W0422 12:40:51.517728 23219999913088 templates.py:782] Failed to get mmCIF for 6so1 (author chain A).
W0422 12:40:51.517795 23219999913088 templates.py:782] Failed to get mmCIF for 6so2 (author chain A).
W0422 12:40:51.517860 23219999913088 templates.py:782] Failed to get mmCIF for 6so2 (author chain A).
W0422 12:40:51.517923 23219999913088 templates.py:782] Failed to get mmCIF for 6so4 (author chain A).
W0422 12:40:51.517985 23219999913088 templates.py:782] Failed to get mmCIF for 6so4 (author chain A).
W0422 12:40:51.518050 23219999913088 templates.py:782] Failed to get mmCIF for 6sod (author chain A).
W0422 12:40:51.518114 23219999913088 templates.py:782] Failed to get mmCIF for 6sod (author chain A).
W0422 12:40:51.518176 23219999913088 templates.py:782] Failed to get mmCIF for 6sot (author chain A).
W0422 12:40:51.518237 23219999913088 templates.py:782] Failed to get mmCIF for 6sot (author chain A).
W0422 12:40:51.518299 23219999913088 templates.py:782] Failed to get mmCIF for 6sou (author chain A).
W0422 12:40:51.518361 23219999913088 templates.py:782] Failed to get mmCIF for 6sou (author chain A).
W0422 12:40:51.518423 23219999913088 templates.py:782] Failed to get mmCIF for 1lew (author chain A).
W0422 12:40:51.518485 23219999913088 templates.py:782] Failed to get mmCIF for 1lew (author chain A).
W0422 12:40:51.518547 23219999913088 templates.py:782] Failed to get mmCIF for 1lez (author chain A).
W0422 12:40:51.518608 23219999913088 templates.py:782] Failed to get mmCIF for 1lez (author chain A).
W0422 12:40:51.518670 23219999913088 templates.py:782] Failed to get mmCIF for 4ka3 (author chain A).
W0422 12:40:51.518732 23219999913088 templates.py:782] Failed to get mmCIF for 4ka3 (author chain A).
W0422 12:40:51.518795 23219999913088 templates.py:782] Failed to get mmCIF for 5nzz (author chain E).
W0422 12:40:51.518858 23219999913088 templates.py:782] Failed to get mmCIF for 5nzz (author chain E).
W0422 12:40:51.518920 23219999913088 templates.py:782] Failed to get mmCIF for 5nzz (author chain F).
W0422 12:40:51.518983 23219999913088 templates.py:782] Failed to get mmCIF for 5nzz (author chain F).
W0422 12:40:51.519044 23219999913088 templates.py:782] Failed to get mmCIF for 5nzz (author chain G).
W0422 12:40:51.519106 23219999913088 templates.py:782] Failed to get mmCIF for 5nzz (author chain G).
W0422 12:40:51.519168 23219999913088 templates.py:782] Failed to get mmCIF for 5nzz (author chain H).
W0422 12:40:51.519230 23219999913088 templates.py:782] Failed to get mmCIF for 5nzz (author chain H).
W0422 12:40:51.519291 23219999913088 templates.py:782] Failed to get mmCIF for 5r8u (author chain A).
W0422 12:40:51.519353 23219999913088 templates.py:782] Failed to get mmCIF for 5r8u (author chain A).
W0422 12:40:51.519415 23219999913088 templates.py:782] Failed to get mmCIF for 5r8v (author chain A).
W0422 12:40:51.519485 23219999913088 templates.py:782] Failed to get mmCIF for 5r8v (author chain A).
W0422 12:40:51.519548 23219999913088 templates.py:782] Failed to get mmCIF for 5r8w (author chain A).
W0422 12:40:51.519611 23219999913088 templates.py:782] Failed to get mmCIF for 5r8w (author chain A).
W0422 12:40:51.519673 23219999913088 templates.py:782] Failed to get mmCIF for 5r8x (author chain A).
W0422 12:40:51.519735 23219999913088 templates.py:782] Failed to get mmCIF for 5r8x (author chain A).
W0422 12:40:51.519797 23219999913088 templates.py:782] Failed to get mmCIF for 5r8y (author chain A).
W0422 12:40:51.519858 23219999913088 templates.py:782] Failed to get mmCIF for 5r8y (author chain A).
W0422 12:40:51.519920 23219999913088 templates.py:782] Failed to get mmCIF for 5r8z (author chain A).
W0422 12:40:51.519982 23219999913088 templates.py:782] Failed to get mmCIF for 5r8z (author chain A).
W0422 12:40:51.520044 23219999913088 templates.py:782] Failed to get mmCIF for 5r90 (author chain A).
W0422 12:40:51.520106 23219999913088 templates.py:782] Failed to get mmCIF for 5r90 (author chain A).
W0422 12:40:51.520168 23219999913088 templates.py:782] Failed to get mmCIF for 5r91 (author chain A).
W0422 12:40:51.520385 23219999913088 templates.py:782] Failed to get mmCIF for 5r91 (author chain A).
W0422 12:40:51.520451 23219999913088 templates.py:782] Failed to get mmCIF for 5r92 (author chain A).
W0422 12:40:51.520513 23219999913088 templates.py:782] Failed to get mmCIF for 5r92 (author chain A).
W0422 12:40:51.520576 23219999913088 templates.py:782] Failed to get mmCIF for 5r93 (author chain A).
W0422 12:40:51.520638 23219999913088 templates.py:782] Failed to get mmCIF for 5r93 (author chain A).
W0422 12:40:51.520701 23219999913088 templates.py:782] Failed to get mmCIF for 5r94 (author chain A).
W0422 12:40:51.520763 23219999913088 templates.py:782] Failed to get mmCIF for 5r94 (author chain A).
W0422 12:40:51.520829 23219999913088 templates.py:782] Failed to get mmCIF for 5r95 (author chain A).
W0422 12:40:51.520893 23219999913088 templates.py:782] Failed to get mmCIF for 5r95 (author chain A).
W0422 12:40:51.520955 23219999913088 templates.py:782] Failed to get mmCIF for 5r96 (author chain A).
W0422 12:40:51.521017 23219999913088 templates.py:782] Failed to get mmCIF for 5r96 (author chain A).
W0422 12:40:51.521082 23219999913088 templates.py:782] Failed to get mmCIF for 5r97 (author chain A).
W0422 12:40:51.521147 23219999913088 templates.py:782] Failed to get mmCIF for 5r97 (author chain A).
W0422 12:40:51.521210 23219999913088 templates.py:782] Failed to get mmCIF for 5r98 (author chain A).
W0422 12:40:51.521273 23219999913088 templates.py:782] Failed to get mmCIF for 5r98 (author chain A).
W0422 12:40:51.521337 23219999913088 templates.py:782] Failed to get mmCIF for 5r99 (author chain A).
W0422 12:40:51.521399 23219999913088 templates.py:782] Failed to get mmCIF for 5r99 (author chain A).
W0422 12:40:51.521462 23219999913088 templates.py:782] Failed to get mmCIF for 5r9a (author chain A).
W0422 12:40:51.521523 23219999913088 templates.py:782] Failed to get mmCIF for 5r9a (author chain A).
W0422 12:40:51.521588 23219999913088 templates.py:782] Failed to get mmCIF for 5r9b (author chain A).
W0422 12:40:51.521651 23219999913088 templates.py:782] Failed to get mmCIF for 5r9b (author chain A).
W0422 12:40:51.521714 23219999913088 templates.py:782] Failed to get mmCIF for 5r9c (author chain A).
W0422 12:40:51.521776 23219999913088 templates.py:782] Failed to get mmCIF for 5r9c (author chain A).
W0422 12:40:51.521838 23219999913088 templates.py:782] Failed to get mmCIF for 5r9d (author chain A).
W0422 12:40:51.521899 23219999913088 templates.py:782] Failed to get mmCIF for 5r9d (author chain A).
W0422 12:40:51.521962 23219999913088 templates.py:782] Failed to get mmCIF for 5r9e (author chain A).
W0422 12:40:51.522027 23219999913088 templates.py:782] Failed to get mmCIF for 5r9e (author chain A).
W0422 12:40:51.522090 23219999913088 templates.py:782] Failed to get mmCIF for 5r9f (author chain A).
W0422 12:40:51.522152 23219999913088 templates.py:782] Failed to get mmCIF for 5r9f (author chain A).
W0422 12:40:51.522217 23219999913088 templates.py:782] Failed to get mmCIF for 5r9g (author chain A).
W0422 12:40:51.522280 23219999913088 templates.py:782] Failed to get mmCIF for 5r9g (author chain A).
W0422 12:40:51.522347 23219999913088 templates.py:782] Failed to get mmCIF for 5r9h (author chain A).
W0422 12:40:51.522411 23219999913088 templates.py:782] Failed to get mmCIF for 5r9h (author chain A).
W0422 12:40:51.522477 23219999913088 templates.py:782] Failed to get mmCIF for 5r9i (author chain A).
W0422 12:40:51.522539 23219999913088 templates.py:782] Failed to get mmCIF for 5r9i (author chain A).
W0422 12:40:51.522602 23219999913088 templates.py:782] Failed to get mmCIF for 5r9j (author chain A).
W0422 12:40:51.522665 23219999913088 templates.py:782] Failed to get mmCIF for 5r9j (author chain A).
W0422 12:40:51.522727 23219999913088 templates.py:782] Failed to get mmCIF for 5r9k (author chain A).
W0422 12:40:51.522790 23219999913088 templates.py:782] Failed to get mmCIF for 5r9k (author chain A).
W0422 12:40:51.522852 23219999913088 templates.py:782] Failed to get mmCIF for 5r9l (author chain A).
W0422 12:40:51.523086 23219999913088 templates.py:782] Failed to get mmCIF for 5r9l (author chain A).
W0422 12:40:51.523152 23219999913088 templates.py:782] Failed to get mmCIF for 5r9m (author chain A).
W0422 12:40:51.523216 23219999913088 templates.py:782] Failed to get mmCIF for 5r9m (author chain A).
W0422 12:40:51.523278 23219999913088 templates.py:782] Failed to get mmCIF for 5r9n (author chain A).
W0422 12:40:51.523340 23219999913088 templates.py:782] Failed to get mmCIF for 5r9n (author chain A).
W0422 12:40:51.523403 23219999913088 templates.py:782] Failed to get mmCIF for 5r9o (author chain A).
W0422 12:40:51.523472 23219999913088 templates.py:782] Failed to get mmCIF for 5r9o (author chain A).
W0422 12:40:51.523536 23219999913088 templates.py:782] Failed to get mmCIF for 5r9p (author chain A).
W0422 12:40:51.523598 23219999913088 templates.py:782] Failed to get mmCIF for 5r9p (author chain A).
W0422 12:40:51.523662 23219999913088 templates.py:782] Failed to get mmCIF for 5r9q (author chain A).
W0422 12:40:51.523725 23219999913088 templates.py:782] Failed to get mmCIF for 5r9q (author chain A).
W0422 12:40:51.523788 23219999913088 templates.py:782] Failed to get mmCIF for 5r9r (author chain A).
W0422 12:40:51.523850 23219999913088 templates.py:782] Failed to get mmCIF for 5r9r (author chain A).
W0422 12:40:51.523913 23219999913088 templates.py:782] Failed to get mmCIF for 5r9s (author chain A).
W0422 12:40:51.523976 23219999913088 templates.py:782] Failed to get mmCIF for 5r9s (author chain A).
W0422 12:40:51.524038 23219999913088 templates.py:782] Failed to get mmCIF for 5r9t (author chain A).
W0422 12:40:51.524102 23219999913088 templates.py:782] Failed to get mmCIF for 5r9t (author chain A).
W0422 12:40:51.524165 23219999913088 templates.py:782] Failed to get mmCIF for 5r9u (author chain A).
W0422 12:40:51.524228 23219999913088 templates.py:782] Failed to get mmCIF for 5r9u (author chain A).
W0422 12:40:51.524290 23219999913088 templates.py:782] Failed to get mmCIF for 5r9v (author chain A).
W0422 12:40:51.524353 23219999913088 templates.py:782] Failed to get mmCIF for 5r9v (author chain A).
W0422 12:40:51.524418 23219999913088 templates.py:782] Failed to get mmCIF for 5r9w (author chain A).
W0422 12:40:51.524480 23219999913088 templates.py:782] Failed to get mmCIF for 5r9w (author chain A).
W0422 12:40:51.524543 23219999913088 templates.py:782] Failed to get mmCIF for 5r9x (author chain A).
W0422 12:40:51.524605 23219999913088 templates.py:782] Failed to get mmCIF for 5r9x (author chain A).
W0422 12:40:51.524667 23219999913088 templates.py:782] Failed to get mmCIF for 5r9y (author chain A).
W0422 12:40:51.524730 23219999913088 templates.py:782] Failed to get mmCIF for 5r9y (author chain A).
W0422 12:40:51.524793 23219999913088 templates.py:782] Failed to get mmCIF for 5r9z (author chain A).
W0422 12:40:51.524855 23219999913088 templates.py:782] Failed to get mmCIF for 5r9z (author chain A).
W0422 12:40:51.524919 23219999913088 templates.py:782] Failed to get mmCIF for 5ra0 (author chain A).
W0422 12:40:51.524980 23219999913088 templates.py:782] Failed to get mmCIF for 5ra0 (author chain A).
W0422 12:40:51.525043 23219999913088 templates.py:782] Failed to get mmCIF for 5ra1 (author chain A).
W0422 12:40:51.525104 23219999913088 templates.py:782] Failed to get mmCIF for 5ra1 (author chain A).
W0422 12:40:51.525169 23219999913088 templates.py:782] Failed to get mmCIF for 5ra2 (author chain A).
W0422 12:40:51.525232 23219999913088 templates.py:782] Failed to get mmCIF for 5ra2 (author chain A).
W0422 12:40:51.525295 23219999913088 templates.py:782] Failed to get mmCIF for 5ra3 (author chain A).
W0422 12:40:51.525360 23219999913088 templates.py:782] Failed to get mmCIF for 5ra3 (author chain A).
W0422 12:40:51.525423 23219999913088 templates.py:782] Failed to get mmCIF for 5ra4 (author chain A).
W0422 12:40:51.525485 23219999913088 templates.py:782] Failed to get mmCIF for 5ra4 (author chain A).
W0422 12:40:51.525547 23219999913088 templates.py:782] Failed to get mmCIF for 5ra5 (author chain A).
W0422 12:40:51.526374 23219999913088 templates.py:782] Failed to get mmCIF for 5ra5 (author chain A).
W0422 12:40:51.526439 23219999913088 templates.py:782] Failed to get mmCIF for 5ra6 (author chain A).
W0422 12:40:51.526501 23219999913088 templates.py:782] Failed to get mmCIF for 5ra6 (author chain A).
W0422 12:40:51.526564 23219999913088 templates.py:782] Failed to get mmCIF for 5ra7 (author chain A).
W0422 12:40:51.526626 23219999913088 templates.py:782] Failed to get mmCIF for 5ra7 (author chain A).
W0422 12:40:51.526689 23219999913088 templates.py:782] Failed to get mmCIF for 5ra8 (author chain A).
W0422 12:40:51.526751 23219999913088 templates.py:782] Failed to get mmCIF for 5ra8 (author chain A).
W0422 12:40:51.526813 23219999913088 templates.py:782] Failed to get mmCIF for 5ra9 (author chain A).
W0422 12:40:51.526875 23219999913088 templates.py:782] Failed to get mmCIF for 5ra9 (author chain A).
W0422 12:40:51.526938 23219999913088 templates.py:782] Failed to get mmCIF for 4e5a (author chain X).
W0422 12:40:51.527000 23219999913088 templates.py:782] Failed to get mmCIF for 4e5a (author chain X).
W0422 12:40:51.527062 23219999913088 templates.py:782] Failed to get mmCIF for 6egd (author chain A).
W0422 12:40:51.527124 23219999913088 templates.py:782] Failed to get mmCIF for 6egd (author chain A).
W0422 12:40:51.527185 23219999913088 templates.py:782] Failed to get mmCIF for 6egd (author chain D).
W0422 12:40:51.527247 23219999913088 templates.py:782] Failed to get mmCIF for 6egd (author chain D).
W0422 12:40:51.527310 23219999913088 templates.py:782] Failed to get mmCIF for 6ege (author chain A).
W0422 12:40:51.527371 23219999913088 templates.py:782] Failed to get mmCIF for 6ege (author chain A).
W0422 12:40:51.527452 23219999913088 templates.py:782] Failed to get mmCIF for 6ege (author chain D).
W0422 12:40:51.527520 23219999913088 templates.py:782] Failed to get mmCIF for 6ege (author chain D).
W0422 12:40:51.527585 23219999913088 templates.py:782] Failed to get mmCIF for 6egf (author chain B).
W0422 12:40:51.527648 23219999913088 templates.py:782] Failed to get mmCIF for 6egf (author chain B).
W0422 12:40:51.527710 23219999913088 templates.py:782] Failed to get mmCIF for 1bmk (author chain A).
W0422 12:40:51.527775 23219999913088 templates.py:782] Failed to get mmCIF for 1bmk (author chain A).
W0422 12:40:51.527841 23219999913088 templates.py:782] Failed to get mmCIF for 5uoj (author chain A).
W0422 12:40:51.527909 23219999913088 templates.py:782] Failed to get mmCIF for 5uoj (author chain A).
W0422 12:40:51.527971 23219999913088 templates.py:782] Failed to get mmCIF for 2z60 (author chain A).
W0422 12:40:51.528035 23219999913088 templates.py:782] Failed to get mmCIF for 2z60 (author chain A).
W0422 12:40:51.528100 23219999913088 templates.py:782] Failed to get mmCIF for 3ik3 (author chain A).
W0422 12:40:51.528162 23219999913088 templates.py:782] Failed to get mmCIF for 3ik3 (author chain A).
W0422 12:40:51.528223 23219999913088 templates.py:782] Failed to get mmCIF for 3ik3 (author chain B).
W0422 12:40:51.528285 23219999913088 templates.py:782] Failed to get mmCIF for 3ik3 (author chain B).
W0422 12:40:51.528347 23219999913088 templates.py:782] Failed to get mmCIF for 3oy3 (author chain A).
W0422 12:40:51.528409 23219999913088 templates.py:782] Failed to get mmCIF for 3oy3 (author chain B).
W0422 12:40:51.528471 23219999913088 templates.py:782] Failed to get mmCIF for 3py3 (author chain A).
W0422 12:40:51.528533 23219999913088 templates.py:782] Failed to get mmCIF for 3py3 (author chain A).
W0422 12:40:51.528598 23219999913088 templates.py:782] Failed to get mmCIF for 3tg1 (author chain A).
W0422 12:40:51.528660 23219999913088 templates.py:782] Failed to get mmCIF for 3tg1 (author chain A).
W0422 12:40:51.528723 23219999913088 templates.py:782] Failed to get mmCIF for 2puu (author chain A).
W0422 12:40:51.528785 23219999913088 templates.py:782] Failed to get mmCIF for 2puu (author chain A).
W0422 12:40:51.528849 23219999913088 templates.py:782] Failed to get mmCIF for 3ctq (author chain A).
W0422 12:40:51.528912 23219999913088 templates.py:782] Failed to get mmCIF for 3ctq (author chain A).
W0422 12:40:51.529163 23219999913088 templates.py:782] Failed to get mmCIF for 6vhg (author chain A).
W0422 12:40:51.529230 23219999913088 templates.py:782] Failed to get mmCIF for 2w99 (author chain B).
W0422 12:40:51.529294 23219999913088 templates.py:782] Failed to get mmCIF for 2w99 (author chain B).
W0422 12:40:51.529356 23219999913088 templates.py:782] Failed to get mmCIF for 2w9z (author chain B).
W0422 12:40:51.529419 23219999913088 templates.py:782] Failed to get mmCIF for 2w9z (author chain B).
W0422 12:40:51.529482 23219999913088 templates.py:782] Failed to get mmCIF for 3srv (author chain A).
W0422 12:40:51.529544 23219999913088 templates.py:782] Failed to get mmCIF for 3srv (author chain A).
W0422 12:40:51.529606 23219999913088 templates.py:782] Failed to get mmCIF for 3srv (author chain B).
W0422 12:40:51.529668 23219999913088 templates.py:782] Failed to get mmCIF for 3srv (author chain B).
W0422 12:40:51.529731 23219999913088 templates.py:782] Failed to get mmCIF for 5lma (author chain A).
W0422 12:40:51.529792 23219999913088 templates.py:782] Failed to get mmCIF for 5lma (author chain A).
W0422 12:40:51.529855 23219999913088 templates.py:782] Failed to get mmCIF for 5lmb (author chain A).
W0422 12:40:51.529917 23219999913088 templates.py:782] Failed to get mmCIF for 5lmb (author chain A).
W0422 12:40:51.529979 23219999913088 templates.py:782] Failed to get mmCIF for 5lmb (author chain B).
W0422 12:40:51.530041 23219999913088 templates.py:782] Failed to get mmCIF for 5lmb (author chain B).
W0422 12:40:51.530104 23219999913088 templates.py:782] Failed to get mmCIF for 6hm6 (author chain A).
W0422 12:40:51.530166 23219999913088 templates.py:782] Failed to get mmCIF for 6hm6 (author chain A).
W0422 12:40:51.530229 23219999913088 templates.py:782] Failed to get mmCIF for 6hm7 (author chain A).
W0422 12:40:51.530290 23219999913088 templates.py:782] Failed to get mmCIF for 6hm7 (author chain A).
W0422 12:40:51.530353 23219999913088 templates.py:782] Failed to get mmCIF for 2ivs (author chain A).
W0422 12:40:51.530415 23219999913088 templates.py:782] Failed to get mmCIF for 2ivs (author chain B).
W0422 12:40:51.530477 23219999913088 templates.py:782] Failed to get mmCIF for 2ivt (author chain A).
W0422 12:40:51.530542 23219999913088 templates.py:782] Failed to get mmCIF for 2ivu (author chain A).
W0422 12:40:51.530604 23219999913088 templates.py:782] Failed to get mmCIF for 2x2k (author chain A).
W0422 12:40:51.530667 23219999913088 templates.py:782] Failed to get mmCIF for 2x2l (author chain A).
W0422 12:40:51.530729 23219999913088 templates.py:782] Failed to get mmCIF for 2x2m (author chain A).
W0422 12:40:51.530791 23219999913088 templates.py:782] Failed to get mmCIF for 2x2m (author chain B).
W0422 12:40:51.530853 23219999913088 templates.py:782] Failed to get mmCIF for 4ckj (author chain A).
W0422 12:40:51.530914 23219999913088 templates.py:782] Failed to get mmCIF for 6nec (author chain A).
W0422 12:40:51.530974 23219999913088 templates.py:782] Failed to get mmCIF for 6nec (author chain C).
W0422 12:40:51.531036 23219999913088 templates.py:782] Failed to get mmCIF for 6nja (author chain A).
W0422 12:40:51.531097 23219999913088 templates.py:782] Failed to get mmCIF for 7du8 (author chain A).
W0422 12:40:51.531159 23219999913088 templates.py:782] Failed to get mmCIF for 7du8 (author chain B).
W0422 12:40:51.531221 23219999913088 templates.py:782] Failed to get mmCIF for 7du9 (author chain A).
W0422 12:40:51.531283 23219999913088 templates.py:782] Failed to get mmCIF for 7du9 (author chain B).
W0422 12:40:51.531345 23219999913088 templates.py:782] Failed to get mmCIF for 7dua (author chain A).
W0422 12:40:51.531407 23219999913088 templates.py:782] Failed to get mmCIF for 7dua (author chain B).
W0422 12:40:51.531477 23219999913088 templates.py:782] Failed to get mmCIF for 7ju5 (author chain A).
W0422 12:40:51.531539 23219999913088 templates.py:782] Failed to get mmCIF for 7ju5 (author chain B).
W0422 12:40:51.531601 23219999913088 templates.py:782] Failed to get mmCIF for 7ju6 (author chain A).
W0422 12:40:51.531830 23219999913088 templates.py:782] Failed to get mmCIF for 7ju6 (author chain B).
W0422 12:40:51.531896 23219999913088 templates.py:782] Failed to get mmCIF for 7nzn (author chain A).
W0422 12:40:51.531959 23219999913088 templates.py:782] Failed to get mmCIF for 2v7a (author chain A).
W0422 12:40:51.532022 23219999913088 templates.py:782] Failed to get mmCIF for 2v7a (author chain A).
W0422 12:40:51.532083 23219999913088 templates.py:782] Failed to get mmCIF for 2v7a (author chain B).
W0422 12:40:51.532145 23219999913088 templates.py:782] Failed to get mmCIF for 2v7a (author chain B).
W0422 12:40:51.532206 23219999913088 templates.py:782] Failed to get mmCIF for 5fm2 (author chain A).
W0422 12:40:51.532269 23219999913088 templates.py:782] Failed to get mmCIF for 5fm3 (author chain A).
W0422 12:40:51.532331 23219999913088 templates.py:782] Failed to get mmCIF for 4yjo (author chain A).
W0422 12:40:51.532392 23219999913088 templates.py:782] Failed to get mmCIF for 4yjo (author chain A).
W0422 12:40:51.532455 23219999913088 templates.py:782] Failed to get mmCIF for 4yjp (author chain A).
W0422 12:40:51.532516 23219999913088 templates.py:782] Failed to get mmCIF for 4yjp (author chain A).
W0422 12:40:51.532577 23219999913088 templates.py:782] Failed to get mmCIF for 4yjq (author chain A).
W0422 12:40:51.532639 23219999913088 templates.py:782] Failed to get mmCIF for 4yjq (author chain A).
W0422 12:40:51.532702 23219999913088 templates.py:782] Failed to get mmCIF for 4yjr (author chain A).
W0422 12:40:51.532764 23219999913088 templates.py:782] Failed to get mmCIF for 4yjr (author chain A).
W0422 12:40:51.532826 23219999913088 templates.py:782] Failed to get mmCIF for 4yjs (author chain A).
W0422 12:40:51.532887 23219999913088 templates.py:782] Failed to get mmCIF for 4yjs (author chain A).
W0422 12:40:51.532948 23219999913088 templates.py:782] Failed to get mmCIF for 4yjt (author chain A).
W0422 12:40:51.533010 23219999913088 templates.py:782] Failed to get mmCIF for 4yjt (author chain A).
W0422 12:40:51.533076 23219999913088 templates.py:782] Failed to get mmCIF for 4yju (author chain A).
W0422 12:40:51.533138 23219999913088 templates.py:782] Failed to get mmCIF for 4yju (author chain A).
W0422 12:40:51.533200 23219999913088 templates.py:782] Failed to get mmCIF for 4yjv (author chain A).
W0422 12:40:51.533262 23219999913088 templates.py:782] Failed to get mmCIF for 4yjv (author chain A).
W0422 12:40:51.533324 23219999913088 templates.py:782] Failed to get mmCIF for 4dfl (author chain A).
W0422 12:40:51.533386 23219999913088 templates.py:782] Failed to get mmCIF for 4dfl (author chain A).
W0422 12:40:51.533448 23219999913088 templates.py:782] Failed to get mmCIF for 4dfn (author chain A).
W0422 12:40:51.533509 23219999913088 templates.py:782] Failed to get mmCIF for 4dfn (author chain A).
W0422 12:40:51.533571 23219999913088 templates.py:782] Failed to get mmCIF for 4f4p (author chain A).
W0422 12:40:51.533632 23219999913088 templates.py:782] Failed to get mmCIF for 4f4p (author chain A).
W0422 12:40:51.533694 23219999913088 templates.py:782] Failed to get mmCIF for 4pv0 (author chain A).
W0422 12:40:51.533756 23219999913088 templates.py:782] Failed to get mmCIF for 4pv0 (author chain A).
W0422 12:40:51.533820 23219999913088 templates.py:782] Failed to get mmCIF for 3qrj (author chain A).
W0422 12:40:51.533885 23219999913088 templates.py:782] Failed to get mmCIF for 3qrj (author chain A).
W0422 12:40:51.533947 23219999913088 templates.py:782] Failed to get mmCIF for 3qrj (author chain B).
W0422 12:40:51.534008 23219999913088 templates.py:782] Failed to get mmCIF for 3qrj (author chain B).
W0422 12:40:51.534071 23219999913088 templates.py:782] Failed to get mmCIF for 4rx7 (author chain A).
W0422 12:40:51.534132 23219999913088 templates.py:782] Failed to get mmCIF for 4rx7 (author chain A).
W0422 12:40:51.534196 23219999913088 templates.py:782] Failed to get mmCIF for 4rx8 (author chain A).
W0422 12:40:51.534258 23219999913088 templates.py:782] Failed to get mmCIF for 4rx8 (author chain A).
W0422 12:40:51.534497 23219999913088 templates.py:782] Failed to get mmCIF for 5cxh (author chain A).
W0422 12:40:51.534563 23219999913088 templates.py:782] Failed to get mmCIF for 5cxh (author chain A).
W0422 12:40:51.534626 23219999913088 templates.py:782] Failed to get mmCIF for 5cxz (author chain A).
W0422 12:40:51.534688 23219999913088 templates.py:782] Failed to get mmCIF for 5cxz (author chain A).
W0422 12:40:51.534750 23219999913088 templates.py:782] Failed to get mmCIF for 4rx9 (author chain A).
W0422 12:40:51.534812 23219999913088 templates.py:782] Failed to get mmCIF for 4rx9 (author chain A).
W0422 12:40:51.534875 23219999913088 templates.py:782] Failed to get mmCIF for 4twp (author chain A).
W0422 12:40:51.534936 23219999913088 templates.py:782] Failed to get mmCIF for 4twp (author chain A).
W0422 12:40:51.534997 23219999913088 templates.py:782] Failed to get mmCIF for 4twp (author chain B).
W0422 12:40:51.535058 23219999913088 templates.py:782] Failed to get mmCIF for 4twp (author chain B).
W0422 12:40:51.535121 23219999913088 templates.py:782] Failed to get mmCIF for 4px6 (author chain A).
W0422 12:40:51.535183 23219999913088 templates.py:782] Failed to get mmCIF for 4px6 (author chain A).
W0422 12:40:51.535245 23219999913088 templates.py:782] Failed to get mmCIF for 5cy3 (author chain A).
W0422 12:40:51.535307 23219999913088 templates.py:782] Failed to get mmCIF for 5cy3 (author chain A).
W0422 12:40:51.535369 23219999913088 templates.py:782] Failed to get mmCIF for 7e75 (author chain A).
W0422 12:40:51.535431 23219999913088 templates.py:782] Failed to get mmCIF for 7e75 (author chain A).
W0422 12:40:51.535500 23219999913088 templates.py:782] Failed to get mmCIF for 3p1a (author chain A).
W0422 12:40:51.535562 23219999913088 templates.py:782] Failed to get mmCIF for 3p1a (author chain A).
W0422 12:40:51.535625 23219999913088 templates.py:782] Failed to get mmCIF for 5vcv (author chain A).
W0422 12:40:51.535688 23219999913088 templates.py:782] Failed to get mmCIF for 5vcv (author chain A).
W0422 12:40:51.535750 23219999913088 templates.py:782] Failed to get mmCIF for 5vcw (author chain A).
W0422 12:40:51.535813 23219999913088 templates.py:782] Failed to get mmCIF for 5vcw (author chain A).
W0422 12:40:51.535876 23219999913088 templates.py:782] Failed to get mmCIF for 5vcw (author chain B).
W0422 12:40:51.535937 23219999913088 templates.py:782] Failed to get mmCIF for 5vcw (author chain B).
W0422 12:40:51.536002 23219999913088 templates.py:782] Failed to get mmCIF for 5vcx (author chain A).
W0422 12:40:51.536064 23219999913088 templates.py:782] Failed to get mmCIF for 5vcx (author chain A).
W0422 12:40:51.536126 23219999913088 templates.py:782] Failed to get mmCIF for 5vcy (author chain A).
W0422 12:40:51.536188 23219999913088 templates.py:782] Failed to get mmCIF for 5vcy (author chain A).
W0422 12:40:51.536252 23219999913088 templates.py:782] Failed to get mmCIF for 5vcz (author chain A).
W0422 12:40:51.536315 23219999913088 templates.py:782] Failed to get mmCIF for 5vcz (author chain A).
W0422 12:40:51.536378 23219999913088 templates.py:782] Failed to get mmCIF for 5vd0 (author chain A).
W0422 12:40:51.536439 23219999913088 templates.py:782] Failed to get mmCIF for 5vd0 (author chain A).
W0422 12:40:51.536502 23219999913088 templates.py:782] Failed to get mmCIF for 5vd1 (author chain A).
W0422 12:40:51.536564 23219999913088 templates.py:782] Failed to get mmCIF for 5vd1 (author chain A).
W0422 12:40:51.536627 23219999913088 templates.py:782] Failed to get mmCIF for 5vd3 (author chain A).
W0422 12:40:51.536688 23219999913088 templates.py:782] Failed to get mmCIF for 5vd3 (author chain A).
W0422 12:40:51.536750 23219999913088 templates.py:782] Failed to get mmCIF for 8d6c (author chain A).
W0422 12:40:51.536812 23219999913088 templates.py:782] Failed to get mmCIF for 8d6c (author chain A).
W0422 12:40:51.536873 23219999913088 templates.py:782] Failed to get mmCIF for 8d6c (author chain B).
W0422 12:40:51.536934 23219999913088 templates.py:782] Failed to get mmCIF for 8d6c (author chain B).
W0422 12:40:51.537154 23219999913088 templates.py:782] Failed to get mmCIF for 8d6d (author chain A).
W0422 12:40:51.537219 23219999913088 templates.py:782] Failed to get mmCIF for 8d6d (author chain A).
W0422 12:40:51.537281 23219999913088 templates.py:782] Failed to get mmCIF for 8d6d (author chain B).
W0422 12:40:51.537342 23219999913088 templates.py:782] Failed to get mmCIF for 8d6d (author chain B).
W0422 12:40:51.537404 23219999913088 templates.py:782] Failed to get mmCIF for 8d6e (author chain A).
W0422 12:40:51.537465 23219999913088 templates.py:782] Failed to get mmCIF for 8d6e (author chain A).
W0422 12:40:51.537527 23219999913088 templates.py:782] Failed to get mmCIF for 8d6e (author chain B).
W0422 12:40:51.537589 23219999913088 templates.py:782] Failed to get mmCIF for 8d6e (author chain B).
W0422 12:40:51.537650 23219999913088 templates.py:782] Failed to get mmCIF for 8d6f (author chain A).
W0422 12:40:51.537714 23219999913088 templates.py:782] Failed to get mmCIF for 8d6f (author chain A).
W0422 12:40:51.537776 23219999913088 templates.py:782] Failed to get mmCIF for 8d6f (author chain B).
W0422 12:40:51.537837 23219999913088 templates.py:782] Failed to get mmCIF for 8d6f (author chain B).
W0422 12:40:51.537902 23219999913088 templates.py:782] Failed to get mmCIF for 2w9f (author chain B).
W0422 12:40:51.537964 23219999913088 templates.py:782] Failed to get mmCIF for 2w9f (author chain B).
W0422 12:40:51.538026 23219999913088 templates.py:782] Failed to get mmCIF for 5tr6 (author chain A).
W0422 12:40:51.538088 23219999913088 templates.py:782] Failed to get mmCIF for 5tr6 (author chain A).
W0422 12:40:51.538150 23219999913088 templates.py:782] Failed to get mmCIF for 5tt7 (author chain A).
W0422 12:40:51.538212 23219999913088 templates.py:782] Failed to get mmCIF for 5tt7 (author chain A).
W0422 12:40:51.538277 23219999913088 templates.py:782] Failed to get mmCIF for 3emg (author chain A).
W0422 12:40:51.538340 23219999913088 templates.py:782] Failed to get mmCIF for 3emg (author chain A).
W0422 12:40:51.538401 23219999913088 templates.py:782] Failed to get mmCIF for 1qpd (author chain A).
W0422 12:40:51.538463 23219999913088 templates.py:782] Failed to get mmCIF for 1qpd (author chain A).
W0422 12:40:51.538525 23219999913088 templates.py:782] Failed to get mmCIF for 6vov (author chain A).
W0422 12:40:51.538588 23219999913088 templates.py:782] Failed to get mmCIF for 6vov (author chain A).
W0422 12:40:51.538650 23219999913088 templates.py:782] Failed to get mmCIF for 6vov (author chain B).
W0422 12:40:51.538711 23219999913088 templates.py:782] Failed to get mmCIF for 6vov (author chain B).
W0422 12:40:51.538773 23219999913088 templates.py:782] Failed to get mmCIF for 1xba (author chain A).
W0422 12:40:51.538838 23219999913088 templates.py:782] Failed to get mmCIF for 1xba (author chain A).
W0422 12:40:51.538900 23219999913088 templates.py:782] Failed to get mmCIF for 1xbb (author chain A).
W0422 12:40:51.538964 23219999913088 templates.py:782] Failed to get mmCIF for 1xbb (author chain A).
W0422 12:40:51.539028 23219999913088 templates.py:782] Failed to get mmCIF for 1xbc (author chain A).
W0422 12:40:51.539091 23219999913088 templates.py:782] Failed to get mmCIF for 1xbc (author chain A).
W0422 12:40:51.539152 23219999913088 templates.py:782] Failed to get mmCIF for 3fqe (author chain A).
W0422 12:40:51.539214 23219999913088 templates.py:782] Failed to get mmCIF for 3fqe (author chain A).
W0422 12:40:51.539279 23219999913088 templates.py:782] Failed to get mmCIF for 3fqh (author chain A).
W0422 12:40:51.539340 23219999913088 templates.py:782] Failed to get mmCIF for 3fqh (author chain A).
W0422 12:40:51.539402 23219999913088 templates.py:782] Failed to get mmCIF for 3fqh (author chain B).
W0422 12:40:51.539471 23219999913088 templates.py:782] Failed to get mmCIF for 3fqh (author chain B).
W0422 12:40:51.539534 23219999913088 templates.py:782] Failed to get mmCIF for 3fqs (author chain A).
W0422 12:40:51.539596 23219999913088 templates.py:782] Failed to get mmCIF for 3fqs (author chain A).
W0422 12:40:51.539828 23219999913088 templates.py:782] Failed to get mmCIF for 4fl1 (author chain A).
W0422 12:40:51.539892 23219999913088 templates.py:782] Failed to get mmCIF for 4fl1 (author chain A).
W0422 12:40:51.539959 23219999913088 templates.py:782] Failed to get mmCIF for 4fyn (author chain A).
W0422 12:40:51.540022 23219999913088 templates.py:782] Failed to get mmCIF for 4fyn (author chain A).
W0422 12:40:51.540085 23219999913088 templates.py:782] Failed to get mmCIF for 4fyo (author chain A).
W0422 12:40:51.540148 23219999913088 templates.py:782] Failed to get mmCIF for 4fyo (author chain A).
W0422 12:40:51.540210 23219999913088 templates.py:782] Failed to get mmCIF for 4fz6 (author chain A).
W0422 12:40:51.540272 23219999913088 templates.py:782] Failed to get mmCIF for 4fz6 (author chain A).
W0422 12:40:51.540334 23219999913088 templates.py:782] Failed to get mmCIF for 4fz7 (author chain A).
W0422 12:40:51.540395 23219999913088 templates.py:782] Failed to get mmCIF for 4fz7 (author chain A).
W0422 12:40:51.540457 23219999913088 templates.py:782] Failed to get mmCIF for 4gfg (author chain A).
W0422 12:40:51.540519 23219999913088 templates.py:782] Failed to get mmCIF for 4gfg (author chain A).
W0422 12:40:51.540581 23219999913088 templates.py:782] Failed to get mmCIF for 4i0r (author chain A).
W0422 12:40:51.540642 23219999913088 templates.py:782] Failed to get mmCIF for 4i0r (author chain A).
W0422 12:40:51.540705 23219999913088 templates.py:782] Failed to get mmCIF for 4i0s (author chain A).
W0422 12:40:51.540766 23219999913088 templates.py:782] Failed to get mmCIF for 4i0s (author chain A).
W0422 12:40:51.540828 23219999913088 templates.py:782] Failed to get mmCIF for 4i0t (author chain A).
W0422 12:40:51.540890 23219999913088 templates.py:782] Failed to get mmCIF for 4i0t (author chain A).
W0422 12:40:51.540953 23219999913088 templates.py:782] Failed to get mmCIF for 4puz (author chain A).
W0422 12:40:51.541014 23219999913088 templates.py:782] Failed to get mmCIF for 4puz (author chain A).
W0422 12:40:51.541077 23219999913088 templates.py:782] Failed to get mmCIF for 4puz (author chain B).
W0422 12:40:51.541138 23219999913088 templates.py:782] Failed to get mmCIF for 4puz (author chain B).
W0422 12:40:51.541200 23219999913088 templates.py:782] Failed to get mmCIF for 5t68 (author chain A).
W0422 12:40:51.541263 23219999913088 templates.py:782] Failed to get mmCIF for 5t68 (author chain A).
W0422 12:40:51.541324 23219999913088 templates.py:782] Failed to get mmCIF for 5t68 (author chain B).
W0422 12:40:51.541385 23219999913088 templates.py:782] Failed to get mmCIF for 5t68 (author chain B).
W0422 12:40:51.541446 23219999913088 templates.py:782] Failed to get mmCIF for 5tiu (author chain A).
W0422 12:40:51.541508 23219999913088 templates.py:782] Failed to get mmCIF for 5tiu (author chain A).
W0422 12:40:51.541569 23219999913088 templates.py:782] Failed to get mmCIF for 3tub (author chain A).
W0422 12:40:51.541630 23219999913088 templates.py:782] Failed to get mmCIF for 3tub (author chain A).
W0422 12:40:51.541693 23219999913088 templates.py:782] Failed to get mmCIF for 4rss (author chain A).
W0422 12:40:51.541755 23219999913088 templates.py:782] Failed to get mmCIF for 4rss (author chain A).
W0422 12:40:51.541817 23219999913088 templates.py:782] Failed to get mmCIF for 4xg2 (author chain A).
W0422 12:40:51.541878 23219999913088 templates.py:782] Failed to get mmCIF for 4xg2 (author chain A).
W0422 12:40:51.541940 23219999913088 templates.py:782] Failed to get mmCIF for 4xg3 (author chain A).
W0422 12:40:51.542002 23219999913088 templates.py:782] Failed to get mmCIF for 4xg3 (author chain A).
W0422 12:40:51.542064 23219999913088 templates.py:782] Failed to get mmCIF for 4xg3 (author chain B).
W0422 12:40:51.542126 23219999913088 templates.py:782] Failed to get mmCIF for 4xg3 (author chain B).
W0422 12:40:51.542188 23219999913088 templates.py:782] Failed to get mmCIF for 4xg4 (author chain A).
W0422 12:40:51.542250 23219999913088 templates.py:782] Failed to get mmCIF for 4xg4 (author chain A).
W0422 12:40:51.542474 23219999913088 templates.py:782] Failed to get mmCIF for 4xg6 (author chain A).
W0422 12:40:51.542539 23219999913088 templates.py:782] Failed to get mmCIF for 4xg6 (author chain A).
W0422 12:40:51.542602 23219999913088 templates.py:782] Failed to get mmCIF for 4xg7 (author chain A).
W0422 12:40:51.542664 23219999913088 templates.py:782] Failed to get mmCIF for 4xg7 (author chain A).
W0422 12:40:51.542726 23219999913088 templates.py:782] Failed to get mmCIF for 4xg8 (author chain A).
W0422 12:40:51.542788 23219999913088 templates.py:782] Failed to get mmCIF for 4xg8 (author chain A).
W0422 12:40:51.542850 23219999913088 templates.py:782] Failed to get mmCIF for 4xg8 (author chain C).
W0422 12:40:51.542912 23219999913088 templates.py:782] Failed to get mmCIF for 4xg8 (author chain C).
W0422 12:40:51.542974 23219999913088 templates.py:782] Failed to get mmCIF for 4xg9 (author chain A).
W0422 12:40:51.543036 23219999913088 templates.py:782] Failed to get mmCIF for 4xg9 (author chain A).
W0422 12:40:51.543098 23219999913088 templates.py:782] Failed to get mmCIF for 4xg9 (author chain B).
W0422 12:40:51.543159 23219999913088 templates.py:782] Failed to get mmCIF for 4xg9 (author chain B).
W0422 12:40:51.543222 23219999913088 templates.py:782] Failed to get mmCIF for 5ghv (author chain A).
W0422 12:40:51.543284 23219999913088 templates.py:782] Failed to get mmCIF for 5ghv (author chain A).
W0422 12:40:51.543346 23219999913088 templates.py:782] Failed to get mmCIF for 5ghv (author chain B).
W0422 12:40:51.543409 23219999913088 templates.py:782] Failed to get mmCIF for 5ghv (author chain B).
W0422 12:40:51.543482 23219999913088 templates.py:782] Failed to get mmCIF for 2w96 (author chain B).
W0422 12:40:51.543547 23219999913088 templates.py:782] Failed to get mmCIF for 5y5t (author chain A).
W0422 12:40:51.543609 23219999913088 templates.py:782] Failed to get mmCIF for 5y5t (author chain A).
W0422 12:40:51.543671 23219999913088 templates.py:782] Failed to get mmCIF for 5y5u (author chain A).
W0422 12:40:51.543733 23219999913088 templates.py:782] Failed to get mmCIF for 5y5u (author chain A).
W0422 12:40:51.543795 23219999913088 templates.py:782] Failed to get mmCIF for 5y5u (author chain B).
W0422 12:40:51.543857 23219999913088 templates.py:782] Failed to get mmCIF for 5y5u (author chain B).
W0422 12:40:51.543920 23219999913088 templates.py:782] Failed to get mmCIF for 1yol (author chain A).
W0422 12:40:51.543982 23219999913088 templates.py:782] Failed to get mmCIF for 1yol (author chain A).
W0422 12:40:51.544044 23219999913088 templates.py:782] Failed to get mmCIF for 1yol (author chain B).
W0422 12:40:51.544105 23219999913088 templates.py:782] Failed to get mmCIF for 1yol (author chain B).
W0422 12:40:51.544169 23219999913088 templates.py:782] Failed to get mmCIF for 5tf9 (author chain A).
W0422 12:40:51.544231 23219999913088 templates.py:782] Failed to get mmCIF for 5tf9 (author chain A).
W0422 12:40:51.544294 23219999913088 templates.py:782] Failed to get mmCIF for 5tf9 (author chain B).
W0422 12:40:51.544356 23219999913088 templates.py:782] Failed to get mmCIF for 5tf9 (author chain B).
W0422 12:40:51.544418 23219999913088 templates.py:782] Failed to get mmCIF for 5wdy (author chain A).
W0422 12:40:51.544480 23219999913088 templates.py:782] Failed to get mmCIF for 5wdy (author chain A).
W0422 12:40:51.544541 23219999913088 templates.py:782] Failed to get mmCIF for 5wdy (author chain B).
W0422 12:40:51.544603 23219999913088 templates.py:782] Failed to get mmCIF for 5wdy (author chain B).
W0422 12:40:51.544665 23219999913088 templates.py:782] Failed to get mmCIF for 5we8 (author chain A).
W0422 12:40:51.544729 23219999913088 templates.py:782] Failed to get mmCIF for 5we8 (author chain A).
W0422 12:40:51.544792 23219999913088 templates.py:782] Failed to get mmCIF for 5we8 (author chain B).
W0422 12:40:51.544853 23219999913088 templates.py:782] Failed to get mmCIF for 5we8 (author chain B).
W0422 12:40:51.544917 23219999913088 templates.py:782] Failed to get mmCIF for 7run (author chain A).
W0422 12:40:51.544978 23219999913088 templates.py:782] Failed to get mmCIF for 7run (author chain B).
W0422 12:40:51.545223 23219999913088 templates.py:782] Failed to get mmCIF for 4wnk (author chain A).
W0422 12:40:51.545289 23219999913088 templates.py:782] Failed to get mmCIF for 4wnk (author chain A).
W0422 12:40:51.545356 23219999913088 templates.py:782] Failed to get mmCIF for 3tuc (author chain A).
W0422 12:40:51.545419 23219999913088 templates.py:782] Failed to get mmCIF for 3tuc (author chain A).
W0422 12:40:51.545481 23219999913088 templates.py:782] Failed to get mmCIF for 3tud (author chain A).
W0422 12:40:51.545543 23219999913088 templates.py:782] Failed to get mmCIF for 3tud (author chain A).
W0422 12:40:51.545607 23219999913088 templates.py:782] Failed to get mmCIF for 3vf8 (author chain A).
W0422 12:40:51.545671 23219999913088 templates.py:782] Failed to get mmCIF for 3vf8 (author chain A).
W0422 12:40:51.545734 23219999913088 templates.py:782] Failed to get mmCIF for 3vf9 (author chain A).
W0422 12:40:51.545796 23219999913088 templates.py:782] Failed to get mmCIF for 3vf9 (author chain A).
W0422 12:40:51.545858 23219999913088 templates.py:782] Failed to get mmCIF for 4wnm (author chain A).
W0422 12:40:51.545919 23219999913088 templates.py:782] Failed to get mmCIF for 4wnm (author chain A).
W0422 12:40:51.545985 23219999913088 templates.py:782] Failed to get mmCIF for 5c26 (author chain A).
W0422 12:40:51.546049 23219999913088 templates.py:782] Failed to get mmCIF for 5c26 (author chain A).
W0422 12:40:51.546110 23219999913088 templates.py:782] Failed to get mmCIF for 5c27 (author chain A).
W0422 12:40:51.546172 23219999913088 templates.py:782] Failed to get mmCIF for 5c27 (author chain A).
W0422 12:40:51.546233 23219999913088 templates.py:782] Failed to get mmCIF for 6ssb (author chain A).
W0422 12:40:51.546294 23219999913088 templates.py:782] Failed to get mmCIF for 6ssb (author chain A).
W0422 12:40:51.546359 23219999913088 templates.py:782] Failed to get mmCIF for 6zc0 (author chain A).
W0422 12:40:51.546422 23219999913088 templates.py:782] Failed to get mmCIF for 6zc0 (author chain A).
W0422 12:40:51.546483 23219999913088 templates.py:782] Failed to get mmCIF for 6zcp (author chain A).
W0422 12:40:51.546544 23219999913088 templates.py:782] Failed to get mmCIF for 6zcp (author chain A).
W0422 12:40:51.546606 23219999913088 templates.py:782] Failed to get mmCIF for 6zcq (author chain A).
W0422 12:40:51.546667 23219999913088 templates.py:782] Failed to get mmCIF for 6zcq (author chain A).
W0422 12:40:51.546729 23219999913088 templates.py:782] Failed to get mmCIF for 6zcr (author chain A).
W0422 12:40:51.546790 23219999913088 templates.py:782] Failed to get mmCIF for 6zcr (author chain A).
W0422 12:40:51.546852 23219999913088 templates.py:782] Failed to get mmCIF for 6zcs (author chain A).
W0422 12:40:51.546913 23219999913088 templates.py:782] Failed to get mmCIF for 6zcs (author chain A).
W0422 12:40:51.546974 23219999913088 templates.py:782] Failed to get mmCIF for 6zcu (author chain A).
W0422 12:40:51.547036 23219999913088 templates.py:782] Failed to get mmCIF for 6zcu (author chain A).
W0422 12:40:51.547097 23219999913088 templates.py:782] Failed to get mmCIF for 6zcx (author chain A).
W0422 12:40:51.547159 23219999913088 templates.py:782] Failed to get mmCIF for 6zcx (author chain A).
W0422 12:40:51.547223 23219999913088 templates.py:782] Failed to get mmCIF for 6zcy (author chain A).
W0422 12:40:51.547285 23219999913088 templates.py:782] Failed to get mmCIF for 6zcy (author chain A).
W0422 12:40:51.547347 23219999913088 templates.py:782] Failed to get mmCIF for 4bcf (author chain A).
W0422 12:40:51.547410 23219999913088 templates.py:782] Failed to get mmCIF for 3ama (author chain A).
W0422 12:40:51.547479 23219999913088 templates.py:782] Failed to get mmCIF for 3amb (author chain A).
W0422 12:40:51.547544 23219999913088 templates.py:782] Failed to get mmCIF for 6frx (author chain A).
W0422 12:40:51.547607 23219999913088 templates.py:782] Failed to get mmCIF for 6xrg (author chain A).
W0422 12:40:51.547669 23219999913088 templates.py:782] Failed to get mmCIF for 6xrg (author chain A).
W0422 12:40:51.548503 23219999913088 templates.py:782] Failed to get mmCIF for 3dk7 (author chain A).
W0422 12:40:51.548567 23219999913088 templates.py:782] Failed to get mmCIF for 3dk7 (author chain A).
W0422 12:40:51.548630 23219999913088 templates.py:782] Failed to get mmCIF for 3dk7 (author chain B).
W0422 12:40:51.548692 23219999913088 templates.py:782] Failed to get mmCIF for 3dk7 (author chain B).
W0422 12:40:51.548755 23219999913088 templates.py:782] Failed to get mmCIF for 3hec (author chain A).
W0422 12:40:51.548817 23219999913088 templates.py:782] Failed to get mmCIF for 3hec (author chain A).
W0422 12:40:51.548878 23219999913088 templates.py:782] Failed to get mmCIF for 3heg (author chain A).
W0422 12:40:51.548940 23219999913088 templates.py:782] Failed to get mmCIF for 3heg (author chain A).
W0422 12:40:51.549002 23219999913088 templates.py:782] Failed to get mmCIF for 3s3i (author chain A).
W0422 12:40:51.549063 23219999913088 templates.py:782] Failed to get mmCIF for 3s3i (author chain A).
W0422 12:40:51.549126 23219999913088 templates.py:782] Failed to get mmCIF for 3k3i (author chain A).
W0422 12:40:51.549187 23219999913088 templates.py:782] Failed to get mmCIF for 3k3i (author chain A).
W0422 12:40:51.549248 23219999913088 templates.py:782] Failed to get mmCIF for 5hd7 (author chain A).
W0422 12:40:51.549310 23219999913088 templates.py:782] Failed to get mmCIF for 5hd7 (author chain A).
W0422 12:40:51.549371 23219999913088 templates.py:782] Failed to get mmCIF for 4c33 (author chain A).
W0422 12:40:51.549433 23219999913088 templates.py:782] Failed to get mmCIF for 4c33 (author chain A).
W0422 12:40:51.549494 23219999913088 templates.py:782] Failed to get mmCIF for 4c34 (author chain A).
W0422 12:40:51.549556 23219999913088 templates.py:782] Failed to get mmCIF for 4c34 (author chain A).
W0422 12:40:51.549618 23219999913088 templates.py:782] Failed to get mmCIF for 4c35 (author chain A).
W0422 12:40:51.549680 23219999913088 templates.py:782] Failed to get mmCIF for 4c35 (author chain A).
W0422 12:40:51.549740 23219999913088 templates.py:782] Failed to get mmCIF for 4c36 (author chain A).
W0422 12:40:51.549806 23219999913088 templates.py:782] Failed to get mmCIF for 4c36 (author chain A).
W0422 12:40:51.549869 23219999913088 templates.py:782] Failed to get mmCIF for 4c37 (author chain A).
W0422 12:40:51.549931 23219999913088 templates.py:782] Failed to get mmCIF for 4c37 (author chain A).
W0422 12:40:51.549993 23219999913088 templates.py:782] Failed to get mmCIF for 4c38 (author chain A).
W0422 12:40:51.550054 23219999913088 templates.py:782] Failed to get mmCIF for 4c38 (author chain A).
W0422 12:40:51.550117 23219999913088 templates.py:782] Failed to get mmCIF for 1zzl (author chain A).
W0422 12:40:51.550179 23219999913088 templates.py:782] Failed to get mmCIF for 1zzl (author chain A).
W0422 12:40:51.550241 23219999913088 templates.py:782] Failed to get mmCIF for 2yix (author chain A).
W0422 12:40:51.550303 23219999913088 templates.py:782] Failed to get mmCIF for 2yix (author chain A).
W0422 12:40:51.550364 23219999913088 templates.py:782] Failed to get mmCIF for 3nnu (author chain A).
W0422 12:40:51.550427 23219999913088 templates.py:782] Failed to get mmCIF for 3nnu (author chain A).
W0422 12:40:51.550489 23219999913088 templates.py:782] Failed to get mmCIF for 3nnv (author chain A).
W0422 12:40:51.550550 23219999913088 templates.py:782] Failed to get mmCIF for 3nnv (author chain A).
W0422 12:40:51.550613 23219999913088 templates.py:782] Failed to get mmCIF for 3nnw (author chain A).
W0422 12:40:51.550675 23219999913088 templates.py:782] Failed to get mmCIF for 3nnw (author chain A).
W0422 12:40:51.550737 23219999913088 templates.py:782] Failed to get mmCIF for 3nnx (author chain A).
W0422 12:40:51.550798 23219999913088 templates.py:782] Failed to get mmCIF for 3nnx (author chain A).
W0422 12:40:51.550864 23219999913088 templates.py:782] Failed to get mmCIF for 1fpu (author chain A).
W0422 12:40:51.550929 23219999913088 templates.py:782] Failed to get mmCIF for 1fpu (author chain B).
W0422 12:40:51.551160 23219999913088 templates.py:782] Failed to get mmCIF for 1iep (author chain A).
W0422 12:40:51.551224 23219999913088 templates.py:782] Failed to get mmCIF for 1iep (author chain B).
W0422 12:40:51.551287 23219999913088 templates.py:782] Failed to get mmCIF for 1m52 (author chain A).
W0422 12:40:51.551351 23219999913088 templates.py:782] Failed to get mmCIF for 1m52 (author chain B).
W0422 12:40:51.551414 23219999913088 templates.py:782] Failed to get mmCIF for 1opj (author chain A).
W0422 12:40:51.551483 23219999913088 templates.py:782] Failed to get mmCIF for 1opj (author chain B).
W0422 12:40:51.551546 23219999913088 templates.py:782] Failed to get mmCIF for 2hzn (author chain A).
W0422 12:40:51.551611 23219999913088 templates.py:782] Failed to get mmCIF for 3k5v (author chain A).
W0422 12:40:51.551673 23219999913088 templates.py:782] Failed to get mmCIF for 3k5v (author chain B).
W0422 12:40:51.551735 23219999913088 templates.py:782] Failed to get mmCIF for 3ms9 (author chain A).
W0422 12:40:51.551798 23219999913088 templates.py:782] Failed to get mmCIF for 3ms9 (author chain B).
W0422 12:40:51.551859 23219999913088 templates.py:782] Failed to get mmCIF for 3mss (author chain A).
W0422 12:40:51.551923 23219999913088 templates.py:782] Failed to get mmCIF for 3mss (author chain B).
W0422 12:40:51.551986 23219999913088 templates.py:782] Failed to get mmCIF for 3mss (author chain C).
W0422 12:40:51.552048 23219999913088 templates.py:782] Failed to get mmCIF for 3mss (author chain D).
W0422 12:40:51.552111 23219999913088 templates.py:782] Failed to get mmCIF for 6hd4 (author chain A).
W0422 12:40:51.552173 23219999913088 templates.py:782] Failed to get mmCIF for 6hd4 (author chain B).
W0422 12:40:51.552237 23219999913088 templates.py:782] Failed to get mmCIF for 6hd6 (author chain A).
W0422 12:40:51.552300 23219999913088 templates.py:782] Failed to get mmCIF for 6hd6 (author chain B).
W0422 12:40:51.552363 23219999913088 templates.py:782] Failed to get mmCIF for 2qoh (author chain A).
W0422 12:40:51.552426 23219999913088 templates.py:782] Failed to get mmCIF for 2qoh (author chain A).
W0422 12:40:51.552488 23219999913088 templates.py:782] Failed to get mmCIF for 2qoh (author chain B).
W0422 12:40:51.552549 23219999913088 templates.py:782] Failed to get mmCIF for 2qoh (author chain B).
W0422 12:40:51.552613 23219999913088 templates.py:782] Failed to get mmCIF for 3kf4 (author chain A).
W0422 12:40:51.552675 23219999913088 templates.py:782] Failed to get mmCIF for 3kf4 (author chain A).
W0422 12:40:51.552736 23219999913088 templates.py:782] Failed to get mmCIF for 3kf4 (author chain B).
W0422 12:40:51.552799 23219999913088 templates.py:782] Failed to get mmCIF for 3kf4 (author chain B).
W0422 12:40:51.552862 23219999913088 templates.py:782] Failed to get mmCIF for 3kfa (author chain A).
W0422 12:40:51.552924 23219999913088 templates.py:782] Failed to get mmCIF for 3kfa (author chain A).
W0422 12:40:51.552986 23219999913088 templates.py:782] Failed to get mmCIF for 3kfa (author chain B).
W0422 12:40:51.553048 23219999913088 templates.py:782] Failed to get mmCIF for 3kfa (author chain B).
W0422 12:40:51.553113 23219999913088 templates.py:782] Failed to get mmCIF for 4z84 (author chain A).
W0422 12:40:51.553176 23219999913088 templates.py:782] Failed to get mmCIF for 4z84 (author chain A).
W0422 12:40:51.553237 23219999913088 templates.py:782] Failed to get mmCIF for 3oxz (author chain A).
W0422 12:40:51.553302 23219999913088 templates.py:782] Failed to get mmCIF for 1fmk (author chain A).
W0422 12:40:51.553368 23219999913088 templates.py:782] Failed to get mmCIF for 1fmk (author chain A).
W0422 12:40:51.553431 23219999913088 templates.py:782] Failed to get mmCIF for 1y57 (author chain A).
W0422 12:40:51.553493 23219999913088 templates.py:782] Failed to get mmCIF for 1y57 (author chain A).
W0422 12:40:51.553555 23219999913088 templates.py:782] Failed to get mmCIF for 2src (author chain A).
W0422 12:40:51.553616 23219999913088 templates.py:782] Failed to get mmCIF for 2src (author chain A).
W0422 12:40:51.553852 23219999913088 templates.py:782] Failed to get mmCIF for 1q61 (author chain A).
W0422 12:40:51.553916 23219999913088 templates.py:782] Failed to get mmCIF for 1q61 (author chain A).
W0422 12:40:51.553979 23219999913088 templates.py:782] Failed to get mmCIF for 1szm (author chain A).
W0422 12:40:51.554041 23219999913088 templates.py:782] Failed to get mmCIF for 1szm (author chain A).
W0422 12:40:51.554103 23219999913088 templates.py:782] Failed to get mmCIF for 1szm (author chain B).
W0422 12:40:51.554166 23219999913088 templates.py:782] Failed to get mmCIF for 1szm (author chain B).
W0422 12:40:51.554229 23219999913088 templates.py:782] Failed to get mmCIF for 4z83 (author chain E).
W0422 12:40:51.554291 23219999913088 templates.py:782] Failed to get mmCIF for 4z83 (author chain E).
W0422 12:40:51.554353 23219999913088 templates.py:782] Failed to get mmCIF for 3fi4 (author chain A).
W0422 12:40:51.554415 23219999913088 templates.py:782] Failed to get mmCIF for 3fi4 (author chain A).
W0422 12:40:51.554478 23219999913088 templates.py:782] Failed to get mmCIF for 3fko (author chain A).
W0422 12:40:51.554540 23219999913088 templates.py:782] Failed to get mmCIF for 3fko (author chain A).
W0422 12:40:51.554603 23219999913088 templates.py:782] Failed to get mmCIF for 3fln (author chain C).
W0422 12:40:51.554664 23219999913088 templates.py:782] Failed to get mmCIF for 3fln (author chain C).
W0422 12:40:51.554728 23219999913088 templates.py:782] Failed to get mmCIF for 5n23 (author chain A).
W0422 12:40:51.554790 23219999913088 templates.py:782] Failed to get mmCIF for 2hiw (author chain A).
W0422 12:40:51.554853 23219999913088 templates.py:782] Failed to get mmCIF for 2hiw (author chain A).
W0422 12:40:51.554915 23219999913088 templates.py:782] Failed to get mmCIF for 2hiw (author chain B).
W0422 12:40:51.554978 23219999913088 templates.py:782] Failed to get mmCIF for 2hiw (author chain B).
W0422 12:40:51.555040 23219999913088 templates.py:782] Failed to get mmCIF for 2lgc (author chain A).
W0422 12:40:51.555102 23219999913088 templates.py:782] Failed to get mmCIF for 2lgc (author chain A).
W0422 12:40:51.555165 23219999913088 templates.py:782] Failed to get mmCIF for 2qol (author chain A).
W0422 12:40:51.555226 23219999913088 templates.py:782] Failed to get mmCIF for 2qol (author chain A).
W0422 12:40:51.555292 23219999913088 templates.py:782] Failed to get mmCIF for 2yis (author chain A).
W0422 12:40:51.555354 23219999913088 templates.py:782] Failed to get mmCIF for 2yis (author chain A).
W0422 12:40:51.555417 23219999913088 templates.py:782] Failed to get mmCIF for 2yiw (author chain A).
W0422 12:40:51.555526 23219999913088 templates.py:782] Failed to get mmCIF for 2yiw (author chain A).
W0422 12:40:51.555593 23219999913088 templates.py:782] Failed to get mmCIF for 3hrb (author chain A).
W0422 12:40:51.555656 23219999913088 templates.py:782] Failed to get mmCIF for 3hrb (author chain A).
W0422 12:40:51.555719 23219999913088 templates.py:782] Failed to get mmCIF for 3mw1 (author chain A).
W0422 12:40:51.555781 23219999913088 templates.py:782] Failed to get mmCIF for 3mw1 (author chain A).
W0422 12:40:51.555843 23219999913088 templates.py:782] Failed to get mmCIF for 3ody (author chain X).
W0422 12:40:51.555905 23219999913088 templates.py:782] Failed to get mmCIF for 3ody (author chain X).
W0422 12:40:51.555967 23219999913088 templates.py:782] Failed to get mmCIF for 3odz (author chain X).
W0422 12:40:51.556032 23219999913088 templates.py:782] Failed to get mmCIF for 3odz (author chain X).
W0422 12:40:51.556094 23219999913088 templates.py:782] Failed to get mmCIF for 3od6 (author chain X).
W0422 12:40:51.556156 23219999913088 templates.py:782] Failed to get mmCIF for 3od6 (author chain X).
W0422 12:40:51.556218 23219999913088 templates.py:782] Failed to get mmCIF for 4or5 (author chain A).
W0422 12:40:51.556280 23219999913088 templates.py:782] Failed to get mmCIF for 4or5 (author chain F).
W0422 12:40:51.556342 23219999913088 templates.py:782] Failed to get mmCIF for 3oef (author chain X).
W0422 12:40:51.556615 23219999913088 templates.py:782] Failed to get mmCIF for 3oef (author chain X).
W0422 12:40:51.556680 23219999913088 templates.py:782] Failed to get mmCIF for 2gfs (author chain A).
W0422 12:40:51.556744 23219999913088 templates.py:782] Failed to get mmCIF for 2gfs (author chain A).
W0422 12:40:51.556806 23219999913088 templates.py:782] Failed to get mmCIF for 3fkl (author chain A).
W0422 12:40:51.556868 23219999913088 templates.py:782] Failed to get mmCIF for 3fkl (author chain A).
W0422 12:40:51.556929 23219999913088 templates.py:782] Failed to get mmCIF for 3fkn (author chain A).
W0422 12:40:51.556991 23219999913088 templates.py:782] Failed to get mmCIF for 3fkn (author chain A).
W0422 12:40:51.557054 23219999913088 templates.py:782] Failed to get mmCIF for 3fl4 (author chain A).
W0422 12:40:51.557116 23219999913088 templates.py:782] Failed to get mmCIF for 3fl4 (author chain A).
W0422 12:40:51.557177 23219999913088 templates.py:782] Failed to get mmCIF for 3flq (author chain A).
W0422 12:40:51.557237 23219999913088 templates.py:782] Failed to get mmCIF for 3flq (author chain A).
W0422 12:40:51.557299 23219999913088 templates.py:782] Failed to get mmCIF for 3fls (author chain A).
W0422 12:40:51.557361 23219999913088 templates.py:782] Failed to get mmCIF for 3fls (author chain A).
W0422 12:40:51.557423 23219999913088 templates.py:782] Failed to get mmCIF for 3flw (author chain A).
W0422 12:40:51.557484 23219999913088 templates.py:782] Failed to get mmCIF for 3flw (author chain A).
W0422 12:40:51.557546 23219999913088 templates.py:782] Failed to get mmCIF for 3fly (author chain A).
W0422 12:40:51.557608 23219999913088 templates.py:782] Failed to get mmCIF for 3fly (author chain A).
W0422 12:40:51.557669 23219999913088 templates.py:782] Failed to get mmCIF for 3flz (author chain A).
W0422 12:40:51.557731 23219999913088 templates.py:782] Failed to get mmCIF for 3flz (author chain A).
W0422 12:40:51.557793 23219999913088 templates.py:782] Failed to get mmCIF for 3fmh (author chain A).
W0422 12:40:51.557855 23219999913088 templates.py:782] Failed to get mmCIF for 3fmh (author chain A).
W0422 12:40:51.557916 23219999913088 templates.py:782] Failed to get mmCIF for 3fmj (author chain A).
W0422 12:40:51.557978 23219999913088 templates.py:782] Failed to get mmCIF for 3fmj (author chain A).
W0422 12:40:51.558039 23219999913088 templates.py:782] Failed to get mmCIF for 3fmk (author chain A).
W0422 12:40:51.558100 23219999913088 templates.py:782] Failed to get mmCIF for 3fmk (author chain A).
W0422 12:40:51.558162 23219999913088 templates.py:782] Failed to get mmCIF for 3fml (author chain A).
W0422 12:40:51.558223 23219999913088 templates.py:782] Failed to get mmCIF for 3fml (author chain A).
W0422 12:40:51.558284 23219999913088 templates.py:782] Failed to get mmCIF for 3fmm (author chain A).
W0422 12:40:51.558346 23219999913088 templates.py:782] Failed to get mmCIF for 3fmm (author chain A).
W0422 12:40:51.558411 23219999913088 templates.py:782] Failed to get mmCIF for 3fmn (author chain A).
W0422 12:40:51.558473 23219999913088 templates.py:782] Failed to get mmCIF for 3fmn (author chain A).
W0422 12:40:51.558535 23219999913088 templates.py:782] Failed to get mmCIF for 3fsf (author chain A).
W0422 12:40:51.558597 23219999913088 templates.py:782] Failed to get mmCIF for 3fsf (author chain A).
W0422 12:40:51.558658 23219999913088 templates.py:782] Failed to get mmCIF for 3fsk (author chain A).
W0422 12:40:51.558719 23219999913088 templates.py:782] Failed to get mmCIF for 3fsk (author chain A).
W0422 12:40:51.558780 23219999913088 templates.py:782] Failed to get mmCIF for 1di9 (author chain A).
W0422 12:40:51.558841 23219999913088 templates.py:782] Failed to get mmCIF for 1di9 (author chain A).
W0422 12:40:51.558902 23219999913088 templates.py:782] Failed to get mmCIF for 1kv1 (author chain A).
W0422 12:40:51.558963 23219999913088 templates.py:782] Failed to get mmCIF for 1kv1 (author chain A).
W0422 12:40:51.559024 23219999913088 templates.py:782] Failed to get mmCIF for 1kv2 (author chain A).
W0422 12:40:51.559251 23219999913088 templates.py:782] Failed to get mmCIF for 1kv2 (author chain A).
W0422 12:40:51.559316 23219999913088 templates.py:782] Failed to get mmCIF for 1w7h (author chain A).
W0422 12:40:51.559377 23219999913088 templates.py:782] Failed to get mmCIF for 1w7h (author chain A).
W0422 12:40:51.559445 23219999913088 templates.py:782] Failed to get mmCIF for 1w82 (author chain A).
W0422 12:40:51.559512 23219999913088 templates.py:782] Failed to get mmCIF for 1w82 (author chain A).
W0422 12:40:51.559575 23219999913088 templates.py:782] Failed to get mmCIF for 1w83 (author chain A).
W0422 12:40:51.559637 23219999913088 templates.py:782] Failed to get mmCIF for 1w83 (author chain A).
W0422 12:40:51.559702 23219999913088 templates.py:782] Failed to get mmCIF for 1w84 (author chain A).
W0422 12:40:51.559764 23219999913088 templates.py:782] Failed to get mmCIF for 1w84 (author chain A).
W0422 12:40:51.559827 23219999913088 templates.py:782] Failed to get mmCIF for 1wbn (author chain A).
W0422 12:40:51.559889 23219999913088 templates.py:782] Failed to get mmCIF for 1wbn (author chain A).
W0422 12:40:51.559952 23219999913088 templates.py:782] Failed to get mmCIF for 1wbo (author chain A).
W0422 12:40:51.560014 23219999913088 templates.py:782] Failed to get mmCIF for 1wbo (author chain A).
W0422 12:40:51.560077 23219999913088 templates.py:782] Failed to get mmCIF for 1wbs (author chain A).
W0422 12:40:51.560139 23219999913088 templates.py:782] Failed to get mmCIF for 1wbs (author chain A).
W0422 12:40:51.560202 23219999913088 templates.py:782] Failed to get mmCIF for 1wbt (author chain A).
W0422 12:40:51.560265 23219999913088 templates.py:782] Failed to get mmCIF for 1wbt (author chain A).
W0422 12:40:51.560331 23219999913088 templates.py:782] Failed to get mmCIF for 1wbv (author chain A).
W0422 12:40:51.560395 23219999913088 templates.py:782] Failed to get mmCIF for 1wbv (author chain A).
W0422 12:40:51.560457 23219999913088 templates.py:782] Failed to get mmCIF for 1wbw (author chain A).
W0422 12:40:51.560519 23219999913088 templates.py:782] Failed to get mmCIF for 1wbw (author chain A).
W0422 12:40:51.560581 23219999913088 templates.py:782] Failed to get mmCIF for 1zyj (author chain A).
W0422 12:40:51.560642 23219999913088 templates.py:782] Failed to get mmCIF for 1zyj (author chain A).
W0422 12:40:51.560704 23219999913088 templates.py:782] Failed to get mmCIF for 1zz2 (author chain A).
W0422 12:40:51.560765 23219999913088 templates.py:782] Failed to get mmCIF for 1zz2 (author chain A).
W0422 12:40:51.560827 23219999913088 templates.py:782] Failed to get mmCIF for 2zaz (author chain A).
W0422 12:40:51.560889 23219999913088 templates.py:782] Failed to get mmCIF for 2zaz (author chain A).
W0422 12:40:51.560950 23219999913088 templates.py:782] Failed to get mmCIF for 2zb0 (author chain A).
W0422 12:40:51.561012 23219999913088 templates.py:782] Failed to get mmCIF for 2zb0 (author chain A).
W0422 12:40:51.561074 23219999913088 templates.py:782] Failed to get mmCIF for 2zb1 (author chain A).
W0422 12:40:51.561136 23219999913088 templates.py:782] Failed to get mmCIF for 2zb1 (author chain A).
W0422 12:40:51.561197 23219999913088 templates.py:782] Failed to get mmCIF for 3d7z (author chain A).
W0422 12:40:51.561259 23219999913088 templates.py:782] Failed to get mmCIF for 3d7z (author chain A).
W0422 12:40:51.561321 23219999913088 templates.py:782] Failed to get mmCIF for 3d83 (author chain A).
W0422 12:40:51.561383 23219999913088 templates.py:782] Failed to get mmCIF for 3d83 (author chain A).
W0422 12:40:51.561445 23219999913088 templates.py:782] Failed to get mmCIF for 3hl7 (author chain A).
W0422 12:40:51.561506 23219999913088 templates.py:782] Failed to get mmCIF for 3hl7 (author chain A).
W0422 12:40:51.561569 23219999913088 templates.py:782] Failed to get mmCIF for 3hll (author chain A).
W0422 12:40:51.561631 23219999913088 templates.py:782] Failed to get mmCIF for 3hll (author chain A).
W0422 12:40:51.561696 23219999913088 templates.py:782] Failed to get mmCIF for 3hp2 (author chain A).
W0422 12:40:51.561923 23219999913088 templates.py:782] Failed to get mmCIF for 3hp2 (author chain A).
W0422 12:40:51.561990 23219999913088 templates.py:782] Failed to get mmCIF for 3hp5 (author chain A).
W0422 12:40:51.562052 23219999913088 templates.py:782] Failed to get mmCIF for 3hp5 (author chain A).
W0422 12:40:51.562114 23219999913088 templates.py:782] Failed to get mmCIF for 3iph (author chain A).
W0422 12:40:51.562178 23219999913088 templates.py:782] Failed to get mmCIF for 3iph (author chain A).
W0422 12:40:51.562241 23219999913088 templates.py:782] Failed to get mmCIF for 3kf7 (author chain A).
W0422 12:40:51.562304 23219999913088 templates.py:782] Failed to get mmCIF for 3kf7 (author chain A).
W0422 12:40:51.562366 23219999913088 templates.py:782] Failed to get mmCIF for 3mgy (author chain A).
W0422 12:40:51.562428 23219999913088 templates.py:782] Failed to get mmCIF for 3mgy (author chain A).
W0422 12:40:51.562490 23219999913088 templates.py:782] Failed to get mmCIF for 3rin (author chain A).
W0422 12:40:51.562552 23219999913088 templates.py:782] Failed to get mmCIF for 3rin (author chain A).
W0422 12:40:51.562615 23219999913088 templates.py:782] Failed to get mmCIF for 3roc (author chain A).
W0422 12:40:51.562676 23219999913088 templates.py:782] Failed to get mmCIF for 3roc (author chain A).
W0422 12:40:51.562741 23219999913088 templates.py:782] Failed to get mmCIF for 4e5b (author chain A).
W0422 12:40:51.562803 23219999913088 templates.py:782] Failed to get mmCIF for 4e5b (author chain A).
W0422 12:40:51.562868 23219999913088 templates.py:782] Failed to get mmCIF for 4e6a (author chain A).
W0422 12:40:51.562930 23219999913088 templates.py:782] Failed to get mmCIF for 4e6a (author chain A).
W0422 12:40:51.562991 23219999913088 templates.py:782] Failed to get mmCIF for 4e6c (author chain A).
W0422 12:40:51.563053 23219999913088 templates.py:782] Failed to get mmCIF for 4e6c (author chain A).
W0422 12:40:51.563117 23219999913088 templates.py:782] Failed to get mmCIF for 4e8a (author chain A).
W0422 12:40:51.563179 23219999913088 templates.py:782] Failed to get mmCIF for 4e8a (author chain A).
W0422 12:40:51.563241 23219999913088 templates.py:782] Failed to get mmCIF for 5eta (author chain A).
W0422 12:40:51.563302 23219999913088 templates.py:782] Failed to get mmCIF for 5eta (author chain A).
W0422 12:40:51.563363 23219999913088 templates.py:782] Failed to get mmCIF for 5eta (author chain B).
W0422 12:40:51.563424 23219999913088 templates.py:782] Failed to get mmCIF for 5eta (author chain B).
W0422 12:40:51.563494 23219999913088 templates.py:782] Failed to get mmCIF for 5ml5 (author chain A).
W0422 12:40:51.563557 23219999913088 templates.py:782] Failed to get mmCIF for 5ml5 (author chain A).
W0422 12:40:51.563621 23219999913088 templates.py:782] Failed to get mmCIF for 5mtx (author chain A).
W0422 12:40:51.563683 23219999913088 templates.py:782] Failed to get mmCIF for 5mtx (author chain A).
W0422 12:40:51.563745 23219999913088 templates.py:782] Failed to get mmCIF for 5mty (author chain A).
W0422 12:40:51.563806 23219999913088 templates.py:782] Failed to get mmCIF for 5mty (author chain A).
W0422 12:40:51.563868 23219999913088 templates.py:782] Failed to get mmCIF for 5n63 (author chain A).
W0422 12:40:51.563929 23219999913088 templates.py:782] Failed to get mmCIF for 5n63 (author chain A).
W0422 12:40:51.563990 23219999913088 templates.py:782] Failed to get mmCIF for 5n64 (author chain A).
W0422 12:40:51.564052 23219999913088 templates.py:782] Failed to get mmCIF for 5n64 (author chain A).
W0422 12:40:51.564114 23219999913088 templates.py:782] Failed to get mmCIF for 5n65 (author chain A).
W0422 12:40:51.564175 23219999913088 templates.py:782] Failed to get mmCIF for 5n65 (author chain A).
W0422 12:40:51.564236 23219999913088 templates.py:782] Failed to get mmCIF for 5n66 (author chain A).
W0422 12:40:51.564298 23219999913088 templates.py:782] Failed to get mmCIF for 5n66 (author chain A).
W0422 12:40:51.564365 23219999913088 templates.py:782] Failed to get mmCIF for 5n67 (author chain A).
W0422 12:40:51.564428 23219999913088 templates.py:782] Failed to get mmCIF for 5n67 (author chain A).
W0422 12:40:51.564665 23219999913088 templates.py:782] Failed to get mmCIF for 5n68 (author chain A).
W0422 12:40:51.564730 23219999913088 templates.py:782] Failed to get mmCIF for 5n68 (author chain A).
W0422 12:40:51.564792 23219999913088 templates.py:782] Failed to get mmCIF for 5omg (author chain A).
W0422 12:40:51.564854 23219999913088 templates.py:782] Failed to get mmCIF for 5omg (author chain A).
W0422 12:40:51.564916 23219999913088 templates.py:782] Failed to get mmCIF for 5omh (author chain A).
W0422 12:40:51.564978 23219999913088 templates.py:782] Failed to get mmCIF for 5omh (author chain A).
W0422 12:40:51.565043 23219999913088 templates.py:782] Failed to get mmCIF for 5tbe (author chain A).
W0422 12:40:51.565104 23219999913088 templates.py:782] Failed to get mmCIF for 5tbe (author chain A).
W0422 12:40:51.565169 23219999913088 templates.py:782] Failed to get mmCIF for 1oz1 (author chain A).
W0422 12:40:51.565231 23219999913088 templates.py:782] Failed to get mmCIF for 1oz1 (author chain A).
W0422 12:40:51.565294 23219999913088 templates.py:782] Failed to get mmCIF for 3pyy (author chain A).
W0422 12:40:51.565356 23219999913088 templates.py:782] Failed to get mmCIF for 3pyy (author chain A).
W0422 12:40:51.565418 23219999913088 templates.py:782] Failed to get mmCIF for 3pyy (author chain B).
W0422 12:40:51.565481 23219999913088 templates.py:782] Failed to get mmCIF for 3pyy (author chain B).
W0422 12:40:51.565545 23219999913088 templates.py:782] Failed to get mmCIF for 6npe (author chain A).
W0422 12:40:51.565609 23219999913088 templates.py:782] Failed to get mmCIF for 6npe (author chain A).
W0422 12:40:51.565671 23219999913088 templates.py:782] Failed to get mmCIF for 6npe (author chain B).
W0422 12:40:51.565733 23219999913088 templates.py:782] Failed to get mmCIF for 6npe (author chain B).
W0422 12:40:51.565795 23219999913088 templates.py:782] Failed to get mmCIF for 6npu (author chain A).
W0422 12:40:51.565857 23219999913088 templates.py:782] Failed to get mmCIF for 6npu (author chain A).
W0422 12:40:51.565919 23219999913088 templates.py:782] Failed to get mmCIF for 6npu (author chain B).
W0422 12:40:51.565980 23219999913088 templates.py:782] Failed to get mmCIF for 6npu (author chain B).
W0422 12:40:51.566042 23219999913088 templates.py:782] Failed to get mmCIF for 6npv (author chain A).
W0422 12:40:51.566104 23219999913088 templates.py:782] Failed to get mmCIF for 6npv (author chain A).
W0422 12:40:51.566165 23219999913088 templates.py:782] Failed to get mmCIF for 6npv (author chain B).
W0422 12:40:51.566226 23219999913088 templates.py:782] Failed to get mmCIF for 6npv (author chain B).
W0422 12:40:51.566288 23219999913088 templates.py:782] Failed to get mmCIF for 3gcu (author chain A).
W0422 12:40:51.566349 23219999913088 templates.py:782] Failed to get mmCIF for 3gcu (author chain A).
W0422 12:40:51.566410 23219999913088 templates.py:782] Failed to get mmCIF for 3gcu (author chain B).
W0422 12:40:51.566471 23219999913088 templates.py:782] Failed to get mmCIF for 3gcu (author chain B).
W0422 12:40:51.566532 23219999913088 templates.py:782] Failed to get mmCIF for 3huc (author chain A).
W0422 12:40:51.566595 23219999913088 templates.py:782] Failed to get mmCIF for 3huc (author chain A).
W0422 12:40:51.566658 23219999913088 templates.py:782] Failed to get mmCIF for 3hv4 (author chain A).
W0422 12:40:51.566720 23219999913088 templates.py:782] Failed to get mmCIF for 3hv4 (author chain A).
W0422 12:40:51.566781 23219999913088 templates.py:782] Failed to get mmCIF for 3hv4 (author chain B).
W0422 12:40:51.566843 23219999913088 templates.py:782] Failed to get mmCIF for 3hv4 (author chain B).
W0422 12:40:51.566904 23219999913088 templates.py:782] Failed to get mmCIF for 3hv5 (author chain A).
W0422 12:40:51.566965 23219999913088 templates.py:782] Failed to get mmCIF for 3hv5 (author chain A).
W0422 12:40:51.567026 23219999913088 templates.py:782] Failed to get mmCIF for 3hv5 (author chain B).
W0422 12:40:51.567087 23219999913088 templates.py:782] Failed to get mmCIF for 3hv5 (author chain B).
W0422 12:40:51.567317 23219999913088 templates.py:782] Failed to get mmCIF for 3hv6 (author chain A).
W0422 12:40:51.567382 23219999913088 templates.py:782] Failed to get mmCIF for 3hv6 (author chain A).
W0422 12:40:51.567449 23219999913088 templates.py:782] Failed to get mmCIF for 3hv7 (author chain A).
W0422 12:40:51.567512 23219999913088 templates.py:782] Failed to get mmCIF for 3hv7 (author chain A).
W0422 12:40:51.567574 23219999913088 templates.py:782] Failed to get mmCIF for 3lfa (author chain A).
W0422 12:40:51.567636 23219999913088 templates.py:782] Failed to get mmCIF for 3lfa (author chain A).
W0422 12:40:51.567698 23219999913088 templates.py:782] Failed to get mmCIF for 3qud (author chain A).
W0422 12:40:51.567759 23219999913088 templates.py:782] Failed to get mmCIF for 3qud (author chain A).
W0422 12:40:51.567821 23219999913088 templates.py:782] Failed to get mmCIF for 3que (author chain A).
W0422 12:40:51.567883 23219999913088 templates.py:782] Failed to get mmCIF for 3que (author chain A).
W0422 12:40:51.567948 23219999913088 templates.py:782] Failed to get mmCIF for 3uvp (author chain A).
W0422 12:40:51.568010 23219999913088 templates.py:782] Failed to get mmCIF for 3uvp (author chain A).
W0422 12:40:51.568071 23219999913088 templates.py:782] Failed to get mmCIF for 3uvq (author chain A).
W0422 12:40:51.568133 23219999913088 templates.py:782] Failed to get mmCIF for 3uvq (author chain A).
W0422 12:40:51.568194 23219999913088 templates.py:782] Failed to get mmCIF for 3uvr (author chain A).
W0422 12:40:51.568256 23219999913088 templates.py:782] Failed to get mmCIF for 3uvr (author chain A).
W0422 12:40:51.568317 23219999913088 templates.py:782] Failed to get mmCIF for 4dli (author chain A).
W0422 12:40:51.568379 23219999913088 templates.py:782] Failed to get mmCIF for 4dli (author chain A).
W0422 12:40:51.568440 23219999913088 templates.py:782] Failed to get mmCIF for 4dlj (author chain A).
W0422 12:40:51.568501 23219999913088 templates.py:782] Failed to get mmCIF for 4dlj (author chain A).
W0422 12:40:51.568562 23219999913088 templates.py:782] Failed to get mmCIF for 4eh2 (author chain A).
W0422 12:40:51.568623 23219999913088 templates.py:782] Failed to get mmCIF for 4eh2 (author chain A).
W0422 12:40:51.568684 23219999913088 templates.py:782] Failed to get mmCIF for 4eh3 (author chain A).
W0422 12:40:51.568746 23219999913088 templates.py:782] Failed to get mmCIF for 4eh3 (author chain A).
W0422 12:40:51.568807 23219999913088 templates.py:782] Failed to get mmCIF for 4eh4 (author chain A).
W0422 12:40:51.568869 23219999913088 templates.py:782] Failed to get mmCIF for 4eh4 (author chain A).
W0422 12:40:51.568931 23219999913088 templates.py:782] Failed to get mmCIF for 4eh5 (author chain A).
W0422 12:40:51.568992 23219999913088 templates.py:782] Failed to get mmCIF for 4eh5 (author chain A).
W0422 12:40:51.569054 23219999913088 templates.py:782] Failed to get mmCIF for 4eh6 (author chain A).
W0422 12:40:51.569116 23219999913088 templates.py:782] Failed to get mmCIF for 4eh6 (author chain A).
W0422 12:40:51.569178 23219999913088 templates.py:782] Failed to get mmCIF for 4eh7 (author chain A).
W0422 12:40:51.569239 23219999913088 templates.py:782] Failed to get mmCIF for 4eh7 (author chain A).
W0422 12:40:51.569300 23219999913088 templates.py:782] Failed to get mmCIF for 4eh8 (author chain A).
W0422 12:40:51.569362 23219999913088 templates.py:782] Failed to get mmCIF for 4eh8 (author chain A).
W0422 12:40:51.569424 23219999913088 templates.py:782] Failed to get mmCIF for 4eh9 (author chain A).
W0422 12:40:51.569485 23219999913088 templates.py:782] Failed to get mmCIF for 4eh9 (author chain A).
W0422 12:40:51.569546 23219999913088 templates.py:782] Failed to get mmCIF for 4ehv (author chain A).
W0422 12:40:51.569608 23219999913088 templates.py:782] Failed to get mmCIF for 4ehv (author chain A).
W0422 12:40:51.569669 23219999913088 templates.py:782] Failed to get mmCIF for 4l8m (author chain A).
W0422 12:40:51.569730 23219999913088 templates.py:782] Failed to get mmCIF for 4l8m (author chain A).
W0422 12:40:51.570173 23219999913088 templates.py:782] Failed to get mmCIF for 5tco (author chain A).
W0422 12:40:51.570241 23219999913088 templates.py:782] Failed to get mmCIF for 5tco (author chain A).
W0422 12:40:51.570305 23219999913088 templates.py:782] Failed to get mmCIF for 2e2b (author chain A).
W0422 12:40:51.570366 23219999913088 templates.py:782] Failed to get mmCIF for 2e2b (author chain B).
W0422 12:40:51.570428 23219999913088 templates.py:782] Failed to get mmCIF for 6tca (author chain B).
W0422 12:40:51.570489 23219999913088 templates.py:782] Failed to get mmCIF for 6tca (author chain B).
W0422 12:40:51.570551 23219999913088 templates.py:782] Failed to get mmCIF for 6tca (author chain D).
W0422 12:40:51.570613 23219999913088 templates.py:782] Failed to get mmCIF for 6tca (author chain D).
W0422 12:40:51.570674 23219999913088 templates.py:782] Failed to get mmCIF for 6tca (author chain F).
W0422 12:40:51.570736 23219999913088 templates.py:782] Failed to get mmCIF for 6tca (author chain F).
W0422 12:40:51.570797 23219999913088 templates.py:782] Failed to get mmCIF for 6tca (author chain H).
W0422 12:40:51.570857 23219999913088 templates.py:782] Failed to get mmCIF for 6tca (author chain H).
W0422 12:40:51.570919 23219999913088 templates.py:782] Failed to get mmCIF for 3hvc (author chain A).
W0422 12:40:51.570981 23219999913088 templates.py:782] Failed to get mmCIF for 3hvc (author chain A).
W0422 12:40:51.571042 23219999913088 templates.py:782] Failed to get mmCIF for 6gzh (author chain A).
W0422 12:40:51.571104 23219999913088 templates.py:782] Failed to get mmCIF for 2npq (author chain A).
W0422 12:40:51.571165 23219999913088 templates.py:782] Failed to get mmCIF for 2npq (author chain A).
W0422 12:40:51.571226 23219999913088 templates.py:782] Failed to get mmCIF for 2baj (author chain A).
W0422 12:40:51.571290 23219999913088 templates.py:782] Failed to get mmCIF for 2baj (author chain A).
W0422 12:40:51.571352 23219999913088 templates.py:782] Failed to get mmCIF for 2bak (author chain A).
W0422 12:40:51.571416 23219999913088 templates.py:782] Failed to get mmCIF for 2bak (author chain A).
W0422 12:40:51.571574 23219999913088 templates.py:782] Failed to get mmCIF for 2bal (author chain A).
W0422 12:40:51.571643 23219999913088 templates.py:782] Failed to get mmCIF for 2bal (author chain A).
W0422 12:40:51.571705 23219999913088 templates.py:782] Failed to get mmCIF for 4a9y (author chain A).
W0422 12:40:51.571767 23219999913088 templates.py:782] Failed to get mmCIF for 4a9y (author chain A).
W0422 12:40:51.571834 23219999913088 templates.py:782] Failed to get mmCIF for 4aa0 (author chain A).
W0422 12:40:51.571895 23219999913088 templates.py:782] Failed to get mmCIF for 4aa0 (author chain A).
W0422 12:40:51.571957 23219999913088 templates.py:782] Failed to get mmCIF for 4aa4 (author chain A).
W0422 12:40:51.572019 23219999913088 templates.py:782] Failed to get mmCIF for 4aa4 (author chain A).
W0422 12:40:51.572081 23219999913088 templates.py:782] Failed to get mmCIF for 4aa5 (author chain A).
W0422 12:40:51.572142 23219999913088 templates.py:782] Failed to get mmCIF for 4aa5 (author chain A).
W0422 12:40:51.572203 23219999913088 templates.py:782] Failed to get mmCIF for 4aac (author chain A).
W0422 12:40:51.572265 23219999913088 templates.py:782] Failed to get mmCIF for 4aac (author chain A).
W0422 12:40:51.572327 23219999913088 templates.py:782] Failed to get mmCIF for 2ivv (author chain A).
W0422 12:40:51.572390 23219999913088 templates.py:782] Failed to get mmCIF for 1yoj (author chain A).
W0422 12:40:51.572452 23219999913088 templates.py:782] Failed to get mmCIF for 1yoj (author chain A).
W0422 12:40:51.572515 23219999913088 templates.py:782] Failed to get mmCIF for 1yoj (author chain B).
W0422 12:40:51.572577 23219999913088 templates.py:782] Failed to get mmCIF for 1yoj (author chain B).
W0422 12:40:51.572639 23219999913088 templates.py:782] Failed to get mmCIF for 1yom (author chain A).
W0422 12:40:51.572702 23219999913088 templates.py:782] Failed to get mmCIF for 1yom (author chain A).
W0422 12:40:51.572940 23219999913088 templates.py:782] Failed to get mmCIF for 1yom (author chain B).
W0422 12:40:51.573005 23219999913088 templates.py:782] Failed to get mmCIF for 1yom (author chain B).
W0422 12:40:51.573073 23219999913088 templates.py:782] Failed to get mmCIF for 4wa9 (author chain A).
W0422 12:40:51.573137 23219999913088 templates.py:782] Failed to get mmCIF for 4wa9 (author chain A).
W0422 12:40:51.573199 23219999913088 templates.py:782] Failed to get mmCIF for 4wa9 (author chain B).
W0422 12:40:51.573261 23219999913088 templates.py:782] Failed to get mmCIF for 4wa9 (author chain B).
W0422 12:40:51.573327 23219999913088 templates.py:782] Failed to get mmCIF for 1ian (author chain A).
W0422 12:40:51.573390 23219999913088 templates.py:782] Failed to get mmCIF for 1ian (author chain A).
W0422 12:40:51.573452 23219999913088 templates.py:782] Failed to get mmCIF for 2qd9 (author chain A).
W0422 12:40:51.573515 23219999913088 templates.py:782] Failed to get mmCIF for 2qd9 (author chain A).
W0422 12:40:51.573577 23219999913088 templates.py:782] Failed to get mmCIF for 2rg5 (author chain A).
W0422 12:40:51.573642 23219999913088 templates.py:782] Failed to get mmCIF for 2rg5 (author chain A).
W0422 12:40:51.573704 23219999913088 templates.py:782] Failed to get mmCIF for 2rg6 (author chain A).
W0422 12:40:51.573766 23219999913088 templates.py:782] Failed to get mmCIF for 2rg6 (author chain A).
W0422 12:40:51.573829 23219999913088 templates.py:782] Failed to get mmCIF for 3bv2 (author chain A).
W0422 12:40:51.573891 23219999913088 templates.py:782] Failed to get mmCIF for 3bv2 (author chain A).
W0422 12:40:51.573954 23219999913088 templates.py:782] Failed to get mmCIF for 3bv3 (author chain A).
W0422 12:40:51.574018 23219999913088 templates.py:782] Failed to get mmCIF for 3bv3 (author chain A).
W0422 12:40:51.574081 23219999913088 templates.py:782] Failed to get mmCIF for 3bx5 (author chain A).
W0422 12:40:51.574143 23219999913088 templates.py:782] Failed to get mmCIF for 3bx5 (author chain A).
W0422 12:40:51.574205 23219999913088 templates.py:782] Failed to get mmCIF for 3c5u (author chain A).
W0422 12:40:51.574267 23219999913088 templates.py:782] Failed to get mmCIF for 3c5u (author chain A).
W0422 12:40:51.574329 23219999913088 templates.py:782] Failed to get mmCIF for 3l8x (author chain A).
W0422 12:40:51.574394 23219999913088 templates.py:782] Failed to get mmCIF for 3l8x (author chain A).
W0422 12:40:51.574456 23219999913088 templates.py:782] Failed to get mmCIF for 3mvl (author chain A).
W0422 12:40:51.574518 23219999913088 templates.py:782] Failed to get mmCIF for 3mvl (author chain A).
W0422 12:40:51.574580 23219999913088 templates.py:782] Failed to get mmCIF for 3mvl (author chain B).
W0422 12:40:51.574642 23219999913088 templates.py:782] Failed to get mmCIF for 3mvl (author chain B).
W0422 12:40:51.574707 23219999913088 templates.py:782] Failed to get mmCIF for 3mvm (author chain A).
W0422 12:40:51.574769 23219999913088 templates.py:782] Failed to get mmCIF for 3mvm (author chain A).
W0422 12:40:51.574831 23219999913088 templates.py:782] Failed to get mmCIF for 3mvm (author chain B).
W0422 12:40:51.574893 23219999913088 templates.py:782] Failed to get mmCIF for 3mvm (author chain B).
W0422 12:40:51.574956 23219999913088 templates.py:782] Failed to get mmCIF for 3nww (author chain A).
W0422 12:40:51.575019 23219999913088 templates.py:782] Failed to get mmCIF for 3nww (author chain A).
W0422 12:40:51.575082 23219999913088 templates.py:782] Failed to get mmCIF for 3ocg (author chain A).
W0422 12:40:51.575145 23219999913088 templates.py:782] Failed to get mmCIF for 3ocg (author chain A).
W0422 12:40:51.575207 23219999913088 templates.py:782] Failed to get mmCIF for 3s4q (author chain A).
W0422 12:40:51.575269 23219999913088 templates.py:782] Failed to get mmCIF for 3s4q (author chain A).
W0422 12:40:51.575335 23219999913088 templates.py:782] Failed to get mmCIF for 4kin (author chain A).
W0422 12:40:51.575397 23219999913088 templates.py:782] Failed to get mmCIF for 4kin (author chain A).
W0422 12:40:51.575638 23219999913088 templates.py:782] Failed to get mmCIF for 4kin (author chain B).
W0422 12:40:51.575704 23219999913088 templates.py:782] Failed to get mmCIF for 4kin (author chain B).
W0422 12:40:51.575766 23219999913088 templates.py:782] Failed to get mmCIF for 4kin (author chain C).
W0422 12:40:51.575828 23219999913088 templates.py:782] Failed to get mmCIF for 4kin (author chain C).
W0422 12:40:51.575889 23219999913088 templates.py:782] Failed to get mmCIF for 4kin (author chain D).
W0422 12:40:51.575951 23219999913088 templates.py:782] Failed to get mmCIF for 4kin (author chain D).
W0422 12:40:51.576013 23219999913088 templates.py:782] Failed to get mmCIF for 4kip (author chain A).
W0422 12:40:51.576076 23219999913088 templates.py:782] Failed to get mmCIF for 4kip (author chain A).
W0422 12:40:51.576137 23219999913088 templates.py:782] Failed to get mmCIF for 4kip (author chain B).
W0422 12:40:51.576199 23219999913088 templates.py:782] Failed to get mmCIF for 4kip (author chain B).
W0422 12:40:51.576261 23219999913088 templates.py:782] Failed to get mmCIF for 4kiq (author chain A).
W0422 12:40:51.576322 23219999913088 templates.py:782] Failed to get mmCIF for 4kiq (author chain A).
W0422 12:40:51.576384 23219999913088 templates.py:782] Failed to get mmCIF for 4kiq (author chain B).
W0422 12:40:51.576445 23219999913088 templates.py:782] Failed to get mmCIF for 4kiq (author chain B).
W0422 12:40:51.576507 23219999913088 templates.py:782] Failed to get mmCIF for 4kiq (author chain C).
W0422 12:40:51.576568 23219999913088 templates.py:782] Failed to get mmCIF for 4kiq (author chain C).
W0422 12:40:51.576628 23219999913088 templates.py:782] Failed to get mmCIF for 4kiq (author chain D).
W0422 12:40:51.576689 23219999913088 templates.py:782] Failed to get mmCIF for 4kiq (author chain D).
W0422 12:40:51.576750 23219999913088 templates.py:782] Failed to get mmCIF for 2g1t (author chain A).
W0422 12:40:51.576812 23219999913088 templates.py:782] Failed to get mmCIF for 2g1t (author chain A).
W0422 12:40:51.576873 23219999913088 templates.py:782] Failed to get mmCIF for 2g1t (author chain B).
W0422 12:40:51.576934 23219999913088 templates.py:782] Failed to get mmCIF for 2g1t (author chain B).
W0422 12:40:51.576995 23219999913088 templates.py:782] Failed to get mmCIF for 2g1t (author chain C).
W0422 12:40:51.577056 23219999913088 templates.py:782] Failed to get mmCIF for 2g1t (author chain C).
W0422 12:40:51.577117 23219999913088 templates.py:782] Failed to get mmCIF for 2g1t (author chain D).
W0422 12:40:51.577178 23219999913088 templates.py:782] Failed to get mmCIF for 2g1t (author chain D).
W0422 12:40:51.577239 23219999913088 templates.py:782] Failed to get mmCIF for 3ue4 (author chain A).
W0422 12:40:51.577301 23219999913088 templates.py:782] Failed to get mmCIF for 3ue4 (author chain A).
W0422 12:40:51.577362 23219999913088 templates.py:782] Failed to get mmCIF for 3ue4 (author chain B).
W0422 12:40:51.577424 23219999913088 templates.py:782] Failed to get mmCIF for 3ue4 (author chain B).
W0422 12:40:51.577486 23219999913088 templates.py:782] Failed to get mmCIF for 4yc8 (author chain A).
W0422 12:40:51.577548 23219999913088 templates.py:782] Failed to get mmCIF for 4yc8 (author chain A).
W0422 12:40:51.577609 23219999913088 templates.py:782] Failed to get mmCIF for 4yc8 (author chain B).
W0422 12:40:51.577671 23219999913088 templates.py:782] Failed to get mmCIF for 4yc8 (author chain B).
W0422 12:40:51.577733 23219999913088 templates.py:782] Failed to get mmCIF for 3zs5 (author chain A).
W0422 12:40:51.577795 23219999913088 templates.py:782] Failed to get mmCIF for 3zs5 (author chain A).
W0422 12:40:51.577857 23219999913088 templates.py:782] Failed to get mmCIF for 3zsg (author chain A).
W0422 12:40:51.577919 23219999913088 templates.py:782] Failed to get mmCIF for 3zsg (author chain A).
W0422 12:40:51.577980 23219999913088 templates.py:782] Failed to get mmCIF for 3zsh (author chain A).
W0422 12:40:51.578042 23219999913088 templates.py:782] Failed to get mmCIF for 3zsh (author chain A).
W0422 12:40:51.578273 23219999913088 templates.py:782] Failed to get mmCIF for 3zsi (author chain A).
W0422 12:40:51.578339 23219999913088 templates.py:782] Failed to get mmCIF for 3zsi (author chain A).
W0422 12:40:51.578404 23219999913088 templates.py:782] Failed to get mmCIF for 6hwt (author chain A).
W0422 12:40:51.578467 23219999913088 templates.py:782] Failed to get mmCIF for 6hwt (author chain A).
W0422 12:40:51.578529 23219999913088 templates.py:782] Failed to get mmCIF for 6hwu (author chain A).
W0422 12:40:51.578590 23219999913088 templates.py:782] Failed to get mmCIF for 6hwu (author chain A).
W0422 12:40:51.578654 23219999913088 templates.py:782] Failed to get mmCIF for 6hwv (author chain A).
W0422 12:40:51.578716 23219999913088 templates.py:782] Failed to get mmCIF for 6hwv (author chain A).
W0422 12:40:51.578777 23219999913088 templates.py:782] Failed to get mmCIF for 7cc2 (author chain A).
W0422 12:40:51.578842 23219999913088 templates.py:782] Failed to get mmCIF for 7cc2 (author chain A).
W0422 12:40:51.578904 23219999913088 templates.py:782] Failed to get mmCIF for 7cc2 (author chain B).
W0422 12:40:51.578966 23219999913088 templates.py:782] Failed to get mmCIF for 7cc2 (author chain B).
W0422 12:40:51.579028 23219999913088 templates.py:782] Failed to get mmCIF for 7dt2 (author chain A).
W0422 12:40:51.579089 23219999913088 templates.py:782] Failed to get mmCIF for 7dt2 (author chain A).
W0422 12:40:51.579150 23219999913088 templates.py:782] Failed to get mmCIF for 7dt2 (author chain B).
W0422 12:40:51.579211 23219999913088 templates.py:782] Failed to get mmCIF for 7dt2 (author chain B).
W0422 12:40:51.579272 23219999913088 templates.py:782] Failed to get mmCIF for 6xr6 (author chain A).
W0422 12:40:51.579334 23219999913088 templates.py:782] Failed to get mmCIF for 6xr6 (author chain A).
W0422 12:40:51.579395 23219999913088 templates.py:782] Failed to get mmCIF for 6xr7 (author chain A).
W0422 12:40:51.579468 23219999913088 templates.py:782] Failed to get mmCIF for 6xr7 (author chain A).
W0422 12:40:51.579531 23219999913088 templates.py:782] Failed to get mmCIF for 3k3j (author chain A).
W0422 12:40:51.579593 23219999913088 templates.py:782] Failed to get mmCIF for 3k3j (author chain A).
W0422 12:40:51.579655 23219999913088 templates.py:782] Failed to get mmCIF for 6qdz (author chain A).
W0422 12:40:51.579716 23219999913088 templates.py:782] Failed to get mmCIF for 6qdz (author chain A).
W0422 12:40:51.579778 23219999913088 templates.py:782] Failed to get mmCIF for 6qe1 (author chain A).
W0422 12:40:51.579839 23219999913088 templates.py:782] Failed to get mmCIF for 6qe1 (author chain A).
W0422 12:40:51.579902 23219999913088 templates.py:782] Failed to get mmCIF for 6zqs (author chain A).
W0422 12:40:51.579963 23219999913088 templates.py:782] Failed to get mmCIF for 6zqs (author chain A).
W0422 12:40:51.580025 23219999913088 templates.py:782] Failed to get mmCIF for 1m7q (author chain A).
W0422 12:40:51.580086 23219999913088 templates.py:782] Failed to get mmCIF for 1m7q (author chain A).
W0422 12:40:51.580148 23219999913088 templates.py:782] Failed to get mmCIF for 1ouk (author chain A).
W0422 12:40:51.580210 23219999913088 templates.py:782] Failed to get mmCIF for 1ouk (author chain A).
W0422 12:40:51.580272 23219999913088 templates.py:782] Failed to get mmCIF for 1ouy (author chain A).
W0422 12:40:51.580337 23219999913088 templates.py:782] Failed to get mmCIF for 1ouy (author chain A).
W0422 12:40:51.580403 23219999913088 templates.py:782] Failed to get mmCIF for 1r39 (author chain A).
W0422 12:40:51.580465 23219999913088 templates.py:782] Failed to get mmCIF for 1r39 (author chain A).
W0422 12:40:51.580527 23219999913088 templates.py:782] Failed to get mmCIF for 1wfc (author chain A).
W0422 12:40:51.580588 23219999913088 templates.py:782] Failed to get mmCIF for 1wfc (author chain A).
W0422 12:40:51.580649 23219999913088 templates.py:782] Failed to get mmCIF for 1yqj (author chain A).
W0422 12:40:51.580710 23219999913088 templates.py:782] Failed to get mmCIF for 1yqj (author chain A).
W0422 12:40:51.580771 23219999913088 templates.py:782] Failed to get mmCIF for 2okr (author chain A).
W0422 12:40:51.581005 23219999913088 templates.py:782] Failed to get mmCIF for 2okr (author chain A).
W0422 12:40:51.581071 23219999913088 templates.py:782] Failed to get mmCIF for 2okr (author chain D).
W0422 12:40:51.581132 23219999913088 templates.py:782] Failed to get mmCIF for 2okr (author chain D).
W0422 12:40:51.581194 23219999913088 templates.py:782] Failed to get mmCIF for 2onl (author chain A).
W0422 12:40:51.581255 23219999913088 templates.py:782] Failed to get mmCIF for 2onl (author chain A).
W0422 12:40:51.581316 23219999913088 templates.py:782] Failed to get mmCIF for 2onl (author chain B).
W0422 12:40:51.581377 23219999913088 templates.py:782] Failed to get mmCIF for 2onl (author chain B).
W0422 12:40:51.581438 23219999913088 templates.py:782] Failed to get mmCIF for 3ds6 (author chain A).
W0422 12:40:51.581499 23219999913088 templates.py:782] Failed to get mmCIF for 3ds6 (author chain A).
W0422 12:40:51.581561 23219999913088 templates.py:782] Failed to get mmCIF for 3ds6 (author chain B).
W0422 12:40:51.581623 23219999913088 templates.py:782] Failed to get mmCIF for 3ds6 (author chain B).
W0422 12:40:51.581685 23219999913088 templates.py:782] Failed to get mmCIF for 3ds6 (author chain C).
W0422 12:40:51.581746 23219999913088 templates.py:782] Failed to get mmCIF for 3ds6 (author chain C).
W0422 12:40:51.581808 23219999913088 templates.py:782] Failed to get mmCIF for 3ds6 (author chain D).
W0422 12:40:51.581869 23219999913088 templates.py:782] Failed to get mmCIF for 3ds6 (author chain D).
W0422 12:40:51.581931 23219999913088 templates.py:782] Failed to get mmCIF for 3fc1 (author chain X).
W0422 12:40:51.581995 23219999913088 templates.py:782] Failed to get mmCIF for 3fc1 (author chain X).
W0422 12:40:51.582057 23219999913088 templates.py:782] Failed to get mmCIF for 3gfe (author chain A).
W0422 12:40:51.582119 23219999913088 templates.py:782] Failed to get mmCIF for 3gfe (author chain A).
W0422 12:40:51.582182 23219999913088 templates.py:782] Failed to get mmCIF for 3itz (author chain A).
W0422 12:40:51.582244 23219999913088 templates.py:782] Failed to get mmCIF for 3itz (author chain A).
W0422 12:40:51.582306 23219999913088 templates.py:782] Failed to get mmCIF for 3lhj (author chain A).
W0422 12:40:51.582368 23219999913088 templates.py:782] Failed to get mmCIF for 3lhj (author chain A).
W0422 12:40:51.582431 23219999913088 templates.py:782] Failed to get mmCIF for 3u8w (author chain A).
W0422 12:40:51.582493 23219999913088 templates.py:782] Failed to get mmCIF for 3u8w (author chain A).
W0422 12:40:51.582554 23219999913088 templates.py:782] Failed to get mmCIF for 3zya (author chain A).
W0422 12:40:51.582617 23219999913088 templates.py:782] Failed to get mmCIF for 3zya (author chain A).
W0422 12:40:51.582679 23219999913088 templates.py:782] Failed to get mmCIF for 4zog (author chain A).
W0422 12:40:51.582742 23219999913088 templates.py:782] Failed to get mmCIF for 4zog (author chain B).
W0422 12:40:51.582804 23219999913088 templates.py:782] Failed to get mmCIF for 5etc (author chain A).
W0422 12:40:51.582866 23219999913088 templates.py:782] Failed to get mmCIF for 5etc (author chain A).
W0422 12:40:51.582928 23219999913088 templates.py:782] Failed to get mmCIF for 7w7y (author chain A).
W0422 12:40:51.582990 23219999913088 templates.py:782] Failed to get mmCIF for 7w7y (author chain A).
W0422 12:40:51.583052 23219999913088 templates.py:782] Failed to get mmCIF for 7w7y (author chain B).
W0422 12:40:51.583113 23219999913088 templates.py:782] Failed to get mmCIF for 7w7y (author chain B).
W0422 12:40:51.583176 23219999913088 templates.py:782] Failed to get mmCIF for 5l1z (author chain A).
W0422 12:40:51.583238 23219999913088 templates.py:782] Failed to get mmCIF for 6w9e (author chain A).
W0422 12:40:51.583301 23219999913088 templates.py:782] Failed to get mmCIF for 7nwk (author chain A).
W0422 12:40:51.583362 23219999913088 templates.py:782] Failed to get mmCIF for 3qri (author chain A).
W0422 12:40:51.583424 23219999913088 templates.py:782] Failed to get mmCIF for 3qri (author chain A).
W0422 12:40:51.583668 23219999913088 templates.py:782] Failed to get mmCIF for 3qri (author chain B).
W0422 12:40:51.583732 23219999913088 templates.py:782] Failed to get mmCIF for 3qri (author chain B).
W0422 12:40:51.583795 23219999913088 templates.py:782] Failed to get mmCIF for 3qrk (author chain A).
W0422 12:40:51.583856 23219999913088 templates.py:782] Failed to get mmCIF for 3qrk (author chain A).
```
