## Supplemental Data 2 for "IRE1 Regulates TOR Signaling via RIDD of *RAPTOR1b* to Coordinate Growth and Stress Adaptation": fullWT.out (part 2 of 3)

```
W0422 12:40:51.583918 23219999913088 templates.py:782] Failed to get mmCIF for 3blh (author chain A).
W0422 12:40:51.583983 23219999913088 templates.py:782] Failed to get mmCIF for 3blq (author chain A).
W0422 12:40:51.584046 23219999913088 templates.py:782] Failed to get mmCIF for 3blr (author chain A).
W0422 12:40:51.584108 23219999913088 templates.py:782] Failed to get mmCIF for 3lq5 (author chain A).
W0422 12:40:51.584171 23219999913088 templates.py:782] Failed to get mmCIF for 3my1 (author chain A).
W0422 12:40:51.584233 23219999913088 templates.py:782] Failed to get mmCIF for 3tn8 (author chain A).
W0422 12:40:51.584295 23219999913088 templates.py:782] Failed to get mmCIF for 3tnh (author chain A).
W0422 12:40:51.584358 23219999913088 templates.py:782] Failed to get mmCIF for 3tni (author chain A).
W0422 12:40:51.584420 23219999913088 templates.py:782] Failed to get mmCIF for 4bcg (author chain A).
W0422 12:40:51.584482 23219999913088 templates.py:782] Failed to get mmCIF for 4bch (author chain A).
W0422 12:40:51.584545 23219999913088 templates.py:782] Failed to get mmCIF for 4bci (author chain A).
W0422 12:40:51.584609 23219999913088 templates.py:782] Failed to get mmCIF for 4bcj (author chain A).
W0422 12:40:51.584672 23219999913088 templates.py:782] Failed to get mmCIF for 2gqg (author chain A).
W0422 12:40:51.584735 23219999913088 templates.py:782] Failed to get mmCIF for 2gqg (author chain B).
W0422 12:40:51.584797 23219999913088 templates.py:782] Failed to get mmCIF for 7siu (author chain A).
W0422 12:40:51.584859 23219999913088 templates.py:782] Failed to get mmCIF for 7siu (author chain A).
W0422 12:40:51.584920 23219999913088 templates.py:782] Failed to get mmCIF for 7siu (author chain B).
W0422 12:40:51.584981 23219999913088 templates.py:782] Failed to get mmCIF for 7siu (author chain B).
W0422 12:40:51.585043 23219999913088 templates.py:782] Failed to get mmCIF for 2hyy (author chain A).
W0422 12:40:51.585105 23219999913088 templates.py:782] Failed to get mmCIF for 2hyy (author chain A).
W0422 12:40:51.585167 23219999913088 templates.py:782] Failed to get mmCIF for 2hyy (author chain B).
W0422 12:40:51.585229 23219999913088 templates.py:782] Failed to get mmCIF for 2hyy (author chain B).
W0422 12:40:51.585290 23219999913088 templates.py:782] Failed to get mmCIF for 2hyy (author chain C).
W0422 12:40:51.585353 23219999913088 templates.py:782] Failed to get mmCIF for 2hyy (author chain C).
W0422 12:40:51.585414 23219999913088 templates.py:782] Failed to get mmCIF for 2hyy (author chain D).
W0422 12:40:51.585475 23219999913088 templates.py:782] Failed to get mmCIF for 2hyy (author chain D).
W0422 12:40:51.585537 23219999913088 templates.py:782] Failed to get mmCIF for 2hz4 (author chain A).
W0422 12:40:51.585598 23219999913088 templates.py:782] Failed to get mmCIF for 2hz4 (author chain A).
W0422 12:40:51.585660 23219999913088 templates.py:782] Failed to get mmCIF for 2hz4 (author chain B).
W0422 12:40:51.585721 23219999913088 templates.py:782] Failed to get mmCIF for 2hz4 (author chain B).
W0422 12:40:51.585783 23219999913088 templates.py:782] Failed to get mmCIF for 2hz4 (author chain C).
W0422 12:40:51.585845 23219999913088 templates.py:782] Failed to get mmCIF for 2hz4 (author chain C).
W0422 12:40:51.585907 23219999913088 templates.py:782] Failed to get mmCIF for 4imy (author chain A).
W0422 12:40:51.585969 23219999913088 templates.py:782] Failed to get mmCIF for 4imy (author chain C).
W0422 12:40:51.586030 23219999913088 templates.py:782] Failed to get mmCIF for 4imy (author chain E).
W0422 12:40:51.586092 23219999913088 templates.py:782] Failed to get mmCIF for 4ogr (author chain A).
W0422 12:40:51.586336 23219999913088 templates.py:782] Failed to get mmCIF for 4ogr (author chain E).
W0422 12:40:51.586400 23219999913088 templates.py:782] Failed to get mmCIF for 4ogr (author chain I).
W0422 12:40:51.586465 23219999913088 templates.py:782] Failed to get mmCIF for 6cyt (author chain A).
W0422 12:40:51.586528 23219999913088 templates.py:782] Failed to get mmCIF for 7w7x (author chain A).
W0422 12:40:51.586590 23219999913088 templates.py:782] Failed to get mmCIF for 7w7x (author chain B).
W0422 12:40:51.586652 23219999913088 templates.py:782] Failed to get mmCIF for 3dk3 (author chain A).
W0422 12:40:51.586717 23219999913088 templates.py:782] Failed to get mmCIF for 3dk3 (author chain A).
W0422 12:40:51.586780 23219999913088 templates.py:782] Failed to get mmCIF for 3dk3 (author chain B).
W0422 12:40:51.586842 23219999913088 templates.py:782] Failed to get mmCIF for 3dk3 (author chain B).
W0422 12:40:51.586905 23219999913088 templates.py:782] Failed to get mmCIF for 2hz0 (author chain A).
W0422 12:40:51.586966 23219999913088 templates.py:782] Failed to get mmCIF for 2hz0 (author chain A).
W0422 12:40:51.587028 23219999913088 templates.py:782] Failed to get mmCIF for 2hz0 (author chain B).
W0422 12:40:51.587090 23219999913088 templates.py:782] Failed to get mmCIF for 2hz0 (author chain B).
W0422 12:40:51.587153 23219999913088 templates.py:782] Failed to get mmCIF for 5hu9 (author chain A).
W0422 12:40:51.587219 23219999913088 templates.py:782] Failed to get mmCIF for 7n9g (author chain A).
W0422 12:40:51.587282 23219999913088 templates.py:782] Failed to get mmCIF for 7n9g (author chain A).
W0422 12:40:51.587344 23219999913088 templates.py:782] Failed to get mmCIF for 7n9g (author chain B).
W0422 12:40:51.587407 23219999913088 templates.py:782] Failed to get mmCIF for 7n9g (author chain B).
W0422 12:40:51.587490 23219999913088 templates.py:782] Failed to get mmCIF for 7n9g (author chain C).
W0422 12:40:51.587555 23219999913088 templates.py:782] Failed to get mmCIF for 7n9g (author chain C).
W0422 12:40:51.587618 23219999913088 templates.py:782] Failed to get mmCIF for 2hzi (author chain A).
W0422 12:40:51.587683 23219999913088 templates.py:782] Failed to get mmCIF for 2hzi (author chain A).
W0422 12:40:51.587746 23219999913088 templates.py:782] Failed to get mmCIF for 2hzi (author chain B).
W0422 12:40:51.587808 23219999913088 templates.py:782] Failed to get mmCIF for 2hzi (author chain B).
W0422 12:40:51.587871 23219999913088 templates.py:782] Failed to get mmCIF for 3cs9 (author chain A).
W0422 12:40:51.587935 23219999913088 templates.py:782] Failed to get mmCIF for 3cs9 (author chain A).
W0422 12:40:51.587997 23219999913088 templates.py:782] Failed to get mmCIF for 3cs9 (author chain B).
W0422 12:40:51.588059 23219999913088 templates.py:782] Failed to get mmCIF for 3cs9 (author chain B).
W0422 12:40:51.588121 23219999913088 templates.py:782] Failed to get mmCIF for 3cs9 (author chain C).
W0422 12:40:51.588182 23219999913088 templates.py:782] Failed to get mmCIF for 3cs9 (author chain C).
W0422 12:40:51.588243 23219999913088 templates.py:782] Failed to get mmCIF for 3cs9 (author chain D).
W0422 12:40:51.588305 23219999913088 templates.py:782] Failed to get mmCIF for 3cs9 (author chain D).
W0422 12:40:51.588368 23219999913088 templates.py:782] Failed to get mmCIF for 2jdt (author chain A).
W0422 12:40:51.588430 23219999913088 templates.py:782] Failed to get mmCIF for 2jdt (author chain A).
W0422 12:40:51.588492 23219999913088 templates.py:782] Failed to get mmCIF for 2jdv (author chain A).
W0422 12:40:51.588555 23219999913088 templates.py:782] Failed to get mmCIF for 2jdv (author chain A).
W0422 12:40:51.588617 23219999913088 templates.py:782] Failed to get mmCIF for 2uvx (author chain A).
W0422 12:40:51.588678 23219999913088 templates.py:782] Failed to get mmCIF for 2uvx (author chain A).
W0422 12:40:51.588741 23219999913088 templates.py:782] Failed to get mmCIF for 2uvy (author chain A).
W0422 12:40:51.588802 23219999913088 templates.py:782] Failed to get mmCIF for 2uvy (author chain A).
W0422 12:40:51.589050 23219999913088 templates.py:782] Failed to get mmCIF for 2uvz (author chain A).
W0422 12:40:51.589115 23219999913088 templates.py:782] Failed to get mmCIF for 2uvz (author chain A).
W0422 12:40:51.589178 23219999913088 templates.py:782] Failed to get mmCIF for 2uw0 (author chain A).
W0422 12:40:51.589244 23219999913088 templates.py:782] Failed to get mmCIF for 2uw0 (author chain A).
W0422 12:40:51.589307 23219999913088 templates.py:782] Failed to get mmCIF for 2uw3 (author chain A).
W0422 12:40:51.589370 23219999913088 templates.py:782] Failed to get mmCIF for 2uw3 (author chain A).
W0422 12:40:51.589433 23219999913088 templates.py:782] Failed to get mmCIF for 2uw4 (author chain A).
W0422 12:40:51.589494 23219999913088 templates.py:782] Failed to get mmCIF for 2uw4 (author chain A).
W0422 12:40:51.589558 23219999913088 templates.py:782] Failed to get mmCIF for 2uw5 (author chain A).
W0422 12:40:51.589620 23219999913088 templates.py:782] Failed to get mmCIF for 2uw5 (author chain A).
W0422 12:40:51.589683 23219999913088 templates.py:782] Failed to get mmCIF for 2uw6 (author chain A).
W0422 12:40:51.589745 23219999913088 templates.py:782] Failed to get mmCIF for 2uw6 (author chain A).
W0422 12:40:51.589808 23219999913088 templates.py:782] Failed to get mmCIF for 2uw7 (author chain A).
W0422 12:40:51.589869 23219999913088 templates.py:782] Failed to get mmCIF for 2uw7 (author chain A).
W0422 12:40:51.589932 23219999913088 templates.py:782] Failed to get mmCIF for 2uw8 (author chain A).
W0422 12:40:51.589994 23219999913088 templates.py:782] Failed to get mmCIF for 2uw8 (author chain A).
W0422 12:40:51.590057 23219999913088 templates.py:782] Failed to get mmCIF for 2vnw (author chain A).
W0422 12:40:51.590119 23219999913088 templates.py:782] Failed to get mmCIF for 2vnw (author chain A).
W0422 12:40:51.590181 23219999913088 templates.py:782] Failed to get mmCIF for 2vny (author chain A).
W0422 12:40:51.590242 23219999913088 templates.py:782] Failed to get mmCIF for 2vny (author chain A).
W0422 12:40:51.590305 23219999913088 templates.py:782] Failed to get mmCIF for 2vo0 (author chain A).
W0422 12:40:51.590367 23219999913088 templates.py:782] Failed to get mmCIF for 2vo0 (author chain A).
W0422 12:40:51.590430 23219999913088 templates.py:782] Failed to get mmCIF for 2vo3 (author chain A).
W0422 12:40:51.590491 23219999913088 templates.py:782] Failed to get mmCIF for 2vo3 (author chain A).
W0422 12:40:51.590553 23219999913088 templates.py:782] Failed to get mmCIF for 2vo6 (author chain A).
W0422 12:40:51.590618 23219999913088 templates.py:782] Failed to get mmCIF for 2vo6 (author chain A).
W0422 12:40:51.590680 23219999913088 templates.py:782] Failed to get mmCIF for 4axa (author chain A).
W0422 12:40:51.590742 23219999913088 templates.py:782] Failed to get mmCIF for 4axa (author chain A).
W0422 12:40:51.590803 23219999913088 templates.py:782] Failed to get mmCIF for 4ewq (author chain A).
W0422 12:40:51.590865 23219999913088 templates.py:782] Failed to get mmCIF for 4ewq (author chain A).
W0422 12:40:51.590929 23219999913088 templates.py:782] Failed to get mmCIF for 4f9w (author chain A).
W0422 12:40:51.590991 23219999913088 templates.py:782] Failed to get mmCIF for 4f9w (author chain A).
W0422 12:40:51.591055 23219999913088 templates.py:782] Failed to get mmCIF for 4f9y (author chain A).
W0422 12:40:51.591117 23219999913088 templates.py:782] Failed to get mmCIF for 4f9y (author chain A).
W0422 12:40:51.591178 23219999913088 templates.py:782] Failed to get mmCIF for 4fa2 (author chain A).
W0422 12:40:51.591242 23219999913088 templates.py:782] Failed to get mmCIF for 4fa2 (author chain A).
W0422 12:40:51.591303 23219999913088 templates.py:782] Failed to get mmCIF for 4r3c (author chain A).
W0422 12:40:51.591365 23219999913088 templates.py:782] Failed to get mmCIF for 4r3c (author chain A).
W0422 12:40:51.591426 23219999913088 templates.py:782] Failed to get mmCIF for 4zth (author chain A).
W0422 12:40:51.591497 23219999913088 templates.py:782] Failed to get mmCIF for 4zth (author chain A).
W0422 12:40:51.592051 23219999913088 templates.py:782] Failed to get mmCIF for 5o8u (author chain A).
W0422 12:40:51.592115 23219999913088 templates.py:782] Failed to get mmCIF for 5o8u (author chain A).
W0422 12:40:51.592178 23219999913088 templates.py:782] Failed to get mmCIF for 3e92 (author chain A).
W0422 12:40:51.592240 23219999913088 templates.py:782] Failed to get mmCIF for 3e92 (author chain A).
W0422 12:40:51.592302 23219999913088 templates.py:782] Failed to get mmCIF for 3e93 (author chain A).
W0422 12:40:51.592363 23219999913088 templates.py:782] Failed to get mmCIF for 3e93 (author chain A).
W0422 12:40:51.592426 23219999913088 templates.py:782] Failed to get mmCIF for 3mpt (author chain A).
W0422 12:40:51.592486 23219999913088 templates.py:782] Failed to get mmCIF for 3mpt (author chain A).
W0422 12:40:51.592549 23219999913088 templates.py:782] Failed to get mmCIF for 6qyx (author chain A).
W0422 12:40:51.592612 23219999913088 templates.py:782] Failed to get mmCIF for 6qyx (author chain A).
W0422 12:40:51.592674 23219999913088 templates.py:782] Failed to get mmCIF for 1a9u (author chain A).
W0422 12:40:51.592737 23219999913088 templates.py:782] Failed to get mmCIF for 1a9u (author chain A).
W0422 12:40:51.592800 23219999913088 templates.py:782] Failed to get mmCIF for 1bl6 (author chain A).
W0422 12:40:51.592863 23219999913088 templates.py:782] Failed to get mmCIF for 1bl6 (author chain A).
W0422 12:40:51.592925 23219999913088 templates.py:782] Failed to get mmCIF for 1bl7 (author chain A).
W0422 12:40:51.592986 23219999913088 templates.py:782] Failed to get mmCIF for 1bl7 (author chain A).
W0422 12:40:51.593049 23219999913088 templates.py:782] Failed to get mmCIF for 2ewa (author chain A).
W0422 12:40:51.593111 23219999913088 templates.py:782] Failed to get mmCIF for 2ewa (author chain A).
W0422 12:40:51.593174 23219999913088 templates.py:782] Failed to get mmCIF for 3ha8 (author chain A).
W0422 12:40:51.593235 23219999913088 templates.py:782] Failed to get mmCIF for 3ha8 (author chain A).
W0422 12:40:51.593297 23219999913088 templates.py:782] Failed to get mmCIF for 3kq7 (author chain A).
W0422 12:40:51.593358 23219999913088 templates.py:782] Failed to get mmCIF for 3kq7 (author chain A).
W0422 12:40:51.593421 23219999913088 templates.py:782] Failed to get mmCIF for 5xyx (author chain A).
W0422 12:40:51.593482 23219999913088 templates.py:782] Failed to get mmCIF for 5xyx (author chain A).
W0422 12:40:51.593544 23219999913088 templates.py:782] Failed to get mmCIF for 5xyy (author chain A).
W0422 12:40:51.593606 23219999913088 templates.py:782] Failed to get mmCIF for 5xyy (author chain A).
W0422 12:40:51.593667 23219999913088 templates.py:782] Failed to get mmCIF for 6bl8 (author chain A).
W0422 12:40:51.593729 23219999913088 templates.py:782] Failed to get mmCIF for 6bl8 (author chain A).
W0422 12:40:51.593790 23219999913088 templates.py:782] Failed to get mmCIF for 6bl8 (author chain B).
W0422 12:40:51.593851 23219999913088 templates.py:782] Failed to get mmCIF for 6bl8 (author chain B).
W0422 12:40:51.593913 23219999913088 templates.py:782] Failed to get mmCIF for 7eef (author chain A).
W0422 12:40:51.593975 23219999913088 templates.py:782] Failed to get mmCIF for 7eef (author chain A).
W0422 12:40:51.594041 23219999913088 templates.py:782] Failed to get mmCIF for 2ghl (author chain A).
W0422 12:40:51.594104 23219999913088 templates.py:782] Failed to get mmCIF for 2ghl (author chain A).
W0422 12:40:51.594166 23219999913088 templates.py:782] Failed to get mmCIF for 2ghm (author chain A).
W0422 12:40:51.594228 23219999913088 templates.py:782] Failed to get mmCIF for 2ghm (author chain A).
W0422 12:40:51.594290 23219999913088 templates.py:782] Failed to get mmCIF for 5o8v (author chain A).
W0422 12:40:51.594351 23219999913088 templates.py:782] Failed to get mmCIF for 5o8v (author chain A).
W0422 12:40:51.594412 23219999913088 templates.py:782] Failed to get mmCIF for 3mi9 (author chain A).
W0422 12:40:51.594473 23219999913088 templates.py:782] Failed to get mmCIF for 3mia (author chain A).
W0422 12:40:51.594783 23219999913088 templates.py:782] Failed to get mmCIF for 3dt1 (author chain A).
W0422 12:40:51.594847 23219999913088 templates.py:782] Failed to get mmCIF for 3dt1 (author chain A).
W0422 12:40:51.594909 23219999913088 templates.py:782] Failed to get mmCIF for 3g33 (author chain A).
W0422 12:40:51.594971 23219999913088 templates.py:782] Failed to get mmCIF for 3g33 (author chain A).
W0422 12:40:51.595033 23219999913088 templates.py:782] Failed to get mmCIF for 3g33 (author chain C).
W0422 12:40:51.595095 23219999913088 templates.py:782] Failed to get mmCIF for 3g33 (author chain C).
W0422 12:40:51.595161 23219999913088 templates.py:782] Failed to get mmCIF for 3dk6 (author chain A).
W0422 12:40:51.595223 23219999913088 templates.py:782] Failed to get mmCIF for 3dk6 (author chain A).
W0422 12:40:51.595285 23219999913088 templates.py:782] Failed to get mmCIF for 3dk6 (author chain B).
W0422 12:40:51.595347 23219999913088 templates.py:782] Failed to get mmCIF for 3dk6 (author chain B).
W0422 12:40:51.595409 23219999913088 templates.py:782] Failed to get mmCIF for 5o2c (author chain A).
W0422 12:40:51.595479 23219999913088 templates.py:782] Failed to get mmCIF for 5o2c (author chain A).
W0422 12:40:51.595546 23219999913088 templates.py:782] Failed to get mmCIF for 1yw2 (author chain A).
W0422 12:40:51.595607 23219999913088 templates.py:782] Failed to get mmCIF for 1yw2 (author chain A).
W0422 12:40:51.595670 23219999913088 templates.py:782] Failed to get mmCIF for 2fsl (author chain X).
W0422 12:40:51.595734 23219999913088 templates.py:782] Failed to get mmCIF for 2fsl (author chain X).
W0422 12:40:51.595797 23219999913088 templates.py:782] Failed to get mmCIF for 2fsm (author chain X).
W0422 12:40:51.595858 23219999913088 templates.py:782] Failed to get mmCIF for 2fsm (author chain X).
W0422 12:40:51.595920 23219999913088 templates.py:782] Failed to get mmCIF for 2fst (author chain X).
W0422 12:40:51.595981 23219999913088 templates.py:782] Failed to get mmCIF for 2fst (author chain X).
W0422 12:40:51.596044 23219999913088 templates.py:782] Failed to get mmCIF for 5o1v (author chain A).
W0422 12:40:51.596106 23219999913088 templates.py:782] Failed to get mmCIF for 5o1v (author chain A).
W0422 12:40:51.596166 23219999913088 templates.py:782] Failed to get mmCIF for 5o1v (author chain B).
W0422 12:40:51.596227 23219999913088 templates.py:782] Failed to get mmCIF for 5o1v (author chain B).
W0422 12:40:51.596289 23219999913088 templates.py:782] Failed to get mmCIF for 5o21 (author chain A).
W0422 12:40:51.596351 23219999913088 templates.py:782] Failed to get mmCIF for 5o21 (author chain A).
W0422 12:40:51.596412 23219999913088 templates.py:782] Failed to get mmCIF for 5o21 (author chain B).
W0422 12:40:51.596473 23219999913088 templates.py:782] Failed to get mmCIF for 5o21 (author chain B).
W0422 12:40:51.596534 23219999913088 templates.py:782] Failed to get mmCIF for 5o23 (author chain A).
W0422 12:40:51.596599 23219999913088 templates.py:782] Failed to get mmCIF for 5o23 (author chain A).
W0422 12:40:51.596660 23219999913088 templates.py:782] Failed to get mmCIF for 5o23 (author chain B).
W0422 12:40:51.596721 23219999913088 templates.py:782] Failed to get mmCIF for 5o23 (author chain B).
W0422 12:40:51.596783 23219999913088 templates.py:782] Failed to get mmCIF for 5o2b (author chain A).
W0422 12:40:51.596844 23219999913088 templates.py:782] Failed to get mmCIF for 5o2b (author chain A).
W0422 12:40:51.596905 23219999913088 templates.py:782] Failed to get mmCIF for 5o2b (author chain B).
W0422 12:40:51.596967 23219999913088 templates.py:782] Failed to get mmCIF for 5o2b (author chain B).
W0422 12:40:51.597028 23219999913088 templates.py:782] Failed to get mmCIF for 2fso (author chain X).
W0422 12:40:51.597090 23219999913088 templates.py:782] Failed to get mmCIF for 2fso (author chain X).
W0422 12:40:51.597151 23219999913088 templates.py:782] Failed to get mmCIF for 3l9m (author chain A).
W0422 12:40:51.597213 23219999913088 templates.py:782] Failed to get mmCIF for 3l9m (author chain A).
W0422 12:40:51.597459 23219999913088 templates.py:782] Failed to get mmCIF for 3l9m (author chain B).
W0422 12:40:51.597523 23219999913088 templates.py:782] Failed to get mmCIF for 3l9m (author chain B).
W0422 12:40:51.597586 23219999913088 templates.py:782] Failed to get mmCIF for 3l9n (author chain A).
W0422 12:40:51.597647 23219999913088 templates.py:782] Failed to get mmCIF for 3l9n (author chain A).
W0422 12:40:51.597710 23219999913088 templates.py:782] Failed to get mmCIF for 5o26 (author chain A).
W0422 12:40:51.597771 23219999913088 templates.py:782] Failed to get mmCIF for 5o26 (author chain A).
W0422 12:40:51.597833 23219999913088 templates.py:782] Failed to get mmCIF for 5o26 (author chain B).
W0422 12:40:51.597895 23219999913088 templates.py:782] Failed to get mmCIF for 5o26 (author chain B).
W0422 12:40:51.597956 23219999913088 templates.py:782] Failed to get mmCIF for 5fwk (author chain K).
W0422 12:40:51.598017 23219999913088 templates.py:782] Failed to get mmCIF for 5fwk (author chain K).
W0422 12:40:51.598079 23219999913088 templates.py:782] Failed to get mmCIF for 5fwl (author chain K).
W0422 12:40:51.598141 23219999913088 templates.py:782] Failed to get mmCIF for 5fwl (author chain K).
W0422 12:40:51.598206 23219999913088 templates.py:782] Failed to get mmCIF for 5fwm (author chain K).
W0422 12:40:51.598269 23219999913088 templates.py:782] Failed to get mmCIF for 5fwm (author chain K).
W0422 12:40:51.598332 23219999913088 templates.py:782] Failed to get mmCIF for 5fwp (author chain K).
W0422 12:40:51.598396 23219999913088 templates.py:782] Failed to get mmCIF for 5fwp (author chain K).
W0422 12:40:51.598458 23219999913088 templates.py:782] Failed to get mmCIF for 1ywr (author chain A).
W0422 12:40:51.598520 23219999913088 templates.py:782] Failed to get mmCIF for 1ywr (author chain A).
W0422 12:40:51.598581 23219999913088 templates.py:782] Failed to get mmCIF for 1smh (author chain A).
W0422 12:40:51.598643 23219999913088 templates.py:782] Failed to get mmCIF for 1smh (author chain A).
W0422 12:40:51.598704 23219999913088 templates.py:782] Failed to get mmCIF for 1xha (author chain A).
W0422 12:40:51.598765 23219999913088 templates.py:782] Failed to get mmCIF for 1xha (author chain A).
W0422 12:40:51.598826 23219999913088 templates.py:782] Failed to get mmCIF for 4ec8 (author chain A).
W0422 12:40:51.598889 23219999913088 templates.py:782] Failed to get mmCIF for 4ec9 (author chain A).
W0422 12:40:51.598952 23219999913088 templates.py:782] Failed to get mmCIF for 3d7u (author chain A).
W0422 12:40:51.599012 23219999913088 templates.py:782] Failed to get mmCIF for 3d7u (author chain A).
W0422 12:40:51.599074 23219999913088 templates.py:782] Failed to get mmCIF for 3d7u (author chain C).
W0422 12:40:51.599136 23219999913088 templates.py:782] Failed to get mmCIF for 3d7u (author chain C).
W0422 12:40:51.599197 23219999913088 templates.py:782] Failed to get mmCIF for 4geo (author chain A).
W0422 12:40:51.599261 23219999913088 templates.py:782] Failed to get mmCIF for 4geo (author chain A).
W0422 12:40:51.599328 23219999913088 templates.py:782] Failed to get mmCIF for 3gc9 (author chain A).
W0422 12:40:51.599390 23219999913088 templates.py:782] Failed to get mmCIF for 3gc9 (author chain A).
W0422 12:40:51.599461 23219999913088 templates.py:782] Failed to get mmCIF for 3gc9 (author chain B).
W0422 12:40:51.599525 23219999913088 templates.py:782] Failed to get mmCIF for 3gc9 (author chain B).
W0422 12:40:51.599588 23219999913088 templates.py:782] Failed to get mmCIF for 2h8h (author chain A).
W0422 12:40:51.599651 23219999913088 templates.py:782] Failed to get mmCIF for 2h8h (author chain A).
W0422 12:40:51.599714 23219999913088 templates.py:782] Failed to get mmCIF for 6d5y (author chain A).
W0422 12:40:51.599776 23219999913088 templates.py:782] Failed to get mmCIF for 6d5y (author chain A).
W0422 12:40:51.599841 23219999913088 templates.py:782] Failed to get mmCIF for 1byg (author chain A).
W0422 12:40:51.599904 23219999913088 templates.py:782] Failed to get mmCIF for 1byg (author chain A).
W0422 12:40:51.599967 23219999913088 templates.py:782] Failed to get mmCIF for 2ptk (author chain A).
W0422 12:40:51.600202 23219999913088 templates.py:782] Failed to get mmCIF for 2ptk (author chain A).
W0422 12:40:51.600268 23219999913088 templates.py:782] Failed to get mmCIF for 4lqs (author chain A).
W0422 12:40:51.600330 23219999913088 templates.py:782] Failed to get mmCIF for 4lqs (author chain A).
W0422 12:40:51.600391 23219999913088 templates.py:782] Failed to get mmCIF for 4lqs (author chain A).
W0422 12:40:51.600455 23219999913088 templates.py:782] Failed to get mmCIF for 5ncl (author chain A).
W0422 12:40:51.600518 23219999913088 templates.py:782] Failed to get mmCIF for 5ncl (author chain A).
W0422 12:40:51.600581 23219999913088 templates.py:782] Failed to get mmCIF for 5ncl (author chain A).
W0422 12:40:51.600644 23219999913088 templates.py:782] Failed to get mmCIF for 4lqp (author chain A).
W0422 12:40:51.600707 23219999913088 templates.py:782] Failed to get mmCIF for 4lqp (author chain A).
W0422 12:40:51.600769 23219999913088 templates.py:782] Failed to get mmCIF for 4lqp (author chain A).
W0422 12:40:51.600830 23219999913088 templates.py:782] Failed to get mmCIF for 4lqq (author chain A).
W0422 12:40:51.600892 23219999913088 templates.py:782] Failed to get mmCIF for 4lqq (author chain A).
W0422 12:40:51.600953 23219999913088 templates.py:782] Failed to get mmCIF for 4lqq (author chain A).
W0422 12:40:51.601015 23219999913088 templates.py:782] Failed to get mmCIF for 4lqq (author chain D).
W0422 12:40:51.601077 23219999913088 templates.py:782] Failed to get mmCIF for 4lqq (author chain D).
W0422 12:40:51.601138 23219999913088 templates.py:782] Failed to get mmCIF for 4lqq (author chain D).
W0422 12:40:51.601200 23219999913088 templates.py:782] Failed to get mmCIF for 3kul (author chain A).
W0422 12:40:51.601262 23219999913088 templates.py:782] Failed to get mmCIF for 3kul (author chain A).
W0422 12:40:51.601325 23219999913088 templates.py:782] Failed to get mmCIF for 3kul (author chain B).
W0422 12:40:51.601385 23219999913088 templates.py:782] Failed to get mmCIF for 3kul (author chain B).
W0422 12:40:51.601453 23219999913088 templates.py:782] Failed to get mmCIF for 2b9h (author chain A).
W0422 12:40:51.601516 23219999913088 templates.py:782] Failed to get mmCIF for 2b9h (author chain A).
W0422 12:40:51.601580 23219999913088 templates.py:782] Failed to get mmCIF for 2b9i (author chain A).
W0422 12:40:51.601643 23219999913088 templates.py:782] Failed to get mmCIF for 2b9i (author chain A).
W0422 12:40:51.601706 23219999913088 templates.py:782] Failed to get mmCIF for 2b9j (author chain A).
W0422 12:40:51.601768 23219999913088 templates.py:782] Failed to get mmCIF for 2b9j (author chain A).
W0422 12:40:51.601830 23219999913088 templates.py:782] Failed to get mmCIF for 2f49 (author chain A).
W0422 12:40:51.601891 23219999913088 templates.py:782] Failed to get mmCIF for 2f49 (author chain A).
W0422 12:40:51.601953 23219999913088 templates.py:782] Failed to get mmCIF for 2f49 (author chain B).
W0422 12:40:51.602014 23219999913088 templates.py:782] Failed to get mmCIF for 2f49 (author chain B).
W0422 12:40:51.602076 23219999913088 templates.py:782] Failed to get mmCIF for 2fa2 (author chain A).
W0422 12:40:51.602138 23219999913088 templates.py:782] Failed to get mmCIF for 2fa2 (author chain A).
W0422 12:40:51.602200 23219999913088 templates.py:782] Failed to get mmCIF for 2fa2 (author chain B).
W0422 12:40:51.602261 23219999913088 templates.py:782] Failed to get mmCIF for 2fa2 (author chain B).
W0422 12:40:51.602324 23219999913088 templates.py:782] Failed to get mmCIF for 2b9f (author chain A).
W0422 12:40:51.602386 23219999913088 templates.py:782] Failed to get mmCIF for 2b9f (author chain A).
W0422 12:40:51.602448 23219999913088 templates.py:782] Failed to get mmCIF for 2f9g (author chain A).
W0422 12:40:51.602512 23219999913088 templates.py:782] Failed to get mmCIF for 2f9g (author chain A).
W0422 12:40:51.602575 23219999913088 templates.py:782] Failed to get mmCIF for 2qur (author chain A).
W0422 12:40:51.602637 23219999913088 templates.py:782] Failed to get mmCIF for 2qur (author chain A).
W0422 12:40:51.602888 23219999913088 templates.py:782] Failed to get mmCIF for 4iac (author chain A).
W0422 12:40:51.602953 23219999913088 templates.py:782] Failed to get mmCIF for 4iac (author chain A).
W0422 12:40:51.603016 23219999913088 templates.py:782] Failed to get mmCIF for 4iad (author chain A).
W0422 12:40:51.603080 23219999913088 templates.py:782] Failed to get mmCIF for 4iad (author chain A).
W0422 12:40:51.603145 23219999913088 templates.py:782] Failed to get mmCIF for 4iaf (author chain A).
W0422 12:40:51.603208 23219999913088 templates.py:782] Failed to get mmCIF for 4iaf (author chain A).
W0422 12:40:51.603271 23219999913088 templates.py:782] Failed to get mmCIF for 4iai (author chain A).
W0422 12:40:51.603332 23219999913088 templates.py:782] Failed to get mmCIF for 4iai (author chain A).
W0422 12:40:51.603394 23219999913088 templates.py:782] Failed to get mmCIF for 4iak (author chain A).
W0422 12:40:51.603507 23219999913088 templates.py:782] Failed to get mmCIF for 4iak (author chain A).
W0422 12:40:51.603575 23219999913088 templates.py:782] Failed to get mmCIF for 4iay (author chain A).
W0422 12:40:51.603639 23219999913088 templates.py:782] Failed to get mmCIF for 4iay (author chain A).
W0422 12:40:51.603701 23219999913088 templates.py:782] Failed to get mmCIF for 4iaz (author chain A).
W0422 12:40:51.603766 23219999913088 templates.py:782] Failed to get mmCIF for 4iaz (author chain A).
W0422 12:40:51.603829 23219999913088 templates.py:782] Failed to get mmCIF for 4ib0 (author chain A).
W0422 12:40:51.603891 23219999913088 templates.py:782] Failed to get mmCIF for 4ib0 (author chain A).
W0422 12:40:51.603953 23219999913088 templates.py:782] Failed to get mmCIF for 4ib1 (author chain A).
W0422 12:40:51.604016 23219999913088 templates.py:782] Failed to get mmCIF for 4ib1 (author chain A).
W0422 12:40:51.604078 23219999913088 templates.py:782] Failed to get mmCIF for 4ib3 (author chain A).
W0422 12:40:51.604140 23219999913088 templates.py:782] Failed to get mmCIF for 4ib3 (author chain A).
W0422 12:40:51.604202 23219999913088 templates.py:782] Failed to get mmCIF for 4xw4 (author chain A).
W0422 12:40:51.604264 23219999913088 templates.py:782] Failed to get mmCIF for 4xw4 (author chain A).
W0422 12:40:51.604326 23219999913088 templates.py:782] Failed to get mmCIF for 4xw5 (author chain A).
W0422 12:40:51.604388 23219999913088 templates.py:782] Failed to get mmCIF for 4xw5 (author chain A).
W0422 12:40:51.604449 23219999913088 templates.py:782] Failed to get mmCIF for 4xw6 (author chain A).
W0422 12:40:51.604516 23219999913088 templates.py:782] Failed to get mmCIF for 4xw6 (author chain A).
W0422 12:40:51.604578 23219999913088 templates.py:782] Failed to get mmCIF for 6e21 (author chain A).
W0422 12:40:51.604640 23219999913088 templates.py:782] Failed to get mmCIF for 6e21 (author chain A).
W0422 12:40:51.604703 23219999913088 templates.py:782] Failed to get mmCIF for 4k11 (author chain A).
W0422 12:40:51.604765 23219999913088 templates.py:782] Failed to get mmCIF for 4k11 (author chain A).
W0422 12:40:51.604827 23219999913088 templates.py:782] Failed to get mmCIF for 1ksw (author chain A).
W0422 12:40:51.604889 23219999913088 templates.py:782] Failed to get mmCIF for 1ksw (author chain A).
W0422 12:40:51.604952 23219999913088 templates.py:782] Failed to get mmCIF for 2dq7 (author chain X).
W0422 12:40:51.605013 23219999913088 templates.py:782] Failed to get mmCIF for 2dq7 (author chain X).
W0422 12:40:51.605076 23219999913088 templates.py:782] Failed to get mmCIF for 3x2u (author chain A).
W0422 12:40:51.605142 23219999913088 templates.py:782] Failed to get mmCIF for 3x2u (author chain A).
W0422 12:40:51.605207 23219999913088 templates.py:782] Failed to get mmCIF for 3x2v (author chain A).
W0422 12:40:51.605271 23219999913088 templates.py:782] Failed to get mmCIF for 3x2v (author chain A).
W0422 12:40:51.605334 23219999913088 templates.py:782] Failed to get mmCIF for 3x2w (author chain A).
W0422 12:40:51.605396 23219999913088 templates.py:782] Failed to get mmCIF for 3x2w (author chain A).
W0422 12:40:51.605629 23219999913088 templates.py:782] Failed to get mmCIF for 3uib (author chain A).
W0422 12:40:51.605696 23219999913088 templates.py:782] Failed to get mmCIF for 3uib (author chain A).
W0422 12:40:51.605764 23219999913088 templates.py:782] Failed to get mmCIF for 3pg1 (author chain A).
W0422 12:40:51.605827 23219999913088 templates.py:782] Failed to get mmCIF for 3pg1 (author chain A).
W0422 12:40:51.605890 23219999913088 templates.py:782] Failed to get mmCIF for 7eec (author chain A).
W0422 12:40:51.605952 23219999913088 templates.py:782] Failed to get mmCIF for 7eec (author chain A).
W0422 12:40:51.606014 23219999913088 templates.py:782] Failed to get mmCIF for 2rei (author chain A).
W0422 12:40:51.606077 23219999913088 templates.py:782] Failed to get mmCIF for 2rei (author chain A).
W0422 12:40:51.606140 23219999913088 templates.py:782] Failed to get mmCIF for 3dko (author chain A).
W0422 12:40:51.606201 23219999913088 templates.py:782] Failed to get mmCIF for 3dko (author chain A).
W0422 12:40:51.606266 23219999913088 templates.py:782] Failed to get mmCIF for 4dg3 (author chain E).
W0422 12:40:51.606329 23219999913088 templates.py:782] Failed to get mmCIF for 4dg3 (author chain E).
W0422 12:40:51.606391 23219999913088 templates.py:782] Failed to get mmCIF for 7e0z (author chain A).
W0422 12:40:51.606452 23219999913088 templates.py:782] Failed to get mmCIF for 7e0z (author chain A).
W0422 12:40:51.606514 23219999913088 templates.py:782] Failed to get mmCIF for 7e12 (author chain A).
W0422 12:40:51.606576 23219999913088 templates.py:782] Failed to get mmCIF for 7e12 (author chain A).
W0422 12:40:51.606638 23219999913088 templates.py:782] Failed to get mmCIF for 4xey (author chain A).
W0422 12:40:51.606702 23219999913088 templates.py:782] Failed to get mmCIF for 4xey (author chain A).
W0422 12:40:51.606764 23219999913088 templates.py:782] Failed to get mmCIF for 4xey (author chain B).
W0422 12:40:51.606824 23219999913088 templates.py:782] Failed to get mmCIF for 4xey (author chain B).
W0422 12:40:51.606889 23219999913088 templates.py:782] Failed to get mmCIF for 6f3f (author chain A).
W0422 12:40:51.606951 23219999913088 templates.py:782] Failed to get mmCIF for 6f3f (author chain A).
W0422 12:40:51.607015 23219999913088 templates.py:782] Failed to get mmCIF for 3gc8 (author chain A).
W0422 12:40:51.607078 23219999913088 templates.py:782] Failed to get mmCIF for 3gc8 (author chain A).
W0422 12:40:51.607140 23219999913088 templates.py:782] Failed to get mmCIF for 3gc8 (author chain B).
W0422 12:40:51.607202 23219999913088 templates.py:782] Failed to get mmCIF for 3gc8 (author chain B).
W0422 12:40:51.607264 23219999913088 templates.py:782] Failed to get mmCIF for 4dfy (author chain A).
W0422 12:40:51.607325 23219999913088 templates.py:782] Failed to get mmCIF for 4dfy (author chain A).
W0422 12:40:51.607386 23219999913088 templates.py:782] Failed to get mmCIF for 4dfy (author chain E).
W0422 12:40:51.607455 23219999913088 templates.py:782] Failed to get mmCIF for 4dfy (author chain E).
W0422 12:40:51.607520 23219999913088 templates.py:782] Failed to get mmCIF for 1jbp (author chain E).
W0422 12:40:51.607582 23219999913088 templates.py:782] Failed to get mmCIF for 1jbp (author chain E).
W0422 12:40:51.607644 23219999913088 templates.py:782] Failed to get mmCIF for 2hk5 (author chain A).
W0422 12:40:51.607706 23219999913088 templates.py:782] Failed to get mmCIF for 2hk5 (author chain A).
W0422 12:40:51.607768 23219999913088 templates.py:782] Failed to get mmCIF for 1ydr (author chain E).
W0422 12:40:51.607830 23219999913088 templates.py:782] Failed to get mmCIF for 1ydr (author chain E).
W0422 12:40:51.607892 23219999913088 templates.py:782] Failed to get mmCIF for 1yds (author chain E).
W0422 12:40:51.607954 23219999913088 templates.py:782] Failed to get mmCIF for 1yds (author chain E).
W0422 12:40:51.608016 23219999913088 templates.py:782] Failed to get mmCIF for 1ydt (author chain E).
W0422 12:40:51.608079 23219999913088 templates.py:782] Failed to get mmCIF for 1ydt (author chain E).
W0422 12:40:51.608310 23219999913088 templates.py:782] Failed to get mmCIF for 2erz (author chain E).
W0422 12:40:51.608375 23219999913088 templates.py:782] Failed to get mmCIF for 2erz (author chain E).
W0422 12:40:51.608440 23219999913088 templates.py:782] Failed to get mmCIF for 3j4q (author chain D).
W0422 12:40:51.608502 23219999913088 templates.py:782] Failed to get mmCIF for 3j4q (author chain D).
W0422 12:40:51.608564 23219999913088 templates.py:782] Failed to get mmCIF for 3j4q (author chain E).
W0422 12:40:51.608626 23219999913088 templates.py:782] Failed to get mmCIF for 3j4q (author chain E).
W0422 12:40:51.608687 23219999913088 templates.py:782] Failed to get mmCIF for 3j4r (author chain D).
W0422 12:40:51.608751 23219999913088 templates.py:782] Failed to get mmCIF for 3j4r (author chain D).
W0422 12:40:51.608813 23219999913088 templates.py:782] Failed to get mmCIF for 3j4r (author chain E).
W0422 12:40:51.608875 23219999913088 templates.py:782] Failed to get mmCIF for 3j4r (author chain E).
W0422 12:40:51.608937 23219999913088 templates.py:782] Failed to get mmCIF for 2c1a (author chain A).
W0422 12:40:51.608999 23219999913088 templates.py:782] Failed to get mmCIF for 2c1a (author chain A).
W0422 12:40:51.609062 23219999913088 templates.py:782] Failed to get mmCIF for 2c1b (author chain A).
W0422 12:40:51.609126 23219999913088 templates.py:782] Failed to get mmCIF for 2c1b (author chain A).
W0422 12:40:51.609189 23219999913088 templates.py:782] Failed to get mmCIF for 2f7e (author chain E).
W0422 12:40:51.609251 23219999913088 templates.py:782] Failed to get mmCIF for 2f7e (author chain E).
W0422 12:40:51.609315 23219999913088 templates.py:782] Failed to get mmCIF for 2f7x (author chain E).
W0422 12:40:51.609378 23219999913088 templates.py:782] Failed to get mmCIF for 2f7x (author chain E).
W0422 12:40:51.609439 23219999913088 templates.py:782] Failed to get mmCIF for 2f7z (author chain E).
W0422 12:40:51.609500 23219999913088 templates.py:782] Failed to get mmCIF for 2f7z (author chain E).
W0422 12:40:51.609563 23219999913088 templates.py:782] Failed to get mmCIF for 2jds (author chain A).
W0422 12:40:51.609627 23219999913088 templates.py:782] Failed to get mmCIF for 2jds (author chain A).
W0422 12:40:51.609691 23219999913088 templates.py:782] Failed to get mmCIF for 2oh0 (author chain E).
W0422 12:40:51.609754 23219999913088 templates.py:782] Failed to get mmCIF for 2oh0 (author chain E).
W0422 12:40:51.609816 23219999913088 templates.py:782] Failed to get mmCIF for 2ojf (author chain E).
W0422 12:40:51.609878 23219999913088 templates.py:782] Failed to get mmCIF for 2ojf (author chain E).
W0422 12:40:51.609940 23219999913088 templates.py:782] Failed to get mmCIF for 2vo7 (author chain A).
W0422 12:40:51.610001 23219999913088 templates.py:782] Failed to get mmCIF for 2vo7 (author chain A).
W0422 12:40:51.610064 23219999913088 templates.py:782] Failed to get mmCIF for 3ag9 (author chain A).
W0422 12:40:51.610125 23219999913088 templates.py:782] Failed to get mmCIF for 3ag9 (author chain A).
W0422 12:40:51.610186 23219999913088 templates.py:782] Failed to get mmCIF for 3ag9 (author chain B).
W0422 12:40:51.610248 23219999913088 templates.py:782] Failed to get mmCIF for 3ag9 (author chain B).
W0422 12:40:51.610310 23219999913088 templates.py:782] Failed to get mmCIF for 3zo1 (author chain A).
W0422 12:40:51.610372 23219999913088 templates.py:782] Failed to get mmCIF for 3zo1 (author chain A).
W0422 12:40:51.610433 23219999913088 templates.py:782] Failed to get mmCIF for 3zo2 (author chain A).
W0422 12:40:51.610495 23219999913088 templates.py:782] Failed to get mmCIF for 3zo2 (author chain A).
W0422 12:40:51.610557 23219999913088 templates.py:782] Failed to get mmCIF for 3zo3 (author chain A).
W0422 12:40:51.610619 23219999913088 templates.py:782] Failed to get mmCIF for 3zo3 (author chain A).
W0422 12:40:51.610684 23219999913088 templates.py:782] Failed to get mmCIF for 3zo4 (author chain A).
W0422 12:40:51.610746 23219999913088 templates.py:782] Failed to get mmCIF for 3zo4 (author chain A).
W0422 12:40:51.610983 23219999913088 templates.py:782] Failed to get mmCIF for 4ie9 (author chain A).
W0422 12:40:51.611047 23219999913088 templates.py:782] Failed to get mmCIF for 4ie9 (author chain A).
W0422 12:40:51.611109 23219999913088 templates.py:782] Failed to get mmCIF for 5vhb (author chain A).
W0422 12:40:51.611171 23219999913088 templates.py:782] Failed to get mmCIF for 5vhb (author chain A).
W0422 12:40:51.611233 23219999913088 templates.py:782] Failed to get mmCIF for 5vi9 (author chain A).
W0422 12:40:51.611295 23219999913088 templates.py:782] Failed to get mmCIF for 5vi9 (author chain A).
W0422 12:40:51.611357 23219999913088 templates.py:782] Failed to get mmCIF for 5vib (author chain A).
W0422 12:40:51.611418 23219999913088 templates.py:782] Failed to get mmCIF for 5vib (author chain A).
W0422 12:40:51.611490 23219999913088 templates.py:782] Failed to get mmCIF for 6e99 (author chain A).
W0422 12:40:51.611552 23219999913088 templates.py:782] Failed to get mmCIF for 6e99 (author chain A).
W0422 12:40:51.611613 23219999913088 templates.py:782] Failed to get mmCIF for 6e9l (author chain A).
W0422 12:40:51.611674 23219999913088 templates.py:782] Failed to get mmCIF for 6e9l (author chain A).
W0422 12:40:51.611735 23219999913088 templates.py:782] Failed to get mmCIF for 1atp (author chain E).
W0422 12:40:51.611796 23219999913088 templates.py:782] Failed to get mmCIF for 1atp (author chain E).
W0422 12:40:51.611857 23219999913088 templates.py:782] Failed to get mmCIF for 1bkx (author chain A).
W0422 12:40:51.611918 23219999913088 templates.py:782] Failed to get mmCIF for 1bkx (author chain A).
W0422 12:40:51.611980 23219999913088 templates.py:782] Failed to get mmCIF for 1bx6 (author chain A).
W0422 12:40:51.612041 23219999913088 templates.py:782] Failed to get mmCIF for 1bx6 (author chain A).
W0422 12:40:51.612102 23219999913088 templates.py:782] Failed to get mmCIF for 1fmo (author chain E).
W0422 12:40:51.612164 23219999913088 templates.py:782] Failed to get mmCIF for 1fmo (author chain E).
W0422 12:40:51.612225 23219999913088 templates.py:782] Failed to get mmCIF for 1j3h (author chain A).
W0422 12:40:51.612287 23219999913088 templates.py:782] Failed to get mmCIF for 1j3h (author chain A).
W0422 12:40:51.612348 23219999913088 templates.py:782] Failed to get mmCIF for 1j3h (author chain B).
W0422 12:40:51.612410 23219999913088 templates.py:782] Failed to get mmCIF for 1j3h (author chain B).
W0422 12:40:51.612471 23219999913088 templates.py:782] Failed to get mmCIF for 1jlu (author chain E).
W0422 12:40:51.612532 23219999913088 templates.py:782] Failed to get mmCIF for 1jlu (author chain E).
W0422 12:40:51.612596 23219999913088 templates.py:782] Failed to get mmCIF for 1l3r (author chain E).
W0422 12:40:51.612658 23219999913088 templates.py:782] Failed to get mmCIF for 1l3r (author chain E).
W0422 12:40:51.612721 23219999913088 templates.py:782] Failed to get mmCIF for 1re8 (author chain A).
W0422 12:40:51.612782 23219999913088 templates.py:782] Failed to get mmCIF for 1re8 (author chain A).
W0422 12:40:51.612844 23219999913088 templates.py:782] Failed to get mmCIF for 1rej (author chain A).
W0422 12:40:51.612906 23219999913088 templates.py:782] Failed to get mmCIF for 1rej (author chain A).
W0422 12:40:51.612967 23219999913088 templates.py:782] Failed to get mmCIF for 1rek (author chain A).
W0422 12:40:51.613030 23219999913088 templates.py:782] Failed to get mmCIF for 1rek (author chain A).
W0422 12:40:51.613092 23219999913088 templates.py:782] Failed to get mmCIF for 2cpk (author chain E).
W0422 12:40:51.613152 23219999913088 templates.py:782] Failed to get mmCIF for 2cpk (author chain E).
W0422 12:40:51.613214 23219999913088 templates.py:782] Failed to get mmCIF for 2qcs (author chain A).
W0422 12:40:51.613278 23219999913088 templates.py:782] Failed to get mmCIF for 2qcs (author chain A).
W0422 12:40:51.613340 23219999913088 templates.py:782] Failed to get mmCIF for 2qvs (author chain E).
W0422 12:40:51.613401 23219999913088 templates.py:782] Failed to get mmCIF for 2qvs (author chain E).
W0422 12:40:51.613879 23219999913088 templates.py:782] Failed to get mmCIF for 3fjq (author chain E).
W0422 12:40:51.613945 23219999913088 templates.py:782] Failed to get mmCIF for 3fjq (author chain E).
W0422 12:40:51.614007 23219999913088 templates.py:782] Failed to get mmCIF for 3idb (author chain A).
W0422 12:40:51.614068 23219999913088 templates.py:782] Failed to get mmCIF for 3idb (author chain A).
W0422 12:40:51.614130 23219999913088 templates.py:782] Failed to get mmCIF for 3idc (author chain A).
W0422 12:40:51.614192 23219999913088 templates.py:782] Failed to get mmCIF for 3idc (author chain A).
W0422 12:40:51.614253 23219999913088 templates.py:782] Failed to get mmCIF for 3o7l (author chain D).
W0422 12:40:51.614317 23219999913088 templates.py:782] Failed to get mmCIF for 3o7l (author chain D).
W0422 12:40:51.614383 23219999913088 templates.py:782] Failed to get mmCIF for 3ow3 (author chain A).
W0422 12:40:51.614447 23219999913088 templates.py:782] Failed to get mmCIF for 3ow3 (author chain A).
W0422 12:40:51.614510 23219999913088 templates.py:782] Failed to get mmCIF for 3tnp (author chain C).
W0422 12:40:51.614573 23219999913088 templates.py:782] Failed to get mmCIF for 3tnp (author chain C).
W0422 12:40:51.614635 23219999913088 templates.py:782] Failed to get mmCIF for 3tnp (author chain F).
W0422 12:40:51.614696 23219999913088 templates.py:782] Failed to get mmCIF for 3tnp (author chain F).
W0422 12:40:51.614759 23219999913088 templates.py:782] Failed to get mmCIF for 3tnq (author chain B).
W0422 12:40:51.614821 23219999913088 templates.py:782] Failed to get mmCIF for 3tnq (author chain B).
W0422 12:40:51.614886 23219999913088 templates.py:782] Failed to get mmCIF for 4dg0 (author chain E).
W0422 12:40:51.614955 23219999913088 templates.py:782] Failed to get mmCIF for 4dg0 (author chain E).
W0422 12:40:51.615017 23219999913088 templates.py:782] Failed to get mmCIF for 4dg2 (author chain E).
W0422 12:40:51.615079 23219999913088 templates.py:782] Failed to get mmCIF for 4dg2 (author chain E).
W0422 12:40:51.615141 23219999913088 templates.py:782] Failed to get mmCIF for 4dh1 (author chain A).
W0422 12:40:51.615203 23219999913088 templates.py:782] Failed to get mmCIF for 4dh1 (author chain A).
W0422 12:40:51.615266 23219999913088 templates.py:782] Failed to get mmCIF for 4dh3 (author chain A).
W0422 12:40:51.615330 23219999913088 templates.py:782] Failed to get mmCIF for 4dh3 (author chain A).
W0422 12:40:51.615394 23219999913088 templates.py:782] Failed to get mmCIF for 4dh5 (author chain A).
W0422 12:40:51.615467 23219999913088 templates.py:782] Failed to get mmCIF for 4dh5 (author chain A).
W0422 12:40:51.615541 23219999913088 templates.py:782] Failed to get mmCIF for 4dh7 (author chain A).
W0422 12:40:51.615604 23219999913088 templates.py:782] Failed to get mmCIF for 4dh7 (author chain A).
W0422 12:40:51.615666 23219999913088 templates.py:782] Failed to get mmCIF for 4dh8 (author chain A).
W0422 12:40:51.615728 23219999913088 templates.py:782] Failed to get mmCIF for 4dh8 (author chain A).
W0422 12:40:51.615792 23219999913088 templates.py:782] Failed to get mmCIF for 4din (author chain A).
W0422 12:40:51.615854 23219999913088 templates.py:782] Failed to get mmCIF for 4din (author chain A).
W0422 12:40:51.615916 23219999913088 templates.py:782] Failed to get mmCIF for 4hpt (author chain E).
W0422 12:40:51.615978 23219999913088 templates.py:782] Failed to get mmCIF for 4hpt (author chain E).
W0422 12:40:51.616040 23219999913088 templates.py:782] Failed to get mmCIF for 4hpu (author chain E).
W0422 12:40:51.616102 23219999913088 templates.py:782] Failed to get mmCIF for 4hpu (author chain E).
W0422 12:40:51.616164 23219999913088 templates.py:782] Failed to get mmCIF for 4wbb (author chain B).
W0422 12:40:51.616226 23219999913088 templates.py:782] Failed to get mmCIF for 4wbb (author chain B).
W0422 12:40:51.616288 23219999913088 templates.py:782] Failed to get mmCIF for 4x6q (author chain C).
W0422 12:40:51.616351 23219999913088 templates.py:782] Failed to get mmCIF for 4x6q (author chain C).
W0422 12:40:51.616412 23219999913088 templates.py:782] Failed to get mmCIF for 5jr7 (author chain A).
W0422 12:40:51.616641 23219999913088 templates.py:782] Failed to get mmCIF for 5jr7 (author chain A).
W0422 12:40:51.616706 23219999913088 templates.py:782] Failed to get mmCIF for 5jr7 (author chain C).
W0422 12:40:51.616769 23219999913088 templates.py:782] Failed to get mmCIF for 5jr7 (author chain C).
W0422 12:40:51.616831 23219999913088 templates.py:782] Failed to get mmCIF for 1q8t (author chain A).
W0422 12:40:51.616895 23219999913088 templates.py:782] Failed to get mmCIF for 1q8t (author chain A).
W0422 12:40:51.616957 23219999913088 templates.py:782] Failed to get mmCIF for 1q8u (author chain A).
W0422 12:40:51.617019 23219999913088 templates.py:782] Failed to get mmCIF for 1q8u (author chain A).
W0422 12:40:51.617082 23219999913088 templates.py:782] Failed to get mmCIF for 1q8w (author chain A).
W0422 12:40:51.617144 23219999913088 templates.py:782] Failed to get mmCIF for 1q8w (author chain A).
W0422 12:40:51.617207 23219999913088 templates.py:782] Failed to get mmCIF for 1stc (author chain E).
W0422 12:40:51.617269 23219999913088 templates.py:782] Failed to get mmCIF for 1stc (author chain E).
W0422 12:40:51.617332 23219999913088 templates.py:782] Failed to get mmCIF for 1sve (author chain A).
W0422 12:40:51.617394 23219999913088 templates.py:782] Failed to get mmCIF for 1sve (author chain A).
W0422 12:40:51.617455 23219999913088 templates.py:782] Failed to get mmCIF for 1svg (author chain A).
W0422 12:40:51.617517 23219999913088 templates.py:782] Failed to get mmCIF for 1svg (author chain A).
W0422 12:40:51.617578 23219999913088 templates.py:782] Failed to get mmCIF for 1svh (author chain A).
W0422 12:40:51.617641 23219999913088 templates.py:782] Failed to get mmCIF for 1svh (author chain A).
W0422 12:40:51.617703 23219999913088 templates.py:782] Failed to get mmCIF for 1veb (author chain A).
W0422 12:40:51.617766 23219999913088 templates.py:782] Failed to get mmCIF for 1veb (author chain A).
W0422 12:40:51.617827 23219999913088 templates.py:782] Failed to get mmCIF for 1xh4 (author chain A).
W0422 12:40:51.617888 23219999913088 templates.py:782] Failed to get mmCIF for 1xh4 (author chain A).
W0422 12:40:51.617954 23219999913088 templates.py:782] Failed to get mmCIF for 1xh5 (author chain A).
W0422 12:40:51.618016 23219999913088 templates.py:782] Failed to get mmCIF for 1xh5 (author chain A).
W0422 12:40:51.618078 23219999913088 templates.py:782] Failed to get mmCIF for 1xh6 (author chain A).
W0422 12:40:51.618139 23219999913088 templates.py:782] Failed to get mmCIF for 1xh6 (author chain A).
W0422 12:40:51.618202 23219999913088 templates.py:782] Failed to get mmCIF for 1xh7 (author chain A).
W0422 12:40:51.618265 23219999913088 templates.py:782] Failed to get mmCIF for 1xh7 (author chain A).
W0422 12:40:51.618327 23219999913088 templates.py:782] Failed to get mmCIF for 1xh8 (author chain A).
W0422 12:40:51.618388 23219999913088 templates.py:782] Failed to get mmCIF for 1xh8 (author chain A).
W0422 12:40:51.618450 23219999913088 templates.py:782] Failed to get mmCIF for 2gfc (author chain A).
W0422 12:40:51.618510 23219999913088 templates.py:782] Failed to get mmCIF for 2gfc (author chain A).
W0422 12:40:51.618572 23219999913088 templates.py:782] Failed to get mmCIF for 3bwj (author chain A).
W0422 12:40:51.618633 23219999913088 templates.py:782] Failed to get mmCIF for 3bwj (author chain A).
W0422 12:40:51.618699 23219999913088 templates.py:782] Failed to get mmCIF for 3e8c (author chain A).
W0422 12:40:51.618761 23219999913088 templates.py:782] Failed to get mmCIF for 3e8c (author chain A).
W0422 12:40:51.618823 23219999913088 templates.py:782] Failed to get mmCIF for 3e8c (author chain B).
W0422 12:40:51.618884 23219999913088 templates.py:782] Failed to get mmCIF for 3e8c (author chain B).
W0422 12:40:51.618946 23219999913088 templates.py:782] Failed to get mmCIF for 3e8c (author chain C).
W0422 12:40:51.619009 23219999913088 templates.py:782] Failed to get mmCIF for 3e8c (author chain C).
W0422 12:40:51.619070 23219999913088 templates.py:782] Failed to get mmCIF for 3e8c (author chain D).
W0422 12:40:51.619300 23219999913088 templates.py:782] Failed to get mmCIF for 3e8c (author chain D).
W0422 12:40:51.619365 23219999913088 templates.py:782] Failed to get mmCIF for 3e8c (author chain E).
W0422 12:40:51.619426 23219999913088 templates.py:782] Failed to get mmCIF for 3e8c (author chain E).
W0422 12:40:51.619556 23219999913088 templates.py:782] Failed to get mmCIF for 3e8c (author chain F).
W0422 12:40:51.619621 23219999913088 templates.py:782] Failed to get mmCIF for 3e8c (author chain F).
W0422 12:40:51.619684 23219999913088 templates.py:782] Failed to get mmCIF for 3e8e (author chain A).
W0422 12:40:51.619745 23219999913088 templates.py:782] Failed to get mmCIF for 3e8e (author chain A).
W0422 12:40:51.619807 23219999913088 templates.py:782] Failed to get mmCIF for 3e8e (author chain B).
W0422 12:40:51.619868 23219999913088 templates.py:782] Failed to get mmCIF for 3e8e (author chain B).
W0422 12:40:51.619930 23219999913088 templates.py:782] Failed to get mmCIF for 3e8e (author chain E).
W0422 12:40:51.619991 23219999913088 templates.py:782] Failed to get mmCIF for 3e8e (author chain E).
W0422 12:40:51.620052 23219999913088 templates.py:782] Failed to get mmCIF for 3e8e (author chain I).
W0422 12:40:51.620113 23219999913088 templates.py:782] Failed to get mmCIF for 3e8e (author chain I).
W0422 12:40:51.620176 23219999913088 templates.py:782] Failed to get mmCIF for 3e8e (author chain L).
W0422 12:40:51.620238 23219999913088 templates.py:782] Failed to get mmCIF for 3e8e (author chain L).
W0422 12:40:51.620300 23219999913088 templates.py:782] Failed to get mmCIF for 3e8e (author chain P).
W0422 12:40:51.620362 23219999913088 templates.py:782] Failed to get mmCIF for 3e8e (author chain P).
W0422 12:40:51.620425 23219999913088 templates.py:782] Failed to get mmCIF for 3kkv (author chain A).
W0422 12:40:51.620486 23219999913088 templates.py:782] Failed to get mmCIF for 3kkv (author chain A).
W0422 12:40:51.620548 23219999913088 templates.py:782] Failed to get mmCIF for 4ij9 (author chain A).
W0422 12:40:51.620610 23219999913088 templates.py:782] Failed to get mmCIF for 4ij9 (author chain A).
W0422 12:40:51.620672 23219999913088 templates.py:782] Failed to get mmCIF for 4wih (author chain A).
W0422 12:40:51.620734 23219999913088 templates.py:782] Failed to get mmCIF for 4wih (author chain A).
W0422 12:40:51.620796 23219999913088 templates.py:782] Failed to get mmCIF for 5lcp (author chain A).
W0422 12:40:51.620857 23219999913088 templates.py:782] Failed to get mmCIF for 5lcp (author chain A).
W0422 12:40:51.620920 23219999913088 templates.py:782] Failed to get mmCIF for 5lcq (author chain A).
W0422 12:40:51.620982 23219999913088 templates.py:782] Failed to get mmCIF for 5lcq (author chain A).
W0422 12:40:51.621044 23219999913088 templates.py:782] Failed to get mmCIF for 5lcr (author chain A).
W0422 12:40:51.621106 23219999913088 templates.py:782] Failed to get mmCIF for 5lcr (author chain A).
W0422 12:40:51.621167 23219999913088 templates.py:782] Failed to get mmCIF for 5lct (author chain A).
W0422 12:40:51.621229 23219999913088 templates.py:782] Failed to get mmCIF for 5lct (author chain A).
W0422 12:40:51.621291 23219999913088 templates.py:782] Failed to get mmCIF for 5lcu (author chain A).
W0422 12:40:51.621354 23219999913088 templates.py:782] Failed to get mmCIF for 5lcu (author chain A).
W0422 12:40:51.621419 23219999913088 templates.py:782] Failed to get mmCIF for 5m0b (author chain A).
W0422 12:40:51.621481 23219999913088 templates.py:782] Failed to get mmCIF for 5m0b (author chain A).
W0422 12:40:51.621543 23219999913088 templates.py:782] Failed to get mmCIF for 5m0c (author chain A).
W0422 12:40:51.621604 23219999913088 templates.py:782] Failed to get mmCIF for 5m0c (author chain A).
W0422 12:40:51.621666 23219999913088 templates.py:782] Failed to get mmCIF for 5m0l (author chain A).
W0422 12:40:51.621729 23219999913088 templates.py:782] Failed to get mmCIF for 5m0l (author chain A).
W0422 12:40:51.621791 23219999913088 templates.py:782] Failed to get mmCIF for 5m0u (author chain A).
W0422 12:40:51.622022 23219999913088 templates.py:782] Failed to get mmCIF for 5m0u (author chain A).
W0422 12:40:51.622087 23219999913088 templates.py:782] Failed to get mmCIF for 5m6v (author chain A).
W0422 12:40:51.622148 23219999913088 templates.py:782] Failed to get mmCIF for 5m6v (author chain A).
W0422 12:40:51.622213 23219999913088 templates.py:782] Failed to get mmCIF for 5m6y (author chain A).
W0422 12:40:51.622276 23219999913088 templates.py:782] Failed to get mmCIF for 5m6y (author chain A).
W0422 12:40:51.622337 23219999913088 templates.py:782] Failed to get mmCIF for 5m71 (author chain A).
W0422 12:40:51.622398 23219999913088 templates.py:782] Failed to get mmCIF for 5m71 (author chain A).
W0422 12:40:51.622462 23219999913088 templates.py:782] Failed to get mmCIF for 5m75 (author chain A).
W0422 12:40:51.622524 23219999913088 templates.py:782] Failed to get mmCIF for 5m75 (author chain A).
W0422 12:40:51.622589 23219999913088 templates.py:782] Failed to get mmCIF for 5mhi (author chain A).
W0422 12:40:51.622653 23219999913088 templates.py:782] Failed to get mmCIF for 5mhi (author chain A).
W0422 12:40:51.622715 23219999913088 templates.py:782] Failed to get mmCIF for 5n1d (author chain A).
W0422 12:40:51.622777 23219999913088 templates.py:782] Failed to get mmCIF for 5n1d (author chain A).
W0422 12:40:51.622838 23219999913088 templates.py:782] Failed to get mmCIF for 5n1e (author chain A).
W0422 12:40:51.622901 23219999913088 templates.py:782] Failed to get mmCIF for 5n1e (author chain A).
W0422 12:40:51.622962 23219999913088 templates.py:782] Failed to get mmCIF for 5n1f (author chain A).
W0422 12:40:51.623024 23219999913088 templates.py:782] Failed to get mmCIF for 5n1f (author chain A).
W0422 12:40:51.623087 23219999913088 templates.py:782] Failed to get mmCIF for 5n1g (author chain A).
W0422 12:40:51.623155 23219999913088 templates.py:782] Failed to get mmCIF for 5n1g (author chain A).
W0422 12:40:51.623217 23219999913088 templates.py:782] Failed to get mmCIF for 5n1h (author chain A).
W0422 12:40:51.623281 23219999913088 templates.py:782] Failed to get mmCIF for 5n1h (author chain A).
W0422 12:40:51.623343 23219999913088 templates.py:782] Failed to get mmCIF for 5n1k (author chain A).
W0422 12:40:51.623404 23219999913088 templates.py:782] Failed to get mmCIF for 5n1k (author chain A).
W0422 12:40:51.623475 23219999913088 templates.py:782] Failed to get mmCIF for 5n1l (author chain A).
W0422 12:40:51.623538 23219999913088 templates.py:782] Failed to get mmCIF for 5n1l (author chain A).
W0422 12:40:51.623600 23219999913088 templates.py:782] Failed to get mmCIF for 5n1m (author chain A).
W0422 12:40:51.623664 23219999913088 templates.py:782] Failed to get mmCIF for 5n1m (author chain A).
W0422 12:40:51.623726 23219999913088 templates.py:782] Failed to get mmCIF for 5n1n (author chain A).
W0422 12:40:51.623788 23219999913088 templates.py:782] Failed to get mmCIF for 5n1n (author chain A).
W0422 12:40:51.623849 23219999913088 templates.py:782] Failed to get mmCIF for 5n1o (author chain A).
W0422 12:40:51.623911 23219999913088 templates.py:782] Failed to get mmCIF for 5n1o (author chain A).
W0422 12:40:51.623973 23219999913088 templates.py:782] Failed to get mmCIF for 5n32 (author chain A).
W0422 12:40:51.624035 23219999913088 templates.py:782] Failed to get mmCIF for 5n32 (author chain A).
W0422 12:40:51.624097 23219999913088 templates.py:782] Failed to get mmCIF for 5n33 (author chain A).
W0422 12:40:51.624159 23219999913088 templates.py:782] Failed to get mmCIF for 5n33 (author chain A).
W0422 12:40:51.624224 23219999913088 templates.py:782] Failed to get mmCIF for 5n36 (author chain A).
W0422 12:40:51.624287 23219999913088 templates.py:782] Failed to get mmCIF for 5n36 (author chain A).
W0422 12:40:51.624350 23219999913088 templates.py:782] Failed to get mmCIF for 5n37 (author chain A).
W0422 12:40:51.624412 23219999913088 templates.py:782] Failed to get mmCIF for 5n37 (author chain A).
W0422 12:40:51.624478 23219999913088 templates.py:782] Failed to get mmCIF for 5n39 (author chain A).
W0422 12:40:51.624716 23219999913088 templates.py:782] Failed to get mmCIF for 5n39 (author chain A).
W0422 12:40:51.624782 23219999913088 templates.py:782] Failed to get mmCIF for 5n3a (author chain A).
W0422 12:40:51.624845 23219999913088 templates.py:782] Failed to get mmCIF for 5n3a (author chain A).
W0422 12:40:51.624907 23219999913088 templates.py:782] Failed to get mmCIF for 5n3b (author chain A).
W0422 12:40:51.624969 23219999913088 templates.py:782] Failed to get mmCIF for 5n3b (author chain A).
W0422 12:40:51.625030 23219999913088 templates.py:782] Failed to get mmCIF for 5n3c (author chain A).
W0422 12:40:51.625092 23219999913088 templates.py:782] Failed to get mmCIF for 5n3c (author chain A).
W0422 12:40:51.625154 23219999913088 templates.py:782] Failed to get mmCIF for 5n3d (author chain A).
W0422 12:40:51.625216 23219999913088 templates.py:782] Failed to get mmCIF for 5n3d (author chain A).
W0422 12:40:51.625277 23219999913088 templates.py:782] Failed to get mmCIF for 5n3e (author chain A).
W0422 12:40:51.625340 23219999913088 templates.py:782] Failed to get mmCIF for 5n3e (author chain A).
W0422 12:40:51.625402 23219999913088 templates.py:782] Failed to get mmCIF for 5n3f (author chain A).
W0422 12:40:51.625464 23219999913088 templates.py:782] Failed to get mmCIF for 5n3f (author chain A).
W0422 12:40:51.625525 23219999913088 templates.py:782] Failed to get mmCIF for 5n3g (author chain A).
W0422 12:40:51.625590 23219999913088 templates.py:782] Failed to get mmCIF for 5n3g (author chain A).
W0422 12:40:51.625653 23219999913088 templates.py:782] Failed to get mmCIF for 5n3h (author chain A).
W0422 12:40:51.625715 23219999913088 templates.py:782] Failed to get mmCIF for 5n3h (author chain A).
W0422 12:40:51.625778 23219999913088 templates.py:782] Failed to get mmCIF for 5n3i (author chain A).
W0422 12:40:51.625839 23219999913088 templates.py:782] Failed to get mmCIF for 5n3i (author chain A).
W0422 12:40:51.625901 23219999913088 templates.py:782] Failed to get mmCIF for 5n3j (author chain A).
W0422 12:40:51.625962 23219999913088 templates.py:782] Failed to get mmCIF for 5n3j (author chain A).
W0422 12:40:51.626024 23219999913088 templates.py:782] Failed to get mmCIF for 5n3k (author chain A).
W0422 12:40:51.626088 23219999913088 templates.py:782] Failed to get mmCIF for 5n3k (author chain A).
W0422 12:40:51.626150 23219999913088 templates.py:782] Failed to get mmCIF for 5n3l (author chain A).
W0422 12:40:51.626211 23219999913088 templates.py:782] Failed to get mmCIF for 5n3l (author chain A).
W0422 12:40:51.626273 23219999913088 templates.py:782] Failed to get mmCIF for 5n3m (author chain A).
W0422 12:40:51.626335 23219999913088 templates.py:782] Failed to get mmCIF for 5n3m (author chain A).
W0422 12:40:51.626397 23219999913088 templates.py:782] Failed to get mmCIF for 5n3o (author chain A).
W0422 12:40:51.626458 23219999913088 templates.py:782] Failed to get mmCIF for 5n3o (author chain A).
W0422 12:40:51.626522 23219999913088 templates.py:782] Failed to get mmCIF for 5n3p (author chain A).
W0422 12:40:51.626585 23219999913088 templates.py:782] Failed to get mmCIF for 5n3p (author chain A).
W0422 12:40:51.626647 23219999913088 templates.py:782] Failed to get mmCIF for 5n3q (author chain A).
W0422 12:40:51.626712 23219999913088 templates.py:782] Failed to get mmCIF for 5n3q (author chain A).
W0422 12:40:51.626775 23219999913088 templates.py:782] Failed to get mmCIF for 5n3r (author chain A).
W0422 12:40:51.626838 23219999913088 templates.py:782] Failed to get mmCIF for 5n3r (author chain A).
W0422 12:40:51.626899 23219999913088 templates.py:782] Failed to get mmCIF for 5n3s (author chain A).
W0422 12:40:51.626961 23219999913088 templates.py:782] Failed to get mmCIF for 5n3s (author chain A).
W0422 12:40:51.627024 23219999913088 templates.py:782] Failed to get mmCIF for 5n3t (author chain A).
W0422 12:40:51.627086 23219999913088 templates.py:782] Failed to get mmCIF for 5n3t (author chain A).
W0422 12:40:51.627149 23219999913088 templates.py:782] Failed to get mmCIF for 5n7p (author chain A).
W0422 12:40:51.627389 23219999913088 templates.py:782] Failed to get mmCIF for 5n7p (author chain A).
W0422 12:40:51.627462 23219999913088 templates.py:782] Failed to get mmCIF for 5n7u (author chain A).
W0422 12:40:51.627526 23219999913088 templates.py:782] Failed to get mmCIF for 5n7u (author chain A).
W0422 12:40:51.627590 23219999913088 templates.py:782] Failed to get mmCIF for 5ntj (author chain A).
W0422 12:40:51.627652 23219999913088 templates.py:782] Failed to get mmCIF for 5ntj (author chain A).
W0422 12:40:51.627715 23219999913088 templates.py:782] Failed to get mmCIF for 5o0e (author chain A).
W0422 12:40:51.627777 23219999913088 templates.py:782] Failed to get mmCIF for 5o0e (author chain A).
W0422 12:40:51.627840 23219999913088 templates.py:782] Failed to get mmCIF for 5o5m (author chain A).
W0422 12:40:51.627902 23219999913088 templates.py:782] Failed to get mmCIF for 5o5m (author chain A).
W0422 12:40:51.627964 23219999913088 templates.py:782] Failed to get mmCIF for 5ok3 (author chain A).
W0422 12:40:51.628026 23219999913088 templates.py:782] Failed to get mmCIF for 5ok3 (author chain A).
W0422 12:40:51.628088 23219999913088 templates.py:782] Failed to get mmCIF for 5ol3 (author chain A).
W0422 12:40:51.628149 23219999913088 templates.py:782] Failed to get mmCIF for 5ol3 (author chain A).
W0422 12:40:51.628212 23219999913088 templates.py:782] Failed to get mmCIF for 5ot3 (author chain A).
W0422 12:40:51.628277 23219999913088 templates.py:782] Failed to get mmCIF for 5ot3 (author chain A).
W0422 12:40:51.628340 23219999913088 templates.py:782] Failed to get mmCIF for 5otg (author chain A).
W0422 12:40:51.628402 23219999913088 templates.py:782] Failed to get mmCIF for 5otg (author chain A).
W0422 12:40:51.628465 23219999913088 templates.py:782] Failed to get mmCIF for 5oua (author chain A).
W0422 12:40:51.628529 23219999913088 templates.py:782] Failed to get mmCIF for 5oua (author chain A).
W0422 12:40:51.628592 23219999913088 templates.py:782] Failed to get mmCIF for 5ouc (author chain A).
W0422 12:40:51.628653 23219999913088 templates.py:782] Failed to get mmCIF for 5ouc (author chain A).
W0422 12:40:51.628715 23219999913088 templates.py:782] Failed to get mmCIF for 5ous (author chain A).
W0422 12:40:51.628778 23219999913088 templates.py:782] Failed to get mmCIF for 5ous (author chain A).
W0422 12:40:51.628840 23219999913088 templates.py:782] Failed to get mmCIF for 6egw (author chain A).
W0422 12:40:51.628902 23219999913088 templates.py:782] Failed to get mmCIF for 6egw (author chain A).
W0422 12:40:51.628965 23219999913088 templates.py:782] Failed to get mmCIF for 6eh0 (author chain A).
W0422 12:40:51.629027 23219999913088 templates.py:782] Failed to get mmCIF for 6eh0 (author chain A).
W0422 12:40:51.629088 23219999913088 templates.py:782] Failed to get mmCIF for 6eh2 (author chain A).
W0422 12:40:51.629149 23219999913088 templates.py:782] Failed to get mmCIF for 6eh2 (author chain A).
W0422 12:40:51.629211 23219999913088 templates.py:782] Failed to get mmCIF for 6eh3 (author chain A).
W0422 12:40:51.629272 23219999913088 templates.py:782] Failed to get mmCIF for 6eh3 (author chain A).
W0422 12:40:51.629333 23219999913088 templates.py:782] Failed to get mmCIF for 6em2 (author chain A).
W0422 12:40:51.629395 23219999913088 templates.py:782] Failed to get mmCIF for 6em2 (author chain A).
W0422 12:40:51.629457 23219999913088 templates.py:782] Failed to get mmCIF for 6em6 (author chain A).
W0422 12:40:51.629518 23219999913088 templates.py:782] Failed to get mmCIF for 6em6 (author chain A).
W0422 12:40:51.629580 23219999913088 templates.py:782] Failed to get mmCIF for 6em7 (author chain A).
W0422 12:40:51.629644 23219999913088 templates.py:782] Failed to get mmCIF for 6em7 (author chain A).
W0422 12:40:51.629707 23219999913088 templates.py:782] Failed to get mmCIF for 6ema (author chain A).
W0422 12:40:51.629768 23219999913088 templates.py:782] Failed to get mmCIF for 6ema (author chain A).
W0422 12:40:51.629831 23219999913088 templates.py:782] Failed to get mmCIF for 6emb (author chain A).
W0422 12:40:51.630062 23219999913088 templates.py:782] Failed to get mmCIF for 6emb (author chain A).
W0422 12:40:51.630128 23219999913088 templates.py:782] Failed to get mmCIF for 6emd (author chain A).
W0422 12:40:51.630193 23219999913088 templates.py:782] Failed to get mmCIF for 6emd (author chain A).
W0422 12:40:51.630259 23219999913088 templates.py:782] Failed to get mmCIF for 6ers (author chain A).
W0422 12:40:51.630322 23219999913088 templates.py:782] Failed to get mmCIF for 6ers (author chain A).
W0422 12:40:51.630388 23219999913088 templates.py:782] Failed to get mmCIF for 6ert (author chain A).
W0422 12:40:51.630450 23219999913088 templates.py:782] Failed to get mmCIF for 6ert (author chain A).
W0422 12:40:51.630512 23219999913088 templates.py:782] Failed to get mmCIF for 6eru (author chain A).
W0422 12:40:51.630574 23219999913088 templates.py:782] Failed to get mmCIF for 6eru (author chain A).
W0422 12:40:51.630636 23219999913088 templates.py:782] Failed to get mmCIF for 6erv (author chain A).
W0422 12:40:51.630698 23219999913088 templates.py:782] Failed to get mmCIF for 6erv (author chain A).
W0422 12:40:51.630762 23219999913088 templates.py:782] Failed to get mmCIF for 6erw (author chain A).
W0422 12:40:51.630827 23219999913088 templates.py:782] Failed to get mmCIF for 6erw (author chain A).
W0422 12:40:51.630890 23219999913088 templates.py:782] Failed to get mmCIF for 6esa (author chain A).
W0422 12:40:51.630954 23219999913088 templates.py:782] Failed to get mmCIF for 6esa (author chain A).
W0422 12:40:51.631017 23219999913088 templates.py:782] Failed to get mmCIF for 6i2a (author chain A).
W0422 12:40:51.631079 23219999913088 templates.py:782] Failed to get mmCIF for 6i2a (author chain A).
W0422 12:40:51.631140 23219999913088 templates.py:782] Failed to get mmCIF for 6i2b (author chain A).
W0422 12:40:51.631201 23219999913088 templates.py:782] Failed to get mmCIF for 6i2b (author chain A).
W0422 12:40:51.631266 23219999913088 templates.py:782] Failed to get mmCIF for 6i2c (author chain A).
W0422 12:40:51.631329 23219999913088 templates.py:782] Failed to get mmCIF for 6i2c (author chain A).
W0422 12:40:51.631392 23219999913088 templates.py:782] Failed to get mmCIF for 6i2d (author chain A).
W0422 12:40:51.631463 23219999913088 templates.py:782] Failed to get mmCIF for 6i2d (author chain A).
W0422 12:40:51.631527 23219999913088 templates.py:782] Failed to get mmCIF for 6i2h (author chain A).
W0422 12:40:51.631589 23219999913088 templates.py:782] Failed to get mmCIF for 6i2h (author chain A).
W0422 12:40:51.631653 23219999913088 templates.py:782] Failed to get mmCIF for 6snx (author chain A).
W0422 12:40:51.631715 23219999913088 templates.py:782] Failed to get mmCIF for 6snx (author chain A).
W0422 12:40:51.631778 23219999913088 templates.py:782] Failed to get mmCIF for 6sox (author chain A).
W0422 12:40:51.631848 23219999913088 templates.py:782] Failed to get mmCIF for 6sox (author chain A).
W0422 12:40:51.631911 23219999913088 templates.py:782] Failed to get mmCIF for 6spm (author chain A).
W0422 12:40:51.631972 23219999913088 templates.py:782] Failed to get mmCIF for 6spm (author chain A).
W0422 12:40:51.632034 23219999913088 templates.py:782] Failed to get mmCIF for 6sps (author chain A).
W0422 12:40:51.632095 23219999913088 templates.py:782] Failed to get mmCIF for 6sps (author chain A).
W0422 12:40:51.632157 23219999913088 templates.py:782] Failed to get mmCIF for 6spu (author chain A).
W0422 12:40:51.632217 23219999913088 templates.py:782] Failed to get mmCIF for 6spu (author chain A).
W0422 12:40:51.632280 23219999913088 templates.py:782] Failed to get mmCIF for 6spy (author chain A).
W0422 12:40:51.632345 23219999913088 templates.py:782] Failed to get mmCIF for 6spy (author chain A).
W0422 12:40:51.632407 23219999913088 templates.py:782] Failed to get mmCIF for 6sq1 (author chain A).
W0422 12:40:51.632469 23219999913088 templates.py:782] Failed to get mmCIF for 6sq1 (author chain A).
W0422 12:40:51.632532 23219999913088 templates.py:782] Failed to get mmCIF for 6y05 (author chain A).
W0422 12:40:51.632593 23219999913088 templates.py:782] Failed to get mmCIF for 6y05 (author chain A).
W0422 12:40:51.632846 23219999913088 templates.py:782] Failed to get mmCIF for 6y0b (author chain A).
W0422 12:40:51.632911 23219999913088 templates.py:782] Failed to get mmCIF for 6y0b (author chain A).
W0422 12:40:51.632974 23219999913088 templates.py:782] Failed to get mmCIF for 6y2o (author chain A).
W0422 12:40:51.633036 23219999913088 templates.py:782] Failed to get mmCIF for 6y2o (author chain A).
W0422 12:40:51.633097 23219999913088 templates.py:782] Failed to get mmCIF for 6y2u (author chain A).
W0422 12:40:51.633159 23219999913088 templates.py:782] Failed to get mmCIF for 6y2u (author chain A).
W0422 12:40:51.633222 23219999913088 templates.py:782] Failed to get mmCIF for 6y89 (author chain A).
W0422 12:40:51.633284 23219999913088 templates.py:782] Failed to get mmCIF for 6y89 (author chain A).
W0422 12:40:51.633345 23219999913088 templates.py:782] Failed to get mmCIF for 6y8c (author chain A).
W0422 12:40:51.633409 23219999913088 templates.py:782] Failed to get mmCIF for 6y8c (author chain A).
W0422 12:40:51.633472 23219999913088 templates.py:782] Failed to get mmCIF for 6yna (author chain A).
W0422 12:40:51.633534 23219999913088 templates.py:782] Failed to get mmCIF for 6yna (author chain A).
W0422 12:40:51.633604 23219999913088 templates.py:782] Failed to get mmCIF for 6ynb (author chain A).
W0422 12:40:51.633666 23219999913088 templates.py:782] Failed to get mmCIF for 6ynb (author chain A).
W0422 12:40:51.633728 23219999913088 templates.py:782] Failed to get mmCIF for 6ync (author chain A).
W0422 12:40:51.633788 23219999913088 templates.py:782] Failed to get mmCIF for 6ync (author chain A).
W0422 12:40:51.633852 23219999913088 templates.py:782] Failed to get mmCIF for 6ynr (author chain A).
W0422 12:40:51.633914 23219999913088 templates.py:782] Failed to get mmCIF for 6ynr (author chain A).
W0422 12:40:51.633976 23219999913088 templates.py:782] Failed to get mmCIF for 6ynt (author chain A).
W0422 12:40:51.634037 23219999913088 templates.py:782] Failed to get mmCIF for 6ynt (author chain A).
W0422 12:40:51.634099 23219999913088 templates.py:782] Failed to get mmCIF for 6yot (author chain A).
W0422 12:40:51.634161 23219999913088 templates.py:782] Failed to get mmCIF for 6yot (author chain A).
W0422 12:40:51.634226 23219999913088 templates.py:782] Failed to get mmCIF for 6you (author chain A).
W0422 12:40:51.634288 23219999913088 templates.py:782] Failed to get mmCIF for 6you (author chain A).
W0422 12:40:51.634351 23219999913088 templates.py:782] Failed to get mmCIF for 6ypp (author chain A).
W0422 12:40:51.634412 23219999913088 templates.py:782] Failed to get mmCIF for 6ypp (author chain A).
W0422 12:40:51.634475 23219999913088 templates.py:782] Failed to get mmCIF for 6yps (author chain A).
W0422 12:40:51.634536 23219999913088 templates.py:782] Failed to get mmCIF for 6yps (author chain A).
W0422 12:40:51.634598 23219999913088 templates.py:782] Failed to get mmCIF for 6yqi (author chain A).
W0422 12:40:51.634659 23219999913088 templates.py:782] Failed to get mmCIF for 6yqi (author chain A).
W0422 12:40:51.634722 23219999913088 templates.py:782] Failed to get mmCIF for 6yqj (author chain A).
W0422 12:40:51.634784 23219999913088 templates.py:782] Failed to get mmCIF for 6yqj (author chain A).
W0422 12:40:51.634846 23219999913088 templates.py:782] Failed to get mmCIF for 6yqk (author chain A).
W0422 12:40:51.634907 23219999913088 templates.py:782] Failed to get mmCIF for 6yqk (author chain A).
W0422 12:40:51.634970 23219999913088 templates.py:782] Failed to get mmCIF for 6z08 (author chain A).
W0422 12:40:51.635033 23219999913088 templates.py:782] Failed to get mmCIF for 6z08 (author chain A).
W0422 12:40:51.635095 23219999913088 templates.py:782] Failed to get mmCIF for 6z44 (author chain A).
W0422 12:40:51.635157 23219999913088 templates.py:782] Failed to get mmCIF for 6z44 (author chain A).
W0422 12:40:51.635219 23219999913088 templates.py:782] Failed to get mmCIF for 6zn0 (author chain A).
W0422 12:40:51.635281 23219999913088 templates.py:782] Failed to get mmCIF for 6zn0 (author chain A).
W0422 12:40:51.635767 23219999913088 templates.py:782] Failed to get mmCIF for 7axt (author chain A).
W0422 12:40:51.635836 23219999913088 templates.py:782] Failed to get mmCIF for 7axt (author chain A).
W0422 12:40:51.635900 23219999913088 templates.py:782] Failed to get mmCIF for 7axv (author chain A).
W0422 12:40:51.635963 23219999913088 templates.py:782] Failed to get mmCIF for 7axv (author chain A).
W0422 12:40:51.636026 23219999913088 templates.py:782] Failed to get mmCIF for 7axw (author chain A).
W0422 12:40:51.636088 23219999913088 templates.py:782] Failed to get mmCIF for 7axw (author chain A).
W0422 12:40:51.636150 23219999913088 templates.py:782] Failed to get mmCIF for 7baq (author chain A).
W0422 12:40:51.636213 23219999913088 templates.py:782] Failed to get mmCIF for 7baq (author chain A).
W0422 12:40:51.636277 23219999913088 templates.py:782] Failed to get mmCIF for 7bar (author chain A).
W0422 12:40:51.636339 23219999913088 templates.py:782] Failed to get mmCIF for 7bar (author chain A).
W0422 12:40:51.636400 23219999913088 templates.py:782] Failed to get mmCIF for 7bb0 (author chain A).
W0422 12:40:51.636462 23219999913088 templates.py:782] Failed to get mmCIF for 7bb0 (author chain A).
W0422 12:40:51.636524 23219999913088 templates.py:782] Failed to get mmCIF for 7pid (author chain A).
W0422 12:40:51.636585 23219999913088 templates.py:782] Failed to get mmCIF for 7pid (author chain A).
W0422 12:40:51.636648 23219999913088 templates.py:782] Failed to get mmCIF for 7pie (author chain A).
W0422 12:40:51.636710 23219999913088 templates.py:782] Failed to get mmCIF for 7pie (author chain A).
W0422 12:40:51.636772 23219999913088 templates.py:782] Failed to get mmCIF for 7pif (author chain A).
W0422 12:40:51.636834 23219999913088 templates.py:782] Failed to get mmCIF for 7pif (author chain A).
W0422 12:40:51.636895 23219999913088 templates.py:782] Failed to get mmCIF for 7pig (author chain A).
W0422 12:40:51.636958 23219999913088 templates.py:782] Failed to get mmCIF for 7pig (author chain A).
W0422 12:40:51.637020 23219999913088 templates.py:782] Failed to get mmCIF for 7pih (author chain A).
W0422 12:40:51.637081 23219999913088 templates.py:782] Failed to get mmCIF for 7pih (author chain A).
W0422 12:40:51.637142 23219999913088 templates.py:782] Failed to get mmCIF for 7pns (author chain A).
W0422 12:40:51.637204 23219999913088 templates.py:782] Failed to get mmCIF for 7pns (author chain A).
W0422 12:40:51.637266 23219999913088 templates.py:782] Failed to get mmCIF for 5n3n (author chain A).
W0422 12:40:51.637328 23219999913088 templates.py:782] Failed to get mmCIF for 5n3n (author chain A).
W0422 12:40:51.637390 23219999913088 templates.py:782] Failed to get mmCIF for 5nw8 (author chain A).
W0422 12:40:51.637451 23219999913088 templates.py:782] Failed to get mmCIF for 5nw8 (author chain A).
W0422 12:40:51.637520 23219999913088 templates.py:782] Failed to get mmCIF for 6f14 (author chain A).
W0422 12:40:51.637583 23219999913088 templates.py:782] Failed to get mmCIF for 6f14 (author chain A).
W0422 12:40:51.637646 23219999913088 templates.py:782] Failed to get mmCIF for 6snn (author chain A).
W0422 12:40:51.637708 23219999913088 templates.py:782] Failed to get mmCIF for 6snn (author chain A).
W0422 12:40:51.637770 23219999913088 templates.py:782] Failed to get mmCIF for 3mpm (author chain A).
W0422 12:40:51.637832 23219999913088 templates.py:782] Failed to get mmCIF for 3mpm (author chain A).
W0422 12:40:51.637894 23219999913088 templates.py:782] Failed to get mmCIF for 4c3f (author chain A).
W0422 12:40:51.637955 23219999913088 templates.py:782] Failed to get mmCIF for 4c3f (author chain A).
W0422 12:40:51.638020 23219999913088 templates.py:782] Failed to get mmCIF for 5zj6 (author chain A).
W0422 12:40:51.638082 23219999913088 templates.py:782] Failed to get mmCIF for 5zj6 (author chain A).
W0422 12:40:51.638144 23219999913088 templates.py:782] Failed to get mmCIF for 5zj6 (author chain B).
W0422 12:40:51.638205 23219999913088 templates.py:782] Failed to get mmCIF for 5zj6 (author chain B).
W0422 12:40:51.638433 23219999913088 templates.py:782] Failed to get mmCIF for 2g2f (author chain A).
W0422 12:40:51.638498 23219999913088 templates.py:782] Failed to get mmCIF for 2g2f (author chain A).
W0422 12:40:51.638559 23219999913088 templates.py:782] Failed to get mmCIF for 2g2f (author chain B).
W0422 12:40:51.638621 23219999913088 templates.py:782] Failed to get mmCIF for 2g2f (author chain B).
W0422 12:40:51.638683 23219999913088 templates.py:782] Failed to get mmCIF for 2g2h (author chain A).
W0422 12:40:51.638745 23219999913088 templates.py:782] Failed to get mmCIF for 2g2h (author chain A).
W0422 12:40:51.638806 23219999913088 templates.py:782] Failed to get mmCIF for 2g2h (author chain B).
W0422 12:40:51.638867 23219999913088 templates.py:782] Failed to get mmCIF for 2g2h (author chain B).
W0422 12:40:51.638932 23219999913088 templates.py:782] Failed to get mmCIF for 2g2i (author chain A).
W0422 12:40:51.638995 23219999913088 templates.py:782] Failed to get mmCIF for 2g2i (author chain A).
W0422 12:40:51.639057 23219999913088 templates.py:782] Failed to get mmCIF for 2g2i (author chain B).
W0422 12:40:51.639118 23219999913088 templates.py:782] Failed to get mmCIF for 2g2i (author chain B).
W0422 12:40:51.639180 23219999913088 templates.py:782] Failed to get mmCIF for 2f4j (author chain A).
W0422 12:40:51.639243 23219999913088 templates.py:782] Failed to get mmCIF for 2f4j (author chain A).
W0422 12:40:51.639305 23219999913088 templates.py:782] Failed to get mmCIF for 5amn (author chain A).
W0422 12:40:51.639366 23219999913088 templates.py:782] Failed to get mmCIF for 5amn (author chain A).
W0422 12:40:51.639428 23219999913088 templates.py:782] Failed to get mmCIF for 1zrz (author chain A).
W0422 12:40:51.639500 23219999913088 templates.py:782] Failed to get mmCIF for 3a8w (author chain A).
W0422 12:40:51.639564 23219999913088 templates.py:782] Failed to get mmCIF for 3a8w (author chain B).
W0422 12:40:51.639627 23219999913088 templates.py:782] Failed to get mmCIF for 3a8x (author chain A).
W0422 12:40:51.639688 23219999913088 templates.py:782] Failed to get mmCIF for 3a8x (author chain B).
W0422 12:40:51.639750 23219999913088 templates.py:782] Failed to get mmCIF for 6ilz (author chain A).
W0422 12:40:51.639812 23219999913088 templates.py:782] Failed to get mmCIF for 6ilz (author chain C).
W0422 12:40:51.639873 23219999913088 templates.py:782] Failed to get mmCIF for 6ilz (author chain E).
W0422 12:40:51.639934 23219999913088 templates.py:782] Failed to get mmCIF for 6ilz (author chain G).
W0422 12:40:51.639996 23219999913088 templates.py:782] Failed to get mmCIF for 5o90 (author chain A).
W0422 12:40:51.640058 23219999913088 templates.py:782] Failed to get mmCIF for 5o90 (author chain A).
W0422 12:40:51.640120 23219999913088 templates.py:782] Failed to get mmCIF for 4wb6 (author chain A).
W0422 12:40:51.640182 23219999913088 templates.py:782] Failed to get mmCIF for 4wb6 (author chain A).
W0422 12:40:51.640244 23219999913088 templates.py:782] Failed to get mmCIF for 4wb6 (author chain B).
W0422 12:40:51.640305 23219999913088 templates.py:782] Failed to get mmCIF for 4wb6 (author chain B).
W0422 12:40:51.640370 23219999913088 templates.py:782] Failed to get mmCIF for 5lih (author chain A).
W0422 12:40:51.640435 23219999913088 templates.py:782] Failed to get mmCIF for 5lih (author chain B).
W0422 12:40:51.640498 23219999913088 templates.py:782] Failed to get mmCIF for 3zh8 (author chain A).
W0422 12:40:51.640561 23219999913088 templates.py:782] Failed to get mmCIF for 3zh8 (author chain B).
W0422 12:40:51.640623 23219999913088 templates.py:782] Failed to get mmCIF for 3zh8 (author chain C).
W0422 12:40:51.640686 23219999913088 templates.py:782] Failed to get mmCIF for 5li9 (author chain A).
W0422 12:40:51.640748 23219999913088 templates.py:782] Failed to get mmCIF for 3dnd (author chain A).
W0422 12:40:51.640811 23219999913088 templates.py:782] Failed to get mmCIF for 3dnd (author chain A).
W0422 12:40:51.640873 23219999913088 templates.py:782] Failed to get mmCIF for 3dne (author chain A).
W0422 12:40:51.641107 23219999913088 templates.py:782] Failed to get mmCIF for 3dne (author chain A).
W0422 12:40:51.641172 23219999913088 templates.py:782] Failed to get mmCIF for 4yxr (author chain A).
W0422 12:40:51.641234 23219999913088 templates.py:782] Failed to get mmCIF for 4yxr (author chain A).
W0422 12:40:51.641297 23219999913088 templates.py:782] Failed to get mmCIF for 4yxs (author chain A).
W0422 12:40:51.641359 23219999913088 templates.py:782] Failed to get mmCIF for 4yxs (author chain A).
W0422 12:40:51.641421 23219999913088 templates.py:782] Failed to get mmCIF for 5li1 (author chain A).
W0422 12:40:51.641481 23219999913088 templates.py:782] Failed to get mmCIF for 3pvb (author chain A).
W0422 12:40:51.641544 23219999913088 templates.py:782] Failed to get mmCIF for 3pvb (author chain A).
W0422 12:40:51.641605 23219999913088 templates.py:782] Failed to get mmCIF for 3mvj (author chain A).
W0422 12:40:51.641669 23219999913088 templates.py:782] Failed to get mmCIF for 3mvj (author chain A).
W0422 12:40:51.641731 23219999913088 templates.py:782] Failed to get mmCIF for 3mvj (author chain B).
W0422 12:40:51.641793 23219999913088 templates.py:782] Failed to get mmCIF for 3mvj (author chain B).
W0422 12:40:51.641855 23219999913088 templates.py:782] Failed to get mmCIF for 3mvj (author chain E).
W0422 12:40:51.641916 23219999913088 templates.py:782] Failed to get mmCIF for 3mvj (author chain E).
W0422 12:40:51.641979 23219999913088 templates.py:782] Failed to get mmCIF for 1apm (author chain E).
W0422 12:40:51.642040 23219999913088 templates.py:782] Failed to get mmCIF for 1apm (author chain E).
W0422 12:40:51.642102 23219999913088 templates.py:782] Failed to get mmCIF for 4dfx (author chain E).
W0422 12:40:51.642166 23219999913088 templates.py:782] Failed to get mmCIF for 4dfz (author chain E).
W0422 12:40:51.642229 23219999913088 templates.py:782] Failed to get mmCIF for 4nts (author chain A).
W0422 12:40:51.642291 23219999913088 templates.py:782] Failed to get mmCIF for 4nts (author chain B).
W0422 12:40:51.642354 23219999913088 templates.py:782] Failed to get mmCIF for 4ntt (author chain A).
W0422 12:40:51.642415 23219999913088 templates.py:782] Failed to get mmCIF for 4ntt (author chain B).
W0422 12:40:51.642476 23219999913088 templates.py:782] Failed to get mmCIF for 4x6r (author chain A).
W0422 12:40:51.642538 23219999913088 templates.py:782] Failed to get mmCIF for 6c0u (author chain A).
W0422 12:40:51.642600 23219999913088 templates.py:782] Failed to get mmCIF for 6c0u (author chain A).
W0422 12:40:51.642662 23219999913088 templates.py:782] Failed to get mmCIF for 2r2p (author chain A).
W0422 12:40:51.642725 23219999913088 templates.py:782] Failed to get mmCIF for 2r2p (author chain A).
W0422 12:40:51.642787 23219999913088 templates.py:782] Failed to get mmCIF for 3nx8 (author chain A).
W0422 12:40:51.642848 23219999913088 templates.py:782] Failed to get mmCIF for 3nx8 (author chain A).
W0422 12:40:51.642911 23219999913088 templates.py:782] Failed to get mmCIF for 6pjx (author chain A).
W0422 12:40:51.642973 23219999913088 templates.py:782] Failed to get mmCIF for 6pjx (author chain A).
W0422 12:40:51.643035 23219999913088 templates.py:782] Failed to get mmCIF for 4tnb (author chain A).
W0422 12:40:51.643097 23219999913088 templates.py:782] Failed to get mmCIF for 4tnb (author chain A).
W0422 12:40:51.643160 23219999913088 templates.py:782] Failed to get mmCIF for 4tnd (author chain A).
W0422 12:40:51.643222 23219999913088 templates.py:782] Failed to get mmCIF for 4tnd (author chain A).
W0422 12:40:51.643284 23219999913088 templates.py:782] Failed to get mmCIF for 2gu8 (author chain A).
W0422 12:40:51.643346 23219999913088 templates.py:782] Failed to get mmCIF for 3agl (author chain A).
W0422 12:40:51.643411 23219999913088 templates.py:782] Failed to get mmCIF for 3agl (author chain A).
W0422 12:40:51.643481 23219999913088 templates.py:782] Failed to get mmCIF for 3agl (author chain B).
W0422 12:40:51.643545 23219999913088 templates.py:782] Failed to get mmCIF for 3agl (author chain B).
W0422 12:40:51.643775 23219999913088 templates.py:782] Failed to get mmCIF for 3agm (author chain A).
W0422 12:40:51.643841 23219999913088 templates.py:782] Failed to get mmCIF for 3agm (author chain A).
W0422 12:40:51.643903 23219999913088 templates.py:782] Failed to get mmCIF for 3l9l (author chain A).
W0422 12:40:51.643965 23219999913088 templates.py:782] Failed to get mmCIF for 3l9l (author chain A).
W0422 12:40:51.644027 23219999913088 templates.py:782] Failed to get mmCIF for 3l9l (author chain B).
W0422 12:40:51.644090 23219999913088 templates.py:782] Failed to get mmCIF for 3l9l (author chain B).
W0422 12:40:51.644152 23219999913088 templates.py:782] Failed to get mmCIF for 3oog (author chain A).
W0422 12:40:51.644217 23219999913088 templates.py:782] Failed to get mmCIF for 3oog (author chain A).
W0422 12:40:51.644279 23219999913088 templates.py:782] Failed to get mmCIF for 3ovv (author chain A).
W0422 12:40:51.644343 23219999913088 templates.py:782] Failed to get mmCIF for 3ovv (author chain A).
W0422 12:40:51.644406 23219999913088 templates.py:782] Failed to get mmCIF for 3owp (author chain A).
W0422 12:40:51.644467 23219999913088 templates.py:782] Failed to get mmCIF for 3owp (author chain A).
W0422 12:40:51.644529 23219999913088 templates.py:782] Failed to get mmCIF for 3oxt (author chain A).
W0422 12:40:51.644591 23219999913088 templates.py:782] Failed to get mmCIF for 3oxt (author chain A).
W0422 12:40:51.644653 23219999913088 templates.py:782] Failed to get mmCIF for 3p0m (author chain A).
W0422 12:40:51.644715 23219999913088 templates.py:782] Failed to get mmCIF for 3p0m (author chain A).
W0422 12:40:51.644778 23219999913088 templates.py:782] Failed to get mmCIF for 3poo (author chain A).
W0422 12:40:51.644842 23219999913088 templates.py:782] Failed to get mmCIF for 3poo (author chain A).
W0422 12:40:51.644904 23219999913088 templates.py:782] Failed to get mmCIF for 3vqh (author chain A).
W0422 12:40:51.644966 23219999913088 templates.py:782] Failed to get mmCIF for 3vqh (author chain A).
W0422 12:40:51.645028 23219999913088 templates.py:782] Failed to get mmCIF for 4uj1 (author chain A).
W0422 12:40:51.645092 23219999913088 templates.py:782] Failed to get mmCIF for 4uj1 (author chain A).
W0422 12:40:51.645155 23219999913088 templates.py:782] Failed to get mmCIF for 4uj2 (author chain A).
W0422 12:40:51.645217 23219999913088 templates.py:782] Failed to get mmCIF for 4uj2 (author chain A).
W0422 12:40:51.645279 23219999913088 templates.py:782] Failed to get mmCIF for 4uj9 (author chain A).
W0422 12:40:51.645341 23219999913088 templates.py:782] Failed to get mmCIF for 4uj9 (author chain A).
W0422 12:40:51.645403 23219999913088 templates.py:782] Failed to get mmCIF for 4uja (author chain A).
W0422 12:40:51.645464 23219999913088 templates.py:782] Failed to get mmCIF for 4uja (author chain A).
W0422 12:40:51.645526 23219999913088 templates.py:782] Failed to get mmCIF for 4ujb (author chain A).
W0422 12:40:51.645587 23219999913088 templates.py:782] Failed to get mmCIF for 4ujb (author chain A).
W0422 12:40:51.645649 23219999913088 templates.py:782] Failed to get mmCIF for 5bx6 (author chain A).
W0422 12:40:51.645711 23219999913088 templates.py:782] Failed to get mmCIF for 5bx6 (author chain A).
W0422 12:40:51.645773 23219999913088 templates.py:782] Failed to get mmCIF for 5bx7 (author chain A).
W0422 12:40:51.645835 23219999913088 templates.py:782] Failed to get mmCIF for 5bx7 (author chain A).
W0422 12:40:51.645897 23219999913088 templates.py:782] Failed to get mmCIF for 5izf (author chain A).
W0422 12:40:51.645957 23219999913088 templates.py:782] Failed to get mmCIF for 5izf (author chain A).
W0422 12:40:51.646020 23219999913088 templates.py:782] Failed to get mmCIF for 5izj (author chain A).
W0422 12:40:51.646082 23219999913088 templates.py:782] Failed to get mmCIF for 5izj (author chain A).
W0422 12:40:51.646143 23219999913088 templates.py:782] Failed to get mmCIF for 5izj (author chain B).
W0422 12:40:51.646205 23219999913088 templates.py:782] Failed to get mmCIF for 5izj (author chain B).
W0422 12:40:51.646432 23219999913088 templates.py:782] Failed to get mmCIF for 5j5x (author chain A).
W0422 12:40:51.646498 23219999913088 templates.py:782] Failed to get mmCIF for 5j5x (author chain A).
W0422 12:40:51.646560 23219999913088 templates.py:782] Failed to get mmCIF for 5uzk (author chain A).
W0422 12:40:51.646622 23219999913088 templates.py:782] Failed to get mmCIF for 5uzk (author chain A).
W0422 12:40:51.646684 23219999913088 templates.py:782] Failed to get mmCIF for 6qj7 (author chain A).
W0422 12:40:51.646746 23219999913088 templates.py:782] Failed to get mmCIF for 6qj7 (author chain A).
W0422 12:40:51.646808 23219999913088 templates.py:782] Failed to get mmCIF for 7y1g (author chain A).
W0422 12:40:51.646869 23219999913088 templates.py:782] Failed to get mmCIF for 7y1g (author chain A).
W0422 12:40:51.646930 23219999913088 templates.py:782] Failed to get mmCIF for 7y1g (author chain B).
W0422 12:40:51.646992 23219999913088 templates.py:782] Failed to get mmCIF for 7y1g (author chain B).
W0422 12:40:51.647058 23219999913088 templates.py:782] Failed to get mmCIF for 7mon (author chain B).
W0422 12:40:51.647120 23219999913088 templates.py:782] Failed to get mmCIF for 7mon (author chain B).
W0422 12:40:51.647183 23219999913088 templates.py:782] Failed to get mmCIF for 4wb5 (author chain A).
W0422 12:40:51.647247 23219999913088 templates.py:782] Failed to get mmCIF for 4wb5 (author chain A).
W0422 12:40:51.647309 23219999913088 templates.py:782] Failed to get mmCIF for 6bys (author chain A).
W0422 12:40:51.647371 23219999913088 templates.py:782] Failed to get mmCIF for 6bys (author chain A).
W0422 12:40:51.647432 23219999913088 templates.py:782] Failed to get mmCIF for 6bys (author chain C).
W0422 12:40:51.647503 23219999913088 templates.py:782] Failed to get mmCIF for 6bys (author chain C).
W0422 12:40:51.647565 23219999913088 templates.py:782] Failed to get mmCIF for 6bys (author chain E).
W0422 12:40:51.647626 23219999913088 templates.py:782] Failed to get mmCIF for 6bys (author chain E).
W0422 12:40:51.647688 23219999913088 templates.py:782] Failed to get mmCIF for 6bys (author chain G).
W0422 12:40:51.647750 23219999913088 templates.py:782] Failed to get mmCIF for 6bys (author chain G).
W0422 12:40:51.647812 23219999913088 templates.py:782] Failed to get mmCIF for 6no7 (author chain A).
W0422 12:40:51.647874 23219999913088 templates.py:782] Failed to get mmCIF for 6no7 (author chain A).
W0422 12:40:51.647937 23219999913088 templates.py:782] Failed to get mmCIF for 6no7 (author chain C).
W0422 12:40:51.647999 23219999913088 templates.py:782] Failed to get mmCIF for 6no7 (author chain C).
W0422 12:40:51.648061 23219999913088 templates.py:782] Failed to get mmCIF for 6no7 (author chain E).
W0422 12:40:51.648122 23219999913088 templates.py:782] Failed to get mmCIF for 6no7 (author chain E).
W0422 12:40:51.648184 23219999913088 templates.py:782] Failed to get mmCIF for 6no7 (author chain G).
W0422 12:40:51.648246 23219999913088 templates.py:782] Failed to get mmCIF for 6no7 (author chain G).
W0422 12:40:51.648308 23219999913088 templates.py:782] Failed to get mmCIF for 4o21 (author chain A).
W0422 12:40:51.648370 23219999913088 templates.py:782] Failed to get mmCIF for 4o22 (author chain A).
W0422 12:40:51.648432 23219999913088 templates.py:782] Failed to get mmCIF for 7mx3 (author chain A).
W0422 12:40:51.648494 23219999913088 templates.py:782] Failed to get mmCIF for 7mx3 (author chain A).
W0422 12:40:51.648555 23219999913088 templates.py:782] Failed to get mmCIF for 7mx3 (author chain B).
W0422 12:40:51.648617 23219999913088 templates.py:782] Failed to get mmCIF for 7mx3 (author chain B).
W0422 12:40:51.648679 23219999913088 templates.py:782] Failed to get mmCIF for 7mx3 (author chain C).
W0422 12:40:51.648740 23219999913088 templates.py:782] Failed to get mmCIF for 7mx3 (author chain C).
W0422 12:40:51.648802 23219999913088 templates.py:782] Failed to get mmCIF for 7mx3 (author chain D).
W0422 12:40:51.648863 23219999913088 templates.py:782] Failed to get mmCIF for 7mx3 (author chain D).
W0422 12:40:51.649092 23219999913088 templates.py:782] Failed to get mmCIF for 6z45 (author chain A).
W0422 12:40:51.649158 23219999913088 templates.py:782] Failed to get mmCIF for 5oq6 (author chain A).
W0422 12:40:51.649221 23219999913088 templates.py:782] Failed to get mmCIF for 5oq6 (author chain A).
W0422 12:40:51.649287 23219999913088 templates.py:782] Failed to get mmCIF for 5oq8 (author chain A).
W0422 12:40:51.649349 23219999913088 templates.py:782] Failed to get mmCIF for 5oq8 (author chain A).
W0422 12:40:51.649412 23219999913088 templates.py:782] Failed to get mmCIF for 7e11 (author chain A).
W0422 12:40:51.649475 23219999913088 templates.py:782] Failed to get mmCIF for 1ctp (author chain E).
W0422 12:40:51.649538 23219999913088 templates.py:782] Failed to get mmCIF for 1ctp (author chain E).
W0422 12:40:51.649600 23219999913088 templates.py:782] Failed to get mmCIF for 6mm5 (author chain E).
W0422 12:40:51.649663 23219999913088 templates.py:782] Failed to get mmCIF for 6mm6 (author chain C).
W0422 12:40:51.649725 23219999913088 templates.py:782] Failed to get mmCIF for 6mm6 (author chain E).
W0422 12:40:51.649788 23219999913088 templates.py:782] Failed to get mmCIF for 6mm7 (author chain A).
W0422 12:40:51.649850 23219999913088 templates.py:782] Failed to get mmCIF for 6mm7 (author chain D).
W0422 12:40:51.649912 23219999913088 templates.py:782] Failed to get mmCIF for 6mm8 (author chain C).
W0422 12:40:51.649975 23219999913088 templates.py:782] Failed to get mmCIF for 4cki (author chain A).
W0422 12:40:51.650037 23219999913088 templates.py:782] Failed to get mmCIF for 4dc2 (author chain A).
W0422 12:40:51.650099 23219999913088 templates.py:782] Failed to get mmCIF for 2oo8 (author chain X).
W0422 12:40:51.650163 23219999913088 templates.py:782] Failed to get mmCIF for 2osc (author chain A).
W0422 12:40:51.650225 23219999913088 templates.py:782] Failed to get mmCIF for 2p4i (author chain A).
W0422 12:40:51.650287 23219999913088 templates.py:782] Failed to get mmCIF for 2p4i (author chain B).
W0422 12:40:51.650350 23219999913088 templates.py:782] Failed to get mmCIF for 3l8p (author chain A).
W0422 12:40:51.650416 23219999913088 templates.py:782] Failed to get mmCIF for 6mwe (author chain A).
W0422 12:40:51.650478 23219999913088 templates.py:782] Failed to get mmCIF for 6mwe (author chain B).
W0422 12:40:51.650541 23219999913088 templates.py:782] Failed to get mmCIF for 6a32 (author chain A).
W0422 12:40:51.650607 23219999913088 templates.py:782] Failed to get mmCIF for 1k9a (author chain A).
W0422 12:40:51.650670 23219999913088 templates.py:782] Failed to get mmCIF for 1k9a (author chain A).
W0422 12:40:51.650732 23219999913088 templates.py:782] Failed to get mmCIF for 1k9a (author chain B).
W0422 12:40:51.650794 23219999913088 templates.py:782] Failed to get mmCIF for 1k9a (author chain B).
W0422 12:40:51.650856 23219999913088 templates.py:782] Failed to get mmCIF for 1k9a (author chain C).
W0422 12:40:51.650918 23219999913088 templates.py:782] Failed to get mmCIF for 1k9a (author chain C).
W0422 12:40:51.650979 23219999913088 templates.py:782] Failed to get mmCIF for 1k9a (author chain D).
W0422 12:40:51.651040 23219999913088 templates.py:782] Failed to get mmCIF for 1k9a (author chain D).
W0422 12:40:51.651101 23219999913088 templates.py:782] Failed to get mmCIF for 1k9a (author chain E).
W0422 12:40:51.651163 23219999913088 templates.py:782] Failed to get mmCIF for 1k9a (author chain E).
W0422 12:40:51.651224 23219999913088 templates.py:782] Failed to get mmCIF for 1k9a (author chain F).
W0422 12:40:51.651285 23219999913088 templates.py:782] Failed to get mmCIF for 1k9a (author chain F).
W0422 12:40:51.651347 23219999913088 templates.py:782] Failed to get mmCIF for 7eed (author chain A).
W0422 12:40:51.651409 23219999913088 templates.py:782] Failed to get mmCIF for 7eed (author chain A).
W0422 12:40:51.651526 23219999913088 templates.py:782] Failed to get mmCIF for 1fvr (author chain A).
W0422 12:40:51.651594 23219999913088 templates.py:782] Failed to get mmCIF for 1fvr (author chain B).
W0422 12:40:51.651657 23219999913088 templates.py:782] Failed to get mmCIF for 6joi (author chain A).
W0422 12:40:51.651887 23219999913088 templates.py:782] Failed to get mmCIF for 1cdk (author chain A).
W0422 12:40:51.651951 23219999913088 templates.py:782] Failed to get mmCIF for 1cdk (author chain A).
W0422 12:40:51.652013 23219999913088 templates.py:782] Failed to get mmCIF for 1cdk (author chain B).
W0422 12:40:51.652075 23219999913088 templates.py:782] Failed to get mmCIF for 1cdk (author chain B).
W0422 12:40:51.652137 23219999913088 templates.py:782] Failed to get mmCIF for 1cmk (author chain E).
W0422 12:40:51.652199 23219999913088 templates.py:782] Failed to get mmCIF for 1cmk (author chain E).
W0422 12:40:51.652261 23219999913088 templates.py:782] Failed to get mmCIF for 2uzt (author chain A).
W0422 12:40:51.652324 23219999913088 templates.py:782] Failed to get mmCIF for 2uzu (author chain E).
W0422 12:40:51.652385 23219999913088 templates.py:782] Failed to get mmCIF for 2uzv (author chain A).
W0422 12:40:51.652447 23219999913088 templates.py:782] Failed to get mmCIF for 2uzw (author chain E).
W0422 12:40:51.652510 23219999913088 templates.py:782] Failed to get mmCIF for 3d7t (author chain A).
W0422 12:40:51.652571 23219999913088 templates.py:782] Failed to get mmCIF for 3d7t (author chain A).
W0422 12:40:51.652634 23219999913088 templates.py:782] Failed to get mmCIF for 8a8m (author chain A).
W0422 12:40:51.652696 23219999913088 templates.py:782] Failed to get mmCIF for 8a8m (author chain A).
W0422 12:40:51.652761 23219999913088 templates.py:782] Failed to get mmCIF for 3fhi (author chain A).
W0422 12:40:51.652828 23219999913088 templates.py:782] Failed to get mmCIF for 3fhi (author chain A).
W0422 12:40:51.652891 23219999913088 templates.py:782] Failed to get mmCIF for 4ae6 (author chain A).
W0422 12:40:51.652953 23219999913088 templates.py:782] Failed to get mmCIF for 4ae6 (author chain B).
W0422 12:40:51.653016 23219999913088 templates.py:782] Failed to get mmCIF for 4ae9 (author chain A).
W0422 12:40:51.653079 23219999913088 templates.py:782] Failed to get mmCIF for 4ae9 (author chain B).
W0422 12:40:51.653141 23219999913088 templates.py:782] Failed to get mmCIF for 4wb8 (author chain A).
W0422 12:40:51.653203 23219999913088 templates.py:782] Failed to get mmCIF for 3sxr (author chain A).
W0422 12:40:51.653269 23219999913088 templates.py:782] Failed to get mmCIF for 3sxr (author chain A).
W0422 12:40:51.653331 23219999913088 templates.py:782] Failed to get mmCIF for 3sxr (author chain B).
W0422 12:40:51.653393 23219999913088 templates.py:782] Failed to get mmCIF for 3sxr (author chain B).
W0422 12:40:51.653455 23219999913088 templates.py:782] Failed to get mmCIF for 3sxs (author chain A).
W0422 12:40:51.653517 23219999913088 templates.py:782] Failed to get mmCIF for 3sxs (author chain A).
W0422 12:40:51.653579 23219999913088 templates.py:782] Failed to get mmCIF for 5x3f (author chain B).
W0422 12:40:51.653641 23219999913088 templates.py:782] Failed to get mmCIF for 1q24 (author chain A).
W0422 12:40:51.653706 23219999913088 templates.py:782] Failed to get mmCIF for 1q24 (author chain A).
W0422 12:40:51.653768 23219999913088 templates.py:782] Failed to get mmCIF for 1q62 (author chain A).
W0422 12:40:51.653830 23219999913088 templates.py:782] Failed to get mmCIF for 1q62 (author chain A).
W0422 12:40:51.653892 23219999913088 templates.py:782] Failed to get mmCIF for 4fl3 (author chain A).
W0422 12:40:51.653954 23219999913088 templates.py:782] Failed to get mmCIF for 4fl3 (author chain A).
W0422 12:40:51.654016 23219999913088 templates.py:782] Failed to get mmCIF for 6i99 (author chain A).
W0422 12:40:51.654078 23219999913088 templates.py:782] Failed to get mmCIF for 6i99 (author chain A).
W0422 12:40:51.654139 23219999913088 templates.py:782] Failed to get mmCIF for 6i99 (author chain B).
W0422 12:40:51.654200 23219999913088 templates.py:782] Failed to get mmCIF for 6i99 (author chain B).
W0422 12:40:51.654261 23219999913088 templates.py:782] Failed to get mmCIF for 3gp0 (author chain A).
W0422 12:40:51.654322 23219999913088 templates.py:782] Failed to get mmCIF for 3gp0 (author chain A).
W0422 12:40:51.654557 23219999913088 templates.py:782] Failed to get mmCIF for 4ra4 (author chain A).
W0422 12:40:51.654622 23219999913088 templates.py:782] Failed to get mmCIF for 4fl2 (author chain A).
W0422 12:40:51.654685 23219999913088 templates.py:782] Failed to get mmCIF for 4fl2 (author chain A).
W0422 12:40:51.654747 23219999913088 templates.py:782] Failed to get mmCIF for 4wb7 (author chain A).
W0422 12:40:51.654810 23219999913088 templates.py:782] Failed to get mmCIF for 4wb7 (author chain B).
W0422 12:40:51.654873 23219999913088 templates.py:782] Failed to get mmCIF for 6byr (author chain A).
W0422 12:40:51.654934 23219999913088 templates.py:782] Failed to get mmCIF for 6byr (author chain C).
W0422 12:40:51.654996 23219999913088 templates.py:782] Failed to get mmCIF for 6tsz (author chain U).
W0422 12:40:51.655058 23219999913088 templates.py:782] Failed to get mmCIF for 6tsz (author chain U).
W0422 12:40:51.655121 23219999913088 templates.py:782] Failed to get mmCIF for 5grn (author chain A).
W0422 12:40:51.655184 23219999913088 templates.py:782] Failed to get mmCIF for 5k5x (author chain A).
W0422 12:40:51.655247 23219999913088 templates.py:782] Failed to get mmCIF for 6joj (author chain A).
W0422 12:40:51.655309 23219999913088 templates.py:782] Failed to get mmCIF for 6jok (author chain A).
W0422 12:40:51.655372 23219999913088 templates.py:782] Failed to get mmCIF for 6jol (author chain A).
W0422 12:40:51.655442 23219999913088 templates.py:782] Failed to get mmCIF for 1syk (author chain A).
W0422 12:40:51.655507 23219999913088 templates.py:782] Failed to get mmCIF for 1syk (author chain A).
W0422 12:40:51.655568 23219999913088 templates.py:782] Failed to get mmCIF for 1syk (author chain B).
W0422 12:40:51.655631 23219999913088 templates.py:782] Failed to get mmCIF for 1syk (author chain B).
W0422 12:40:51.655694 23219999913088 templates.py:782] Failed to get mmCIF for 5eti (author chain A).
W0422 12:40:51.655757 23219999913088 templates.py:782] Failed to get mmCIF for 5eti (author chain A).
W0422 12:40:51.655820 23219999913088 templates.py:782] Failed to get mmCIF for 4fr4 (author chain A).
W0422 12:40:51.655883 23219999913088 templates.py:782] Failed to get mmCIF for 4fr4 (author chain A).
W0422 12:40:51.655945 23219999913088 templates.py:782] Failed to get mmCIF for 4fr4 (author chain B).
W0422 12:40:51.656007 23219999913088 templates.py:782] Failed to get mmCIF for 4fr4 (author chain B).
W0422 12:40:51.656069 23219999913088 templates.py:782] Failed to get mmCIF for 4fr4 (author chain C).
W0422 12:40:51.656131 23219999913088 templates.py:782] Failed to get mmCIF for 4fr4 (author chain C).
W0422 12:40:51.656193 23219999913088 templates.py:782] Failed to get mmCIF for 4fr4 (author chain D).
W0422 12:40:51.656255 23219999913088 templates.py:782] Failed to get mmCIF for 4fr4 (author chain D).
W0422 12:40:51.656316 23219999913088 templates.py:782] Failed to get mmCIF for 4fr4 (author chain E).
W0422 12:40:51.656378 23219999913088 templates.py:782] Failed to get mmCIF for 4fr4 (author chain E).
W0422 12:40:51.656440 23219999913088 templates.py:782] Failed to get mmCIF for 4fr4 (author chain F).
W0422 12:40:51.656502 23219999913088 templates.py:782] Failed to get mmCIF for 4fr4 (author chain F).
W0422 12:40:51.656564 23219999913088 templates.py:782] Failed to get mmCIF for 5etf (author chain A).
W0422 12:40:51.656627 23219999913088 templates.py:782] Failed to get mmCIF for 5etf (author chain A).
W0422 12:40:51.656689 23219999913088 templates.py:782] Failed to get mmCIF for 1u59 (author chain A).
W0422 12:40:51.656752 23219999913088 templates.py:782] Failed to get mmCIF for 1u59 (author chain A).
W0422 12:40:51.656815 23219999913088 templates.py:782] Failed to get mmCIF for 5fgk (author chain A).
W0422 12:40:51.656880 23219999913088 templates.py:782] Failed to get mmCIF for 5fgk (author chain A).
W0422 12:40:51.656944 23219999913088 templates.py:782] Failed to get mmCIF for 5hbe (author chain A).
W0422 12:40:51.657006 23219999913088 templates.py:782] Failed to get mmCIF for 5hbe (author chain A).
W0422 12:40:51.657453 23219999913088 templates.py:782] Failed to get mmCIF for 5hbh (author chain A).
W0422 12:40:51.657519 23219999913088 templates.py:782] Failed to get mmCIF for 5hbh (author chain A).
W0422 12:40:51.657582 23219999913088 templates.py:782] Failed to get mmCIF for 5hbj (author chain A).
W0422 12:40:51.657644 23219999913088 templates.py:782] Failed to get mmCIF for 5hbj (author chain A).
W0422 12:40:51.657707 23219999913088 templates.py:782] Failed to get mmCIF for 5icp (author chain A).
W0422 12:40:51.657769 23219999913088 templates.py:782] Failed to get mmCIF for 5icp (author chain A).
W0422 12:40:51.657831 23219999913088 templates.py:782] Failed to get mmCIF for 3gi3 (author chain A).
W0422 12:40:51.657894 23219999913088 templates.py:782] Failed to get mmCIF for 3gi3 (author chain A).
W0422 12:40:51.657956 23219999913088 templates.py:782] Failed to get mmCIF for 5xqx (author chain A).
W0422 12:40:51.658018 23219999913088 templates.py:782] Failed to get mmCIF for 5xqx (author chain A).
W0422 12:40:51.658080 23219999913088 templates.py:782] Failed to get mmCIF for 5xs2 (author chain A).
W0422 12:40:51.658142 23219999913088 templates.py:782] Failed to get mmCIF for 5xs2 (author chain A).
W0422 12:40:51.658206 23219999913088 templates.py:782] Failed to get mmCIF for 5hnb (author chain A).
W0422 12:40:51.658269 23219999913088 templates.py:782] Failed to get mmCIF for 5hnb (author chain A).
W0422 12:40:51.658332 23219999913088 templates.py:782] Failed to get mmCIF for 5i5z (author chain A).
W0422 12:40:51.658394 23219999913088 templates.py:782] Failed to get mmCIF for 5i5z (author chain A).
W0422 12:40:51.658457 23219999913088 templates.py:782] Failed to get mmCIF for 5idn (author chain A).
W0422 12:40:51.658519 23219999913088 templates.py:782] Failed to get mmCIF for 5idn (author chain A).
W0422 12:40:51.658581 23219999913088 templates.py:782] Failed to get mmCIF for 5idp (author chain A).
W0422 12:40:51.658643 23219999913088 templates.py:782] Failed to get mmCIF for 5idp (author chain A).
W0422 12:40:51.658705 23219999913088 templates.py:782] Failed to get mmCIF for 4qq5 (author chain A).
W0422 12:40:51.658768 23219999913088 templates.py:782] Failed to get mmCIF for 4qq5 (author chain A).
W0422 12:40:51.658830 23219999913088 templates.py:782] Failed to get mmCIF for 4r6v (author chain A).
W0422 12:40:51.658893 23219999913088 templates.py:782] Failed to get mmCIF for 4r6v (author chain A).
W0422 12:40:51.658956 23219999913088 templates.py:782] Failed to get mmCIF for 3mh2 (author chain A).
W0422 12:40:51.659018 23219999913088 templates.py:782] Failed to get mmCIF for 3mh2 (author chain A).
W0422 12:40:51.659080 23219999913088 templates.py:782] Failed to get mmCIF for 3o8u (author chain A).
W0422 12:40:51.659141 23219999913088 templates.py:782] Failed to get mmCIF for 3o8u (author chain A).
W0422 12:40:51.659204 23219999913088 templates.py:782] Failed to get mmCIF for 3e3p (author chain A).
W0422 12:40:51.659267 23219999913088 templates.py:782] Failed to get mmCIF for 3e3p (author chain A).
W0422 12:40:51.659329 23219999913088 templates.py:782] Failed to get mmCIF for 3e3p (author chain B).
W0422 12:40:51.659391 23219999913088 templates.py:782] Failed to get mmCIF for 3e3p (author chain B).
W0422 12:40:51.659461 23219999913088 templates.py:782] Failed to get mmCIF for 1qcf (author chain A).
W0422 12:40:51.659525 23219999913088 templates.py:782] Failed to get mmCIF for 1qcf (author chain A).
W0422 12:40:51.659588 23219999913088 templates.py:782] Failed to get mmCIF for 2c0i (author chain A).
W0422 12:40:51.659650 23219999913088 templates.py:782] Failed to get mmCIF for 2c0i (author chain A).
W0422 12:40:51.659712 23219999913088 templates.py:782] Failed to get mmCIF for 2c0i (author chain B).
W0422 12:40:51.659774 23219999913088 templates.py:782] Failed to get mmCIF for 2c0i (author chain B).
W0422 12:40:51.659836 23219999913088 templates.py:782] Failed to get mmCIF for 2c0o (author chain A).
W0422 12:40:51.659899 23219999913088 templates.py:782] Failed to get mmCIF for 2c0o (author chain A).
W0422 12:40:51.660135 23219999913088 templates.py:782] Failed to get mmCIF for 2c0o (author chain B).
W0422 12:40:51.660200 23219999913088 templates.py:782] Failed to get mmCIF for 2c0o (author chain B).
W0422 12:40:51.660262 23219999913088 templates.py:782] Failed to get mmCIF for 2c0t (author chain A).
W0422 12:40:51.660325 23219999913088 templates.py:782] Failed to get mmCIF for 2c0t (author chain A).
W0422 12:40:51.660387 23219999913088 templates.py:782] Failed to get mmCIF for 2c0t (author chain B).
W0422 12:40:51.660450 23219999913088 templates.py:782] Failed to get mmCIF for 2c0t (author chain B).
W0422 12:40:51.660512 23219999913088 templates.py:782] Failed to get mmCIF for 3vry (author chain A).
W0422 12:40:51.660574 23219999913088 templates.py:782] Failed to get mmCIF for 3vry (author chain A).
W0422 12:40:51.660636 23219999913088 templates.py:782] Failed to get mmCIF for 3vry (author chain B).
W0422 12:40:51.660698 23219999913088 templates.py:782] Failed to get mmCIF for 3vry (author chain B).
W0422 12:40:51.660760 23219999913088 templates.py:782] Failed to get mmCIF for 3vrz (author chain A).
W0422 12:40:51.660826 23219999913088 templates.py:782] Failed to get mmCIF for 3vrz (author chain A).
W0422 12:40:51.660891 23219999913088 templates.py:782] Failed to get mmCIF for 3vrz (author chain B).
W0422 12:40:51.660955 23219999913088 templates.py:782] Failed to get mmCIF for 3vrz (author chain B).
W0422 12:40:51.661020 23219999913088 templates.py:782] Failed to get mmCIF for 3vs0 (author chain A).
W0422 12:40:51.661083 23219999913088 templates.py:782] Failed to get mmCIF for 3vs0 (author chain A).
W0422 12:40:51.661145 23219999913088 templates.py:782] Failed to get mmCIF for 3vs0 (author chain B).
W0422 12:40:51.661206 23219999913088 templates.py:782] Failed to get mmCIF for 3vs0 (author chain B).
W0422 12:40:51.661269 23219999913088 templates.py:782] Failed to get mmCIF for 3vs1 (author chain A).
W0422 12:40:51.661331 23219999913088 templates.py:782] Failed to get mmCIF for 3vs1 (author chain A).
W0422 12:40:51.661393 23219999913088 templates.py:782] Failed to get mmCIF for 3vs1 (author chain B).
W0422 12:40:51.661455 23219999913088 templates.py:782] Failed to get mmCIF for 3vs1 (author chain B).
W0422 12:40:51.661517 23219999913088 templates.py:782] Failed to get mmCIF for 3vs2 (author chain A).
W0422 12:40:51.661578 23219999913088 templates.py:782] Failed to get mmCIF for 3vs2 (author chain A).
W0422 12:40:51.661639 23219999913088 templates.py:782] Failed to get mmCIF for 3vs2 (author chain B).
W0422 12:40:51.661701 23219999913088 templates.py:782] Failed to get mmCIF for 3vs2 (author chain B).
W0422 12:40:51.661763 23219999913088 templates.py:782] Failed to get mmCIF for 3vs3 (author chain A).
W0422 12:40:51.661824 23219999913088 templates.py:782] Failed to get mmCIF for 3vs3 (author chain A).
W0422 12:40:51.661885 23219999913088 templates.py:782] Failed to get mmCIF for 3vs3 (author chain B).
W0422 12:40:51.661947 23219999913088 templates.py:782] Failed to get mmCIF for 3vs3 (author chain B).
W0422 12:40:51.662009 23219999913088 templates.py:782] Failed to get mmCIF for 3vs4 (author chain A).
W0422 12:40:51.662069 23219999913088 templates.py:782] Failed to get mmCIF for 3vs4 (author chain A).
W0422 12:40:51.662130 23219999913088 templates.py:782] Failed to get mmCIF for 3vs4 (author chain B).
W0422 12:40:51.662191 23219999913088 templates.py:782] Failed to get mmCIF for 3vs4 (author chain B).
W0422 12:40:51.662252 23219999913088 templates.py:782] Failed to get mmCIF for 3vs5 (author chain A).
W0422 12:40:51.662312 23219999913088 templates.py:782] Failed to get mmCIF for 3vs5 (author chain A).
W0422 12:40:51.662373 23219999913088 templates.py:782] Failed to get mmCIF for 3vs5 (author chain B).
W0422 12:40:51.662434 23219999913088 templates.py:782] Failed to get mmCIF for 3vs5 (author chain B).
W0422 12:40:51.662495 23219999913088 templates.py:782] Failed to get mmCIF for 3vs6 (author chain A).
W0422 12:40:51.662556 23219999913088 templates.py:782] Failed to get mmCIF for 3vs6 (author chain A).
W0422 12:40:51.662780 23219999913088 templates.py:782] Failed to get mmCIF for 3vs6 (author chain B).
W0422 12:40:51.662844 23219999913088 templates.py:782] Failed to get mmCIF for 3vs6 (author chain B).
W0422 12:40:51.662907 23219999913088 templates.py:782] Failed to get mmCIF for 3vs7 (author chain A).
W0422 12:40:51.662971 23219999913088 templates.py:782] Failed to get mmCIF for 3vs7 (author chain A).
W0422 12:40:51.663033 23219999913088 templates.py:782] Failed to get mmCIF for 3vs7 (author chain B).
W0422 12:40:51.663094 23219999913088 templates.py:782] Failed to get mmCIF for 3vs7 (author chain B).
W0422 12:40:51.663156 23219999913088 templates.py:782] Failed to get mmCIF for 4lud (author chain A).
W0422 12:40:51.663218 23219999913088 templates.py:782] Failed to get mmCIF for 4lud (author chain A).
W0422 12:40:51.663280 23219999913088 templates.py:782] Failed to get mmCIF for 4lud (author chain B).
W0422 12:40:51.663341 23219999913088 templates.py:782] Failed to get mmCIF for 4lud (author chain B).
W0422 12:40:51.663404 23219999913088 templates.py:782] Failed to get mmCIF for 4lue (author chain A).
W0422 12:40:51.663472 23219999913088 templates.py:782] Failed to get mmCIF for 4lue (author chain A).
W0422 12:40:51.663534 23219999913088 templates.py:782] Failed to get mmCIF for 4lue (author chain B).
W0422 12:40:51.663597 23219999913088 templates.py:782] Failed to get mmCIF for 4lue (author chain B).
W0422 12:40:51.663659 23219999913088 templates.py:782] Failed to get mmCIF for 5h09 (author chain A).
W0422 12:40:51.663720 23219999913088 templates.py:782] Failed to get mmCIF for 5h09 (author chain A).
W0422 12:40:51.663781 23219999913088 templates.py:782] Failed to get mmCIF for 5h0b (author chain A).
W0422 12:40:51.663843 23219999913088 templates.py:782] Failed to get mmCIF for 5h0b (author chain A).
W0422 12:40:51.663905 23219999913088 templates.py:782] Failed to get mmCIF for 5h0e (author chain A).
W0422 12:40:51.663965 23219999913088 templates.py:782] Failed to get mmCIF for 5h0e (author chain A).
W0422 12:40:51.664027 23219999913088 templates.py:782] Failed to get mmCIF for 5h0g (author chain A).
W0422 12:40:51.664088 23219999913088 templates.py:782] Failed to get mmCIF for 5h0g (author chain A).
W0422 12:40:51.664151 23219999913088 templates.py:782] Failed to get mmCIF for 5h0h (author chain A).
W0422 12:40:51.664212 23219999913088 templates.py:782] Failed to get mmCIF for 5h0h (author chain A).
W0422 12:40:51.664275 23219999913088 templates.py:782] Failed to get mmCIF for 6b3e (author chain A).
W0422 12:40:51.664337 23219999913088 templates.py:782] Failed to get mmCIF for 6b3e (author chain A).
W0422 12:40:51.664398 23219999913088 templates.py:782] Failed to get mmCIF for 6b3e (author chain C).
W0422 12:40:51.664459 23219999913088 templates.py:782] Failed to get mmCIF for 6b3e (author chain C).
W0422 12:40:51.664521 23219999913088 templates.py:782] Failed to get mmCIF for 4un0 (author chain C).
W0422 12:40:51.664583 23219999913088 templates.py:782] Failed to get mmCIF for 4un0 (author chain D).
W0422 12:40:51.664645 23219999913088 templates.py:782] Failed to get mmCIF for 3iw4 (author chain A).
W0422 12:40:51.664706 23219999913088 templates.py:782] Failed to get mmCIF for 3iw4 (author chain B).
W0422 12:40:51.664767 23219999913088 templates.py:782] Failed to get mmCIF for 3iw4 (author chain C).
W0422 12:40:51.664828 23219999913088 templates.py:782] Failed to get mmCIF for 4cxa (author chain A).
W0422 12:40:51.664889 23219999913088 templates.py:782] Failed to get mmCIF for 4cxa (author chain C).
W0422 12:40:51.664951 23219999913088 templates.py:782] Failed to get mmCIF for 5acb (author chain C).
W0422 12:40:51.665013 23219999913088 templates.py:782] Failed to get mmCIF for 5acb (author chain D).
W0422 12:40:51.665075 23219999913088 templates.py:782] Failed to get mmCIF for 3mh0 (author chain A).
W0422 12:40:51.665136 23219999913088 templates.py:782] Failed to get mmCIF for 3mh0 (author chain A).
W0422 12:40:51.665198 23219999913088 templates.py:782] Failed to get mmCIF for 3o8t (author chain A).
W0422 12:40:51.665461 23219999913088 templates.py:782] Failed to get mmCIF for 3o8t (author chain A).
W0422 12:40:51.665527 23219999913088 templates.py:782] Failed to get mmCIF for 7wcw (author chain A).
W0422 12:40:51.665592 23219999913088 templates.py:782] Failed to get mmCIF for 7wcw (author chain A).
W0422 12:40:51.665655 23219999913088 templates.py:782] Failed to get mmCIF for 6td3 (author chain B).
W0422 12:40:51.665717 23219999913088 templates.py:782] Failed to get mmCIF for 6td3 (author chain B).
W0422 12:40:51.665779 23219999913088 templates.py:782] Failed to get mmCIF for 6td3 (author chain E).
W0422 12:40:51.665840 23219999913088 templates.py:782] Failed to get mmCIF for 6td3 (author chain E).
W0422 12:40:51.665902 23219999913088 templates.py:782] Failed to get mmCIF for 6td3 (author chain H).
W0422 12:40:51.665963 23219999913088 templates.py:782] Failed to get mmCIF for 6td3 (author chain H).
W0422 12:40:51.666024 23219999913088 templates.py:782] Failed to get mmCIF for 3rp9 (author chain A).
W0422 12:40:51.666085 23219999913088 templates.py:782] Failed to get mmCIF for 3rp9 (author chain A).
W0422 12:40:51.666146 23219999913088 templates.py:782] Failed to get mmCIF for 3rp9 (author chain A).
W0422 12:40:51.666207 23219999913088 templates.py:782] Failed to get mmCIF for 4nst (author chain A).
W0422 12:40:51.666270 23219999913088 templates.py:782] Failed to get mmCIF for 4nst (author chain C).
W0422 12:40:51.666334 23219999913088 templates.py:782] Failed to get mmCIF for 6ckx (author chain A).
W0422 12:40:51.666399 23219999913088 templates.py:782] Failed to get mmCIF for 6ckx (author chain C).
W0422 12:40:51.666461 23219999913088 templates.py:782] Failed to get mmCIF for 7nxk (author chain A).
W0422 12:40:51.666523 23219999913088 templates.py:782] Failed to get mmCIF for 7nxk (author chain C).
W0422 12:40:51.666587 23219999913088 templates.py:782] Failed to get mmCIF for 4qqj (author chain A).
W0422 12:40:51.666650 23219999913088 templates.py:782] Failed to get mmCIF for 4qqj (author chain A).
W0422 12:40:51.666712 23219999913088 templates.py:782] Failed to get mmCIF for 5oop (author chain A).
W0422 12:40:51.666774 23219999913088 templates.py:782] Failed to get mmCIF for 5oop (author chain A).
W0422 12:40:51.666836 23219999913088 templates.py:782] Failed to get mmCIF for 5oor (author chain A).
W0422 12:40:51.666897 23219999913088 templates.py:782] Failed to get mmCIF for 5oor (author chain A).
W0422 12:40:51.666959 23219999913088 templates.py:782] Failed to get mmCIF for 5oot (author chain A).
W0422 12:40:51.667020 23219999913088 templates.py:782] Failed to get mmCIF for 5oot (author chain A).
W0422 12:40:51.667082 23219999913088 templates.py:782] Failed to get mmCIF for 5op2 (author chain A).
W0422 12:40:51.667143 23219999913088 templates.py:782] Failed to get mmCIF for 5op2 (author chain A).
W0422 12:40:51.667205 23219999913088 templates.py:782] Failed to get mmCIF for 5op4 (author chain A).
W0422 12:40:51.667266 23219999913088 templates.py:782] Failed to get mmCIF for 5op4 (author chain A).
W0422 12:40:51.667327 23219999913088 templates.py:782] Failed to get mmCIF for 5op5 (author chain A).
W0422 12:40:51.667388 23219999913088 templates.py:782] Failed to get mmCIF for 5op5 (author chain A).
W0422 12:40:51.667508 23219999913088 templates.py:782] Failed to get mmCIF for 5op7 (author chain A).
W0422 12:40:51.667578 23219999913088 templates.py:782] Failed to get mmCIF for 5op7 (author chain A).
W0422 12:40:51.667642 23219999913088 templates.py:782] Failed to get mmCIF for 5opb (author chain A).
W0422 12:40:51.667705 23219999913088 templates.py:782] Failed to get mmCIF for 5opb (author chain A).
W0422 12:40:51.667768 23219999913088 templates.py:782] Failed to get mmCIF for 5opr (author chain A).
W0422 12:40:51.667830 23219999913088 templates.py:782] Failed to get mmCIF for 5opr (author chain A).
W0422 12:40:51.667893 23219999913088 templates.py:782] Failed to get mmCIF for 5ops (author chain A).
W0422 12:40:51.667954 23219999913088 templates.py:782] Failed to get mmCIF for 5ops (author chain A).
W0422 12:40:51.668024 23219999913088 templates.py:782] Failed to get mmCIF for 5opu (author chain A).
W0422 12:40:51.668262 23219999913088 templates.py:782] Failed to get mmCIF for 5opu (author chain A).
W0422 12:40:51.668328 23219999913088 templates.py:782] Failed to get mmCIF for 5opv (author chain A).
W0422 12:40:51.668390 23219999913088 templates.py:782] Failed to get mmCIF for 5opv (author chain A).
W0422 12:40:51.668454 23219999913088 templates.py:782] Failed to get mmCIF for 7bjd (author chain A).
W0422 12:40:51.668516 23219999913088 templates.py:782] Failed to get mmCIF for 7bjd (author chain A).
W0422 12:40:51.668578 23219999913088 templates.py:782] Failed to get mmCIF for 7bje (author chain A).
W0422 12:40:51.668640 23219999913088 templates.py:782] Failed to get mmCIF for 7bje (author chain A).
W0422 12:40:51.668703 23219999913088 templates.py:782] Failed to get mmCIF for 7bjh (author chain A).
W0422 12:40:51.668764 23219999913088 templates.py:782] Failed to get mmCIF for 7bjh (author chain A).
W0422 12:40:51.668826 23219999913088 templates.py:782] Failed to get mmCIF for 7bjj (author chain A).
W0422 12:40:51.668887 23219999913088 templates.py:782] Failed to get mmCIF for 7bjj (author chain A).
W0422 12:40:51.668950 23219999913088 templates.py:782] Failed to get mmCIF for 7bjm (author chain A).
W0422 12:40:51.669012 23219999913088 templates.py:782] Failed to get mmCIF for 7bjm (author chain A).
W0422 12:40:51.669073 23219999913088 templates.py:782] Failed to get mmCIF for 7bjo (author chain A).
W0422 12:40:51.669134 23219999913088 templates.py:782] Failed to get mmCIF for 7bjo (author chain A).
W0422 12:40:51.669196 23219999913088 templates.py:782] Failed to get mmCIF for 7bjr (author chain A).
W0422 12:40:51.669258 23219999913088 templates.py:782] Failed to get mmCIF for 7bjr (author chain A).
W0422 12:40:51.669320 23219999913088 templates.py:782] Failed to get mmCIF for 7bjx (author chain A).
W0422 12:40:51.669381 23219999913088 templates.py:782] Failed to get mmCIF for 7bjx (author chain A).
W0422 12:40:51.669443 23219999913088 templates.py:782] Failed to get mmCIF for 7bjx (author chain B).
W0422 12:40:51.669504 23219999913088 templates.py:782] Failed to get mmCIF for 7bjx (author chain B).
W0422 12:40:51.669566 23219999913088 templates.py:782] Failed to get mmCIF for 7bk1 (author chain A).
W0422 12:40:51.669629 23219999913088 templates.py:782] Failed to get mmCIF for 7bk1 (author chain A).
W0422 12:40:51.669691 23219999913088 templates.py:782] Failed to get mmCIF for 7bk2 (author chain A).
W0422 12:40:51.669753 23219999913088 templates.py:782] Failed to get mmCIF for 7bk2 (author chain A).
W0422 12:40:51.669815 23219999913088 templates.py:782] Failed to get mmCIF for 7bk3 (author chain A).
W0422 12:40:51.669877 23219999913088 templates.py:782] Failed to get mmCIF for 7bk3 (author chain A).
W0422 12:40:51.669939 23219999913088 templates.py:782] Failed to get mmCIF for 7mck (author chain A).
W0422 12:40:51.670002 23219999913088 templates.py:782] Failed to get mmCIF for 7mck (author chain A).
W0422 12:40:51.670064 23219999913088 templates.py:782] Failed to get mmCIF for 7suf (author chain A).
W0422 12:40:51.670131 23219999913088 templates.py:782] Failed to get mmCIF for 7suf (author chain A).
W0422 12:40:51.670194 23219999913088 templates.py:782] Failed to get mmCIF for 7sug (author chain A).
W0422 12:40:51.670256 23219999913088 templates.py:782] Failed to get mmCIF for 7sug (author chain A).
W0422 12:40:51.670319 23219999913088 templates.py:782] Failed to get mmCIF for 7suh (author chain A).
W0422 12:40:51.670383 23219999913088 templates.py:782] Failed to get mmCIF for 7suh (author chain A).
W0422 12:40:51.670446 23219999913088 templates.py:782] Failed to get mmCIF for 7sui (author chain A).
W0422 12:40:51.670513 23219999913088 templates.py:782] Failed to get mmCIF for 7sui (author chain A).
W0422 12:40:51.670576 23219999913088 templates.py:782] Failed to get mmCIF for 7suj (author chain A).
W0422 12:40:51.670638 23219999913088 templates.py:782] Failed to get mmCIF for 7suj (author chain A).
W0422 12:40:51.670700 23219999913088 templates.py:782] Failed to get mmCIF for 7suj (author chain B).
W0422 12:40:51.670926 23219999913088 templates.py:782] Failed to get mmCIF for 7suj (author chain B).
W0422 12:40:51.670991 23219999913088 templates.py:782] Failed to get mmCIF for 3mpa (author chain A).
W0422 12:40:51.671054 23219999913088 templates.py:782] Failed to get mmCIF for 3mpa (author chain A).
W0422 12:40:51.671116 23219999913088 templates.py:782] Failed to get mmCIF for 3o8p (author chain A).
W0422 12:40:51.671179 23219999913088 templates.py:782] Failed to get mmCIF for 3o8p (author chain A).
W0422 12:40:51.671241 23219999913088 templates.py:782] Failed to get mmCIF for 4yhj (author chain A).
W0422 12:40:51.671303 23219999913088 templates.py:782] Failed to get mmCIF for 4yhj (author chain B).
W0422 12:40:51.671364 23219999913088 templates.py:782] Failed to get mmCIF for 6fek (author chain A).
W0422 12:40:51.671426 23219999913088 templates.py:782] Failed to get mmCIF for 6fek (author chain A).
W0422 12:40:51.671496 23219999913088 templates.py:782] Failed to get mmCIF for 4hvs (author chain A).
W0422 12:40:51.671561 23219999913088 templates.py:782] Failed to get mmCIF for 7khg (author chain A).
W0422 12:40:51.671626 23219999913088 templates.py:782] Failed to get mmCIF for 2qkw (author chain B).
W0422 12:40:51.671689 23219999913088 templates.py:782] Failed to get mmCIF for 2qkw (author chain B).
W0422 12:40:51.671751 23219999913088 templates.py:782] Failed to get mmCIF for 5mo4 (author chain A).
W0422 12:40:51.671812 23219999913088 templates.py:782] Failed to get mmCIF for 5mo4 (author chain A).
W0422 12:40:51.671874 23219999913088 templates.py:782] Failed to get mmCIF for 4zsj (author chain A).
W0422 12:40:51.671938 23219999913088 templates.py:782] Failed to get mmCIF for 4zsj (author chain A).
W0422 12:40:51.672000 23219999913088 templates.py:782] Failed to get mmCIF for 5byy (author chain A).
W0422 12:40:51.672062 23219999913088 templates.py:782] Failed to get mmCIF for 5byy (author chain A).
W0422 12:40:51.672123 23219999913088 templates.py:782] Failed to get mmCIF for 6hkn (author chain A).
W0422 12:40:51.672185 23219999913088 templates.py:782] Failed to get mmCIF for 6hkn (author chain A).
W0422 12:40:51.672247 23219999913088 templates.py:782] Failed to get mmCIF for 4zsl (author chain A).
W0422 12:40:51.672310 23219999913088 templates.py:782] Failed to get mmCIF for 4zsl (author chain A).
W0422 12:40:51.672372 23219999913088 templates.py:782] Failed to get mmCIF for 4zsg (author chain A).
W0422 12:40:51.672434 23219999913088 templates.py:782] Failed to get mmCIF for 4zsg (author chain A).
W0422 12:40:51.672496 23219999913088 templates.py:782] Failed to get mmCIF for 6hkm (author chain A).
W0422 12:40:51.672560 23219999913088 templates.py:782] Failed to get mmCIF for 6hkm (author chain A).
W0422 12:40:51.672622 23219999913088 templates.py:782] Failed to get mmCIF for 5byz (author chain A).
W0422 12:40:51.672684 23219999913088 templates.py:782] Failed to get mmCIF for 5byz (author chain A).
W0422 12:40:51.672747 23219999913088 templates.py:782] Failed to get mmCIF for 3mh3 (author chain A).
W0422 12:40:51.672811 23219999913088 templates.py:782] Failed to get mmCIF for 3mh3 (author chain A).
W0422 12:40:51.672873 23219999913088 templates.py:782] Failed to get mmCIF for 3obj (author chain A).
W0422 12:40:51.672934 23219999913088 templates.py:782] Failed to get mmCIF for 3obj (author chain A).
W0422 12:40:51.672998 23219999913088 templates.py:782] Failed to get mmCIF for 5o7i (author chain A).
W0422 12:40:51.673060 23219999913088 templates.py:782] Failed to get mmCIF for 5o7i (author chain A).
W0422 12:40:51.673123 23219999913088 templates.py:782] Failed to get mmCIF for 7pus (author chain AAA).
W0422 12:40:51.673186 23219999913088 templates.py:782] Failed to get mmCIF for 7pus (author chain AAA).
W0422 12:40:51.673249 23219999913088 templates.py:782] Failed to get mmCIF for 5xff (author chain A).
W0422 12:40:51.673311 23219999913088 templates.py:782] Failed to get mmCIF for 5xff (author chain A).
W0422 12:40:51.673373 23219999913088 templates.py:782] Failed to get mmCIF for 7khk (author chain A).
W0422 12:40:51.674186 23219999913088 templates.py:782] Failed to get mmCIF for 7khk (author chain B).
W0422 12:40:51.674252 23219999913088 templates.py:782] Failed to get mmCIF for 7khj (author chain A).
W0422 12:40:51.674317 23219999913088 templates.py:782] Failed to get mmCIF for 7khj (author chain B).
W0422 12:40:51.674380 23219999913088 templates.py:782] Failed to get mmCIF for 6u5l (author chain A).
W0422 12:40:51.674442 23219999913088 templates.py:782] Failed to get mmCIF for 6u5l (author chain A).
W0422 12:40:51.674504 23219999913088 templates.py:782] Failed to get mmCIF for 4yzm (author chain A).
W0422 12:40:51.674564 23219999913088 templates.py:782] Failed to get mmCIF for 4yzm (author chain A).
W0422 12:40:51.674626 23219999913088 templates.py:782] Failed to get mmCIF for 4yzm (author chain B).
W0422 12:40:51.674688 23219999913088 templates.py:782] Failed to get mmCIF for 4yzm (author chain B).
W0422 12:40:51.674750 23219999913088 templates.py:782] Failed to get mmCIF for 4yzn (author chain A).
W0422 12:40:51.674812 23219999913088 templates.py:782] Failed to get mmCIF for 4yzn (author chain A).
W0422 12:40:51.674874 23219999913088 templates.py:782] Failed to get mmCIF for 7wcx (author chain A).
W0422 12:40:51.674937 23219999913088 templates.py:782] Failed to get mmCIF for 7wcx (author chain A).
W0422 12:40:51.674999 23219999913088 templates.py:782] Failed to get mmCIF for 1rdq (author chain E).
W0422 12:40:51.675061 23219999913088 templates.py:782] Failed to get mmCIF for 1rdq (author chain E).
W0422 12:40:51.675123 23219999913088 templates.py:782] Failed to get mmCIF for 7f3m (author chain A).
W0422 12:40:51.675188 23219999913088 templates.py:782] Failed to get mmCIF for 7f3m (author chain A).
W0422 12:40:51.675250 23219999913088 templates.py:782] Failed to get mmCIF for 7v29 (author chain A).
W0422 12:40:51.675313 23219999913088 templates.py:782] Failed to get mmCIF for 7v29 (author chain A).
W0422 12:40:51.675375 23219999913088 templates.py:782] Failed to get mmCIF for 7v29 (author chain B).
W0422 12:40:51.675442 23219999913088 templates.py:782] Failed to get mmCIF for 7v29 (author chain B).
W0422 12:40:51.675506 23219999913088 templates.py:782] Failed to get mmCIF for 7wct (author chain A).
W0422 12:40:51.675568 23219999913088 templates.py:782] Failed to get mmCIF for 7wct (author chain A).
W0422 12:40:51.675634 23219999913088 templates.py:782] Failed to get mmCIF for 4c0t (author chain A).
W0422 12:40:51.675696 23219999913088 templates.py:782] Failed to get mmCIF for 4c0t (author chain A).
W0422 12:40:51.675759 23219999913088 templates.py:782] Failed to get mmCIF for 3mh1 (author chain A).
W0422 12:40:51.675822 23219999913088 templates.py:782] Failed to get mmCIF for 3mh1 (author chain A).
W0422 12:40:51.675884 23219999913088 templates.py:782] Failed to get mmCIF for 3obg (author chain A).
W0422 12:40:51.675946 23219999913088 templates.py:782] Failed to get mmCIF for 3obg (author chain A).
W0422 12:40:51.676008 23219999913088 templates.py:782] Failed to get mmCIF for 3oc1 (author chain A).
W0422 12:40:51.676069 23219999913088 templates.py:782] Failed to get mmCIF for 3oc1 (author chain A).
W0422 12:40:51.676131 23219999913088 templates.py:782] Failed to get mmCIF for 3hgk (author chain A).
W0422 12:40:51.676192 23219999913088 templates.py:782] Failed to get mmCIF for 3hgk (author chain A).
W0422 12:40:51.676254 23219999913088 templates.py:782] Failed to get mmCIF for 3hgk (author chain B).
W0422 12:40:51.676315 23219999913088 templates.py:782] Failed to get mmCIF for 3hgk (author chain B).
W0422 12:40:51.676376 23219999913088 templates.py:782] Failed to get mmCIF for 3hgk (author chain C).
W0422 12:40:51.676437 23219999913088 templates.py:782] Failed to get mmCIF for 3hgk (author chain C).
W0422 12:40:51.676497 23219999913088 templates.py:782] Failed to get mmCIF for 3hgk (author chain D).
W0422 12:40:51.676559 23219999913088 templates.py:782] Failed to get mmCIF for 3hgk (author chain D).
W0422 12:40:51.676620 23219999913088 templates.py:782] Failed to get mmCIF for 6iuo (author chain A).
W0422 12:40:51.676873 23219999913088 templates.py:782] Failed to get mmCIF for 6iuo (author chain A).
W0422 12:40:51.676939 23219999913088 templates.py:782] Failed to get mmCIF for 6iup (author chain A).
W0422 12:40:51.677001 23219999913088 templates.py:782] Failed to get mmCIF for 6iup (author chain A).
W0422 12:40:51.677063 23219999913088 templates.py:782] Failed to get mmCIF for 4qqc (author chain A).
W0422 12:40:51.677126 23219999913088 templates.py:782] Failed to get mmCIF for 4qqc (author chain A).
W0422 12:40:51.677191 23219999913088 templates.py:782] Failed to get mmCIF for 2fo0 (author chain A).
W0422 12:40:51.677254 23219999913088 templates.py:782] Failed to get mmCIF for 2fo0 (author chain A).
W0422 12:40:51.677316 23219999913088 templates.py:782] Failed to get mmCIF for 5efq (author chain A).
W0422 12:40:51.677377 23219999913088 templates.py:782] Failed to get mmCIF for 5efq (author chain C).
W0422 12:40:51.677439 23219999913088 templates.py:782] Failed to get mmCIF for 7nxj (author chain A).
W0422 12:40:51.677501 23219999913088 templates.py:782] Failed to get mmCIF for 7nxj (author chain C).
W0422 12:40:51.677563 23219999913088 templates.py:782] Failed to get mmCIF for 4x3j (author chain A).
W0422 12:40:51.677624 23219999913088 templates.py:782] Failed to get mmCIF for 1opk (author chain A).
W0422 12:40:51.677686 23219999913088 templates.py:782] Failed to get mmCIF for 1opk (author chain A).
W0422 12:40:51.677751 23219999913088 templates.py:782] Failed to get mmCIF for 2jkm (author chain A).
W0422 12:40:51.677813 23219999913088 templates.py:782] Failed to get mmCIF for 2jkm (author chain A).
W0422 12:40:51.677875 23219999913088 templates.py:782] Failed to get mmCIF for 4b99 (author chain A).
W0422 12:40:51.677936 23219999913088 templates.py:782] Failed to get mmCIF for 4b99 (author chain A).
W0422 12:40:51.677998 23219999913088 templates.py:782] Failed to get mmCIF for 2wqb (author chain A).
W0422 12:40:51.678061 23219999913088 templates.py:782] Failed to get mmCIF for 3o7l (author chain B).
W0422 12:40:51.678123 23219999913088 templates.py:782] Failed to get mmCIF for 3o7l (author chain B).
W0422 12:40:51.678184 23219999913088 templates.py:782] Failed to get mmCIF for 3qam (author chain E).
W0422 12:40:51.678246 23219999913088 templates.py:782] Failed to get mmCIF for 3qam (author chain E).
W0422 12:40:51.678308 23219999913088 templates.py:782] Failed to get mmCIF for 4ebv (author chain A).
W0422 12:40:51.678371 23219999913088 templates.py:782] Failed to get mmCIF for 4ebv (author chain A).
W0422 12:40:51.678432 23219999913088 templates.py:782] Failed to get mmCIF for 4ebw (author chain A).
W0422 12:40:51.678494 23219999913088 templates.py:782] Failed to get mmCIF for 4ebw (author chain A).
W0422 12:40:51.678559 23219999913088 templates.py:782] Failed to get mmCIF for 3qal (author chain E).
W0422 12:40:51.678621 23219999913088 templates.py:782] Failed to get mmCIF for 3qal (author chain E).
W0422 12:40:51.678684 23219999913088 templates.py:782] Failed to get mmCIF for 2j0l (author chain A).
W0422 12:40:51.678747 23219999913088 templates.py:782] Failed to get mmCIF for 2j0l (author chain A).
W0422 12:40:51.678809 23219999913088 templates.py:782] Failed to get mmCIF for 1tki (author chain A).
W0422 12:40:51.678870 23219999913088 templates.py:782] Failed to get mmCIF for 1tki (author chain B).
W0422 12:40:51.678932 23219999913088 templates.py:782] Failed to get mmCIF for 4jnw (author chain A).
W0422 12:40:51.678994 23219999913088 templates.py:782] Failed to get mmCIF for 4jnw (author chain B).
W0422 12:40:51.679055 23219999913088 templates.py:782] Failed to get mmCIF for 1opl (author chain A).
W0422 12:40:51.679116 23219999913088 templates.py:782] Failed to get mmCIF for 1opl (author chain A).
W0422 12:40:51.679177 23219999913088 templates.py:782] Failed to get mmCIF for 1opl (author chain B).
W0422 12:40:51.679238 23219999913088 templates.py:782] Failed to get mmCIF for 1opl (author chain B).
W0422 12:40:51.679300 23219999913088 templates.py:782] Failed to get mmCIF for 7dtz (author chain A).
W0422 12:40:51.679735 23219999913088 templates.py:782] Failed to get mmCIF for 7dtz (author chain A).
W0422 12:40:51.679800 23219999913088 templates.py:782] Failed to get mmCIF for 2j0m (author chain B).
W0422 12:40:51.679862 23219999913088 templates.py:782] Failed to get mmCIF for 2j0m (author chain B).
W0422 12:40:51.679924 23219999913088 templates.py:782] Failed to get mmCIF for 2jkq (author chain A).
W0422 12:40:51.679985 23219999913088 templates.py:782] Failed to get mmCIF for 2jkq (author chain A).
W0422 12:40:51.680047 23219999913088 templates.py:782] Failed to get mmCIF for 6jpe (author chain A).
W0422 12:40:51.680108 23219999913088 templates.py:782] Failed to get mmCIF for 6jpe (author chain A).
W0422 12:40:51.680171 23219999913088 templates.py:782] Failed to get mmCIF for 6jpj (author chain A).
W0422 12:40:51.680232 23219999913088 templates.py:782] Failed to get mmCIF for 6jpj (author chain A).
W0422 12:40:51.680294 23219999913088 templates.py:782] Failed to get mmCIF for 6wjf (author chain A).
W0422 12:40:51.680356 23219999913088 templates.py:782] Failed to get mmCIF for 6wjf (author chain B).
W0422 12:40:51.680419 23219999913088 templates.py:782] Failed to get mmCIF for 6wjg (author chain A).
W0422 12:40:51.680484 23219999913088 templates.py:782] Failed to get mmCIF for 6wjg (author chain B).
W0422 12:40:51.680547 23219999913088 templates.py:782] Failed to get mmCIF for 7kue (author chain A).
W0422 12:40:51.680608 23219999913088 templates.py:782] Failed to get mmCIF for 7kue (author chain A).
W0422 12:40:51.680671 23219999913088 templates.py:782] Failed to get mmCIF for 4bgq (author chain A).
W0422 12:40:51.680732 23219999913088 templates.py:782] Failed to get mmCIF for 4bgq (author chain A).
W0422 12:40:51.680794 23219999913088 templates.py:782] Failed to get mmCIF for 4qqt (author chain A).
W0422 12:40:51.680856 23219999913088 templates.py:782] Failed to get mmCIF for 4qqt (author chain A).
W0422 12:40:51.680918 23219999913088 templates.py:782] Failed to get mmCIF for 4qrc (author chain A).
W0422 12:40:51.680980 23219999913088 templates.py:782] Failed to get mmCIF for 4qrc (author chain A).
W0422 12:40:51.681043 23219999913088 templates.py:782] Failed to get mmCIF for 7vjl (author chain A).
W0422 12:40:51.681104 23219999913088 templates.py:782] Failed to get mmCIF for 7vjl (author chain A).
W0422 12:40:51.681166 23219999913088 templates.py:782] Failed to get mmCIF for 7vjl (author chain B).
W0422 12:40:51.681228 23219999913088 templates.py:782] Failed to get mmCIF for 7vjl (author chain B).
W0422 12:40:51.681290 23219999913088 templates.py:782] Failed to get mmCIF for 1mp8 (author chain A).
W0422 12:40:51.681352 23219999913088 templates.py:782] Failed to get mmCIF for 1mp8 (author chain A).
W0422 12:40:51.681414 23219999913088 templates.py:782] Failed to get mmCIF for 4i4e (author chain A).
W0422 12:40:51.681479 23219999913088 templates.py:782] Failed to get mmCIF for 4i4e (author chain A).
W0422 12:40:51.681542 23219999913088 templates.py:782] Failed to get mmCIF for 4i4f (author chain A).
W0422 12:40:51.681604 23219999913088 templates.py:782] Failed to get mmCIF for 4i4f (author chain A).
W0422 12:40:51.681666 23219999913088 templates.py:782] Failed to get mmCIF for 4q9s (author chain A).
W0422 12:40:51.681728 23219999913088 templates.py:782] Failed to get mmCIF for 4q9s (author chain A).
W0422 12:40:51.681790 23219999913088 templates.py:782] Failed to get mmCIF for 4ic7 (author chain A).
W0422 12:40:51.681852 23219999913088 templates.py:782] Failed to get mmCIF for 4ic7 (author chain A).
W0422 12:40:51.681913 23219999913088 templates.py:782] Failed to get mmCIF for 4ic7 (author chain D).
W0422 12:40:51.681975 23219999913088 templates.py:782] Failed to get mmCIF for 4ic7 (author chain D).
W0422 12:40:51.682039 23219999913088 templates.py:782] Failed to get mmCIF for 4ic8 (author chain A).
W0422 12:40:51.682101 23219999913088 templates.py:782] Failed to get mmCIF for 4ic8 (author chain A).
W0422 12:40:51.682162 23219999913088 templates.py:782] Failed to get mmCIF for 4ic8 (author chain B).
W0422 12:40:51.682384 23219999913088 templates.py:782] Failed to get mmCIF for 4ic8 (author chain B).
W0422 12:40:51.682448 23219999913088 templates.py:782] Failed to get mmCIF for 4xcu (author chain A).
W0422 12:40:51.682510 23219999913088 templates.py:782] Failed to get mmCIF for 4xcu (author chain A).
W0422 12:40:51.682573 23219999913088 templates.py:782] Failed to get mmCIF for 6nvg (author chain A).
W0422 12:40:51.682635 23219999913088 templates.py:782] Failed to get mmCIF for 6nvg (author chain A).
W0422 12:40:51.682697 23219999913088 templates.py:782] Failed to get mmCIF for 6nvh (author chain A).
W0422 12:40:51.682759 23219999913088 templates.py:782] Failed to get mmCIF for 6nvh (author chain A).
W0422 12:40:51.682822 23219999913088 templates.py:782] Failed to get mmCIF for 6nvi (author chain A).
W0422 12:40:51.682883 23219999913088 templates.py:782] Failed to get mmCIF for 6nvi (author chain A).
W0422 12:40:51.682946 23219999913088 templates.py:782] Failed to get mmCIF for 6nvj (author chain A).
W0422 12:40:51.683008 23219999913088 templates.py:782] Failed to get mmCIF for 6nvj (author chain A).
W0422 12:40:51.683069 23219999913088 templates.py:782] Failed to get mmCIF for 6nvk (author chain A).
W0422 12:40:51.683131 23219999913088 templates.py:782] Failed to get mmCIF for 6nvk (author chain A).
W0422 12:40:51.683192 23219999913088 templates.py:782] Failed to get mmCIF for 6v9c (author chain A).
W0422 12:40:51.683254 23219999913088 templates.py:782] Failed to get mmCIF for 6v9c (author chain A).
W0422 12:40:51.683316 23219999913088 templates.py:782] Failed to get mmCIF for 3pxk (author chain A).
W0422 12:40:51.683378 23219999913088 templates.py:782] Failed to get mmCIF for 3pxk (author chain A).
W0422 12:40:51.683479 23219999913088 templates.py:782] Failed to get mmCIF for 3pxk (author chain B).
W0422 12:40:51.683550 23219999913088 templates.py:782] Failed to get mmCIF for 3pxk (author chain B).
W0422 12:40:51.683617 23219999913088 templates.py:782] Failed to get mmCIF for 4gu6 (author chain A).
W0422 12:40:51.683683 23219999913088 templates.py:782] Failed to get mmCIF for 4gu6 (author chain A).
W0422 12:40:51.683745 23219999913088 templates.py:782] Failed to get mmCIF for 4gu6 (author chain B).
W0422 12:40:51.683807 23219999913088 templates.py:782] Failed to get mmCIF for 4gu6 (author chain B).
W0422 12:40:51.683868 23219999913088 templates.py:782] Failed to get mmCIF for 4kao (author chain A).
W0422 12:40:51.683933 23219999913088 templates.py:782] Failed to get mmCIF for 4kao (author chain A).
W0422 12:40:51.683995 23219999913088 templates.py:782] Failed to get mmCIF for 4kao (author chain B).
W0422 12:40:51.684056 23219999913088 templates.py:782] Failed to get mmCIF for 4kao (author chain B).
W0422 12:40:51.684118 23219999913088 templates.py:782] Failed to get mmCIF for 6yoj (author chain A).
W0422 12:40:51.684181 23219999913088 templates.py:782] Failed to get mmCIF for 6yoj (author chain A).
W0422 12:40:51.684246 23219999913088 templates.py:782] Failed to get mmCIF for 6yq1 (author chain A).
W0422 12:40:51.684308 23219999913088 templates.py:782] Failed to get mmCIF for 6yq1 (author chain A).
W0422 12:40:51.684369 23219999913088 templates.py:782] Failed to get mmCIF for 6yq1 (author chain B).
W0422 12:40:51.684431 23219999913088 templates.py:782] Failed to get mmCIF for 6yq1 (author chain B).
W0422 12:40:51.684492 23219999913088 templates.py:782] Failed to get mmCIF for 6yq1 (author chain C).
W0422 12:40:51.684554 23219999913088 templates.py:782] Failed to get mmCIF for 6yq1 (author chain C).
W0422 12:40:51.684615 23219999913088 templates.py:782] Failed to get mmCIF for 6yq1 (author chain D).
W0422 12:40:51.684676 23219999913088 templates.py:782] Failed to get mmCIF for 6yq1 (author chain D).
W0422 12:40:51.684738 23219999913088 templates.py:782] Failed to get mmCIF for 6yr9 (author chain A).
W0422 12:40:51.684799 23219999913088 templates.py:782] Failed to get mmCIF for 6yr9 (author chain A).
W0422 12:40:51.684860 23219999913088 templates.py:782] Failed to get mmCIF for 6yr9 (author chain B).
W0422 12:40:51.685103 23219999913088 templates.py:782] Failed to get mmCIF for 6yr9 (author chain B).
W0422 12:40:51.685168 23219999913088 templates.py:782] Failed to get mmCIF for 6yr9 (author chain C).
W0422 12:40:51.685230 23219999913088 templates.py:782] Failed to get mmCIF for 6yr9 (author chain C).
W0422 12:40:51.685292 23219999913088 templates.py:782] Failed to get mmCIF for 6yr9 (author chain D).
W0422 12:40:51.685353 23219999913088 templates.py:782] Failed to get mmCIF for 6yr9 (author chain D).
W0422 12:40:51.685415 23219999913088 templates.py:782] Failed to get mmCIF for 6yt6 (author chain A).
W0422 12:40:51.685476 23219999913088 templates.py:782] Failed to get mmCIF for 6yt6 (author chain A).
W0422 12:40:51.685538 23219999913088 templates.py:782] Failed to get mmCIF for 6yt6 (author chain B).
W0422 12:40:51.685599 23219999913088 templates.py:782] Failed to get mmCIF for 6yt6 (author chain B).
W0422 12:40:51.685660 23219999913088 templates.py:782] Failed to get mmCIF for 6yvs (author chain A).
W0422 12:40:51.685721 23219999913088 templates.py:782] Failed to get mmCIF for 6yvs (author chain A).
W0422 12:40:51.685783 23219999913088 templates.py:782] Failed to get mmCIF for 6yvs (author chain B).
W0422 12:40:51.685844 23219999913088 templates.py:782] Failed to get mmCIF for 6yvs (author chain B).
W0422 12:40:51.685906 23219999913088 templates.py:782] Failed to get mmCIF for 6yvs (author chain C).
W0422 12:40:51.685967 23219999913088 templates.py:782] Failed to get mmCIF for 6yvs (author chain C).
W0422 12:40:51.686028 23219999913088 templates.py:782] Failed to get mmCIF for 6yvs (author chain D).
W0422 12:40:51.686090 23219999913088 templates.py:782] Failed to get mmCIF for 6yvs (author chain D).
W0422 12:40:51.686152 23219999913088 templates.py:782] Failed to get mmCIF for 6yvy (author chain A).
W0422 12:40:51.686213 23219999913088 templates.py:782] Failed to get mmCIF for 6yvy (author chain A).
W0422 12:40:51.686274 23219999913088 templates.py:782] Failed to get mmCIF for 6yvy (author chain B).
W0422 12:40:51.686336 23219999913088 templates.py:782] Failed to get mmCIF for 6yvy (author chain B).
W0422 12:40:51.686397 23219999913088 templates.py:782] Failed to get mmCIF for 6yvy (author chain C).
W0422 12:40:51.686460 23219999913088 templates.py:782] Failed to get mmCIF for 6yvy (author chain C).
W0422 12:40:51.686520 23219999913088 templates.py:782] Failed to get mmCIF for 6yvy (author chain D).
W0422 12:40:51.686580 23219999913088 templates.py:782] Failed to get mmCIF for 6yvy (author chain D).
W0422 12:40:51.686642 23219999913088 templates.py:782] Failed to get mmCIF for 6yxv (author chain A).
W0422 12:40:51.686704 23219999913088 templates.py:782] Failed to get mmCIF for 6yxv (author chain A).
W0422 12:40:51.686766 23219999913088 templates.py:782] Failed to get mmCIF for 6yxv (author chain B).
W0422 12:40:51.686827 23219999913088 templates.py:782] Failed to get mmCIF for 6yxv (author chain B).
W0422 12:40:51.686888 23219999913088 templates.py:782] Failed to get mmCIF for 6yxv (author chain C).
W0422 12:40:51.686949 23219999913088 templates.py:782] Failed to get mmCIF for 6yxv (author chain C).
W0422 12:40:51.687010 23219999913088 templates.py:782] Failed to get mmCIF for 6yxv (author chain D).
W0422 12:40:51.687071 23219999913088 templates.py:782] Failed to get mmCIF for 6yxv (author chain D).
W0422 12:40:51.687133 23219999913088 templates.py:782] Failed to get mmCIF for 6i8z (author chain A).
W0422 12:40:51.687195 23219999913088 templates.py:782] Failed to get mmCIF for 6i8z (author chain A).
W0422 12:40:51.687257 23219999913088 templates.py:782] Failed to get mmCIF for 6yi8 (author chain A).
W0422 12:40:51.687318 23219999913088 templates.py:782] Failed to get mmCIF for 6yi8 (author chain A).
W0422 12:40:51.687380 23219999913088 templates.py:782] Failed to get mmCIF for 6yi8 (author chain B).
W0422 12:40:51.687447 23219999913088 templates.py:782] Failed to get mmCIF for 6yi8 (author chain B).
W0422 12:40:51.687513 23219999913088 templates.py:782] Failed to get mmCIF for 5nud (author chain A).
W0422 12:40:51.687576 23219999913088 templates.py:782] Failed to get mmCIF for 5nud (author chain A).
W0422 12:40:51.687810 23219999913088 templates.py:782] Failed to get mmCIF for 5nud (author chain B).
W0422 12:40:51.687874 23219999913088 templates.py:782] Failed to get mmCIF for 5nud (author chain B).
W0422 12:40:51.687940 23219999913088 templates.py:782] Failed to get mmCIF for 5nwz (author chain A).
W0422 12:40:51.688003 23219999913088 templates.py:782] Failed to get mmCIF for 5nwz (author chain A).
W0422 12:40:51.688064 23219999913088 templates.py:782] Failed to get mmCIF for 5nwz (author chain B).
W0422 12:40:51.688126 23219999913088 templates.py:782] Failed to get mmCIF for 5nwz (author chain B).
W0422 12:40:51.688188 23219999913088 templates.py:782] Failed to get mmCIF for 4gu9 (author chain A).
W0422 12:40:51.688249 23219999913088 templates.py:782] Failed to get mmCIF for 4gu9 (author chain A).
W0422 12:40:51.688312 23219999913088 templates.py:782] Failed to get mmCIF for 4gu9 (author chain B).
W0422 12:40:51.688374 23219999913088 templates.py:782] Failed to get mmCIF for 4gu9 (author chain B).
W0422 12:40:51.688436 23219999913088 templates.py:782] Failed to get mmCIF for 4k8a (author chain A).
W0422 12:40:51.688498 23219999913088 templates.py:782] Failed to get mmCIF for 4k8a (author chain A).
W0422 12:40:51.688559 23219999913088 templates.py:782] Failed to get mmCIF for 4k8a (author chain B).
W0422 12:40:51.688621 23219999913088 templates.py:782] Failed to get mmCIF for 4k8a (author chain B).
W0422 12:40:51.688683 23219999913088 templates.py:782] Failed to get mmCIF for 4k9y (author chain A).
W0422 12:40:51.688744 23219999913088 templates.py:782] Failed to get mmCIF for 4k9y (author chain A).
W0422 12:40:51.688806 23219999913088 templates.py:782] Failed to get mmCIF for 4kab (author chain A).
W0422 12:40:51.688868 23219999913088 templates.py:782] Failed to get mmCIF for 4kab (author chain A).
W0422 12:40:51.688929 23219999913088 templates.py:782] Failed to get mmCIF for 4kab (author chain B).
W0422 12:40:51.688991 23219999913088 templates.py:782] Failed to get mmCIF for 4kab (author chain B).
W0422 12:40:51.689053 23219999913088 templates.py:782] Failed to get mmCIF for 7pi4 (author chain DDD).
W0422 12:40:51.689116 23219999913088 templates.py:782] Failed to get mmCIF for 7pi4 (author chain DDD).
W0422 12:40:51.689177 23219999913088 templates.py:782] Failed to get mmCIF for 5xfj (author chain A).
W0422 12:40:51.689239 23219999913088 templates.py:782] Failed to get mmCIF for 5xfj (author chain A).
W0422 12:40:51.689301 23219999913088 templates.py:782] Failed to get mmCIF for 2etm (author chain A).
W0422 12:40:51.689361 23219999913088 templates.py:782] Failed to get mmCIF for 2etm (author chain A).
W0422 12:40:51.689422 23219999913088 templates.py:782] Failed to get mmCIF for 2etm (author chain B).
W0422 12:40:51.689483 23219999913088 templates.py:782] Failed to get mmCIF for 2etm (author chain B).
W0422 12:40:51.689545 23219999913088 templates.py:782] Failed to get mmCIF for 2ijm (author chain A).
W0422 12:40:51.689606 23219999913088 templates.py:782] Failed to get mmCIF for 2ijm (author chain A).
W0422 12:40:51.689668 23219999913088 templates.py:782] Failed to get mmCIF for 2ijm (author chain B).
W0422 12:40:51.689728 23219999913088 templates.py:782] Failed to get mmCIF for 2ijm (author chain B).
W0422 12:40:51.689791 23219999913088 templates.py:782] Failed to get mmCIF for 6xi8 (author chain A).
W0422 12:40:51.689852 23219999913088 templates.py:782] Failed to get mmCIF for 6xi8 (author chain A).
W0422 12:40:51.689914 23219999913088 templates.py:782] Failed to get mmCIF for 3bz3 (author chain A).
W0422 12:40:51.689975 23219999913088 templates.py:782] Failed to get mmCIF for 3bz3 (author chain A).
W0422 12:40:51.690037 23219999913088 templates.py:782] Failed to get mmCIF for 4tye (author chain A).
W0422 12:40:51.690098 23219999913088 templates.py:782] Failed to get mmCIF for 4tye (author chain A).
W0422 12:40:51.690160 23219999913088 templates.py:782] Failed to get mmCIF for 4tyg (author chain A).
W0422 12:40:51.690222 23219999913088 templates.py:782] Failed to get mmCIF for 4tyg (author chain A).
W0422 12:40:51.690451 23219999913088 templates.py:782] Failed to get mmCIF for 4tyi (author chain A).
W0422 12:40:51.690515 23219999913088 templates.py:782] Failed to get mmCIF for 4tyi (author chain A).
W0422 12:40:51.690578 23219999913088 templates.py:782] Failed to get mmCIF for 4tyj (author chain A).
W0422 12:40:51.690640 23219999913088 templates.py:782] Failed to get mmCIF for 4tyj (author chain A).
W0422 12:40:51.690701 23219999913088 templates.py:782] Failed to get mmCIF for 2xyu (author chain A).
W0422 12:40:51.690766 23219999913088 templates.py:782] Failed to get mmCIF for 2xyu (author chain A).
W0422 12:40:51.690829 23219999913088 templates.py:782] Failed to get mmCIF for 2y6m (author chain A).
W0422 12:40:51.690891 23219999913088 templates.py:782] Failed to get mmCIF for 2y6m (author chain A).
W0422 12:40:51.690952 23219999913088 templates.py:782] Failed to get mmCIF for 2y6o (author chain A).
W0422 12:40:51.691015 23219999913088 templates.py:782] Failed to get mmCIF for 2y6o (author chain A).
W0422 12:40:51.691078 23219999913088 templates.py:782] Failed to get mmCIF for 3gbz (author chain A).
W0422 12:40:51.691141 23219999913088 templates.py:782] Failed to get mmCIF for 3gbz (author chain A).
W0422 12:40:51.691202 23219999913088 templates.py:782] Failed to get mmCIF for 3gc0 (author chain A).
W0422 12:40:51.691264 23219999913088 templates.py:782] Failed to get mmCIF for 3gc0 (author chain A).
W0422 12:40:51.691327 23219999913088 templates.py:782] Failed to get mmCIF for 4uxq (author chain A).
W0422 12:40:51.691389 23219999913088 templates.py:782] Failed to get mmCIF for 4uxq (author chain A).
W0422 12:40:51.691457 23219999913088 templates.py:782] Failed to get mmCIF for 5jkg (author chain A).
W0422 12:40:51.691520 23219999913088 templates.py:782] Failed to get mmCIF for 5jkg (author chain A).
W0422 12:40:51.691582 23219999913088 templates.py:782] Failed to get mmCIF for 6ygn (author chain A).
W0422 12:40:51.691643 23219999913088 templates.py:782] Failed to get mmCIF for 6ygn (author chain B).
W0422 12:40:51.691706 23219999913088 templates.py:782] Failed to get mmCIF for 2hel (author chain A).
W0422 12:40:51.691768 23219999913088 templates.py:782] Failed to get mmCIF for 2hel (author chain A).
W0422 12:40:51.691830 23219999913088 templates.py:782] Failed to get mmCIF for 2j0j (author chain A).
W0422 12:40:51.691892 23219999913088 templates.py:782] Failed to get mmCIF for 2j0j (author chain A).
W0422 12:40:51.691954 23219999913088 templates.py:782] Failed to get mmCIF for 5y7z (author chain A).
W0422 12:40:51.692016 23219999913088 templates.py:782] Failed to get mmCIF for 5y7z (author chain A).
W0422 12:40:51.692078 23219999913088 templates.py:782] Failed to get mmCIF for 5y7z (author chain B).
W0422 12:40:51.692141 23219999913088 templates.py:782] Failed to get mmCIF for 5y7z (author chain B).
W0422 12:40:51.692203 23219999913088 templates.py:782] Failed to get mmCIF for 5y80 (author chain A).
W0422 12:40:51.692265 23219999913088 templates.py:782] Failed to get mmCIF for 5y80 (author chain A).
W0422 12:40:51.692330 23219999913088 templates.py:782] Failed to get mmCIF for 2h34 (author chain A).
W0422 12:40:51.692393 23219999913088 templates.py:782] Failed to get mmCIF for 2h34 (author chain B).
W0422 12:40:51.692456 23219999913088 templates.py:782] Failed to get mmCIF for 4f0f (author chain A).
W0422 12:40:51.692517 23219999913088 templates.py:782] Failed to get mmCIF for 4f0f (author chain A).
W0422 12:40:51.692579 23219999913088 templates.py:782] Failed to get mmCIF for 4f0g (author chain A).
W0422 12:40:51.692641 23219999913088 templates.py:782] Failed to get mmCIF for 4f0g (author chain A).
W0422 12:40:51.692703 23219999913088 templates.py:782] Failed to get mmCIF for 4f1t (author chain A).
W0422 12:40:51.692765 23219999913088 templates.py:782] Failed to get mmCIF for 4f1t (author chain A).
W0422 12:40:51.692826 23219999913088 templates.py:782] Failed to get mmCIF for 4o38 (author chain A).
W0422 12:40:51.692891 23219999913088 templates.py:782] Failed to get mmCIF for 4o38 (author chain A).
W0422 12:40:51.693122 23219999913088 templates.py:782] Failed to get mmCIF for 4o38 (author chain B).
W0422 12:40:51.693187 23219999913088 templates.py:782] Failed to get mmCIF for 4o38 (author chain B).
W0422 12:40:51.693251 23219999913088 templates.py:782] Failed to get mmCIF for 4c57 (author chain A).
W0422 12:40:51.693316 23219999913088 templates.py:782] Failed to get mmCIF for 4c57 (author chain A).
W0422 12:40:51.693379 23219999913088 templates.py:782] Failed to get mmCIF for 4c57 (author chain B).
W0422 12:40:51.693441 23219999913088 templates.py:782] Failed to get mmCIF for 4c57 (author chain B).
W0422 12:40:51.693504 23219999913088 templates.py:782] Failed to get mmCIF for 4c58 (author chain A).
W0422 12:40:51.693566 23219999913088 templates.py:782] Failed to get mmCIF for 4c58 (author chain A).
W0422 12:40:51.693629 23219999913088 templates.py:782] Failed to get mmCIF for 4c59 (author chain A).
W0422 12:40:51.693691 23219999913088 templates.py:782] Failed to get mmCIF for 4c59 (author chain A).
W0422 12:40:51.693754 23219999913088 templates.py:782] Failed to get mmCIF for 4y8d (author chain A).
W0422 12:40:51.693815 23219999913088 templates.py:782] Failed to get mmCIF for 4y8d (author chain A).
W0422 12:40:51.693878 23219999913088 templates.py:782] Failed to get mmCIF for 4y8d (author chain B).
W0422 12:40:51.693941 23219999913088 templates.py:782] Failed to get mmCIF for 4y8d (author chain B).
W0422 12:40:51.694003 23219999913088 templates.py:782] Failed to get mmCIF for 2jkk (author chain A).
W0422 12:40:51.694064 23219999913088 templates.py:782] Failed to get mmCIF for 2jkk (author chain A).
W0422 12:40:51.694126 23219999913088 templates.py:782] Failed to get mmCIF for 2jko (author chain A).
W0422 12:40:51.694187 23219999913088 templates.py:782] Failed to get mmCIF for 2jko (author chain A).
W0422 12:40:51.694249 23219999913088 templates.py:782] Failed to get mmCIF for 4brx (author chain A).
W0422 12:40:51.694310 23219999913088 templates.py:782] Failed to get mmCIF for 4brx (author chain A).
W0422 12:40:51.694372 23219999913088 templates.py:782] Failed to get mmCIF for 4c7t (author chain A).
W0422 12:40:51.694434 23219999913088 templates.py:782] Failed to get mmCIF for 4c7t (author chain A).
W0422 12:40:51.694496 23219999913088 templates.py:782] Failed to get mmCIF for 4d4r (author chain A).
W0422 12:40:51.694557 23219999913088 templates.py:782] Failed to get mmCIF for 4d4r (author chain A).
W0422 12:40:51.694618 23219999913088 templates.py:782] Failed to get mmCIF for 4d4r (author chain B).
W0422 12:40:51.694679 23219999913088 templates.py:782] Failed to get mmCIF for 4d4r (author chain B).
W0422 12:40:51.694741 23219999913088 templates.py:782] Failed to get mmCIF for 4d4s (author chain A).
W0422 12:40:51.694802 23219999913088 templates.py:782] Failed to get mmCIF for 4d4s (author chain A).
W0422 12:40:51.694863 23219999913088 templates.py:782] Failed to get mmCIF for 4d4s (author chain B).
W0422 12:40:51.694924 23219999913088 templates.py:782] Failed to get mmCIF for 4d4s (author chain B).
W0422 12:40:51.694985 23219999913088 templates.py:782] Failed to get mmCIF for 4d4v (author chain A).
W0422 12:40:51.695047 23219999913088 templates.py:782] Failed to get mmCIF for 4d4v (author chain A).
W0422 12:40:51.695108 23219999913088 templates.py:782] Failed to get mmCIF for 4d4v (author chain B).
W0422 12:40:51.695169 23219999913088 templates.py:782] Failed to get mmCIF for 4d4v (author chain B).
W0422 12:40:51.695230 23219999913088 templates.py:782] Failed to get mmCIF for 4d4y (author chain A).
W0422 12:40:51.695292 23219999913088 templates.py:782] Failed to get mmCIF for 4d4y (author chain A).
W0422 12:40:51.695354 23219999913088 templates.py:782] Failed to get mmCIF for 4d4y (author chain B).
W0422 12:40:51.695415 23219999913088 templates.py:782] Failed to get mmCIF for 4d4y (author chain B).
W0422 12:40:51.695485 23219999913088 templates.py:782] Failed to get mmCIF for 4d55 (author chain A).
W0422 12:40:51.695548 23219999913088 templates.py:782] Failed to get mmCIF for 4d55 (author chain A).
W0422 12:40:51.695787 23219999913088 templates.py:782] Failed to get mmCIF for 4d58 (author chain A).
W0422 12:40:51.695852 23219999913088 templates.py:782] Failed to get mmCIF for 4d58 (author chain A).
W0422 12:40:51.695918 23219999913088 templates.py:782] Failed to get mmCIF for 4d58 (author chain B).
W0422 12:40:51.695981 23219999913088 templates.py:782] Failed to get mmCIF for 4d58 (author chain B).
W0422 12:40:51.696044 23219999913088 templates.py:782] Failed to get mmCIF for 4d5h (author chain A).
W0422 12:40:51.696105 23219999913088 templates.py:782] Failed to get mmCIF for 4d5h (author chain A).
W0422 12:40:51.696167 23219999913088 templates.py:782] Failed to get mmCIF for 4d5h (author chain B).
W0422 12:40:51.696230 23219999913088 templates.py:782] Failed to get mmCIF for 4d5h (author chain B).
W0422 12:40:51.696292 23219999913088 templates.py:782] Failed to get mmCIF for 4d5k (author chain A).
W0422 12:40:51.696355 23219999913088 templates.py:782] Failed to get mmCIF for 4d5k (author chain A).
W0422 12:40:51.696417 23219999913088 templates.py:782] Failed to get mmCIF for 4d5k (author chain B).
W0422 12:40:51.696478 23219999913088 templates.py:782] Failed to get mmCIF for 4d5k (author chain B).
W0422 12:40:51.696540 23219999913088 templates.py:782] Failed to get mmCIF for 6gcr (author chain A).
W0422 12:40:51.696602 23219999913088 templates.py:782] Failed to get mmCIF for 6gcr (author chain A).
W0422 12:40:51.696664 23219999913088 templates.py:782] Failed to get mmCIF for 6gcw (author chain A).
W0422 12:40:51.696727 23219999913088 templates.py:782] Failed to get mmCIF for 6gcw (author chain A).
W0422 12:40:51.696789 23219999913088 templates.py:782] Failed to get mmCIF for 6gcw (author chain B).
W0422 12:40:51.696851 23219999913088 templates.py:782] Failed to get mmCIF for 6gcw (author chain B).
W0422 12:40:51.696915 23219999913088 templates.py:782] Failed to get mmCIF for 6gcx (author chain A).
W0422 12:40:51.696977 23219999913088 templates.py:782] Failed to get mmCIF for 6gcx (author chain A).
W0422 12:40:51.697039 23219999913088 templates.py:782] Failed to get mmCIF for 7fhs (author chain A).
W0422 12:40:51.697101 23219999913088 templates.py:782] Failed to get mmCIF for 7fhs (author chain A).
W0422 12:40:51.697163 23219999913088 templates.py:782] Failed to get mmCIF for 7fhs (author chain A).
W0422 12:40:51.697225 23219999913088 templates.py:782] Failed to get mmCIF for 7fhs (author chain B).
W0422 12:40:51.697286 23219999913088 templates.py:782] Failed to get mmCIF for 7fhs (author chain B).
W0422 12:40:51.697348 23219999913088 templates.py:782] Failed to get mmCIF for 7fhs (author chain B).
W0422 12:40:51.697411 23219999913088 templates.py:782] Failed to get mmCIF for 7fhs (author chain C).
W0422 12:40:51.697473 23219999913088 templates.py:782] Failed to get mmCIF for 7fhs (author chain C).
W0422 12:40:51.697535 23219999913088 templates.py:782] Failed to get mmCIF for 7fhs (author chain C).
W0422 12:40:51.697597 23219999913088 templates.py:782] Failed to get mmCIF for 7fhs (author chain D).
W0422 12:40:51.697659 23219999913088 templates.py:782] Failed to get mmCIF for 7fhs (author chain D).
W0422 12:40:51.697721 23219999913088 templates.py:782] Failed to get mmCIF for 7fhs (author chain D).
W0422 12:40:51.697783 23219999913088 templates.py:782] Failed to get mmCIF for 7fht (author chain A).
W0422 12:40:51.697844 23219999913088 templates.py:782] Failed to get mmCIF for 7fht (author chain A).
W0422 12:40:51.697906 23219999913088 templates.py:782] Failed to get mmCIF for 7fht (author chain A).
W0422 12:40:51.697968 23219999913088 templates.py:782] Failed to get mmCIF for 7fht (author chain B).
W0422 12:40:51.698030 23219999913088 templates.py:782] Failed to get mmCIF for 7fht (author chain B).
W0422 12:40:51.698092 23219999913088 templates.py:782] Failed to get mmCIF for 7fht (author chain B).
W0422 12:40:51.698155 23219999913088 templates.py:782] Failed to get mmCIF for 7fht (author chain C).
W0422 12:40:51.698217 23219999913088 templates.py:782] Failed to get mmCIF for 7fht (author chain C).
W0422 12:40:51.698454 23219999913088 templates.py:782] Failed to get mmCIF for 7fht (author chain C).
W0422 12:40:51.698519 23219999913088 templates.py:782] Failed to get mmCIF for 7fht (author chain D).
W0422 12:40:51.698584 23219999913088 templates.py:782] Failed to get mmCIF for 7fht (author chain D).
W0422 12:40:51.698647 23219999913088 templates.py:782] Failed to get mmCIF for 7fht (author chain D).
W0422 12:40:51.698709 23219999913088 templates.py:782] Failed to get mmCIF for 7oy6 (author chain C).
W0422 12:40:51.698771 23219999913088 templates.py:782] Failed to get mmCIF for 7oy6 (author chain C).
W0422 12:40:51.698837 23219999913088 templates.py:782] Failed to get mmCIF for 4mq1 (author chain A).
W0422 12:40:51.698900 23219999913088 templates.py:782] Failed to get mmCIF for 4mq1 (author chain A).
W0422 12:40:51.698962 23219999913088 templates.py:782] Failed to get mmCIF for 4mq1 (author chain A).
W0422 12:40:51.699023 23219999913088 templates.py:782] Failed to get mmCIF for 4mq1 (author chain B).
W0422 12:40:51.699085 23219999913088 templates.py:782] Failed to get mmCIF for 4mq1 (author chain B).
W0422 12:40:51.699146 23219999913088 templates.py:782] Failed to get mmCIF for 4mq1 (author chain B).
W0422 12:40:51.699208 23219999913088 templates.py:782] Failed to get mmCIF for 4mq1 (author chain C).
W0422 12:40:51.699270 23219999913088 templates.py:782] Failed to get mmCIF for 4mq1 (author chain C).
W0422 12:40:51.699332 23219999913088 templates.py:782] Failed to get mmCIF for 4mq1 (author chain C).
W0422 12:40:51.699393 23219999913088 templates.py:782] Failed to get mmCIF for 4mq1 (author chain D).
W0422 12:40:51.699505 23219999913088 templates.py:782] Failed to get mmCIF for 4mq1 (author chain D).
W0422 12:40:51.699574 23219999913088 templates.py:782] Failed to get mmCIF for 4mq1 (author chain D).
W0422 12:40:51.699637 23219999913088 templates.py:782] Failed to get mmCIF for 4mq2 (author chain A).
W0422 12:40:51.699700 23219999913088 templates.py:782] Failed to get mmCIF for 4mq2 (author chain A).
W0422 12:40:51.699761 23219999913088 templates.py:782] Failed to get mmCIF for 4mq2 (author chain A).
W0422 12:40:51.699823 23219999913088 templates.py:782] Failed to get mmCIF for 4mq2 (author chain B).
W0422 12:40:51.699884 23219999913088 templates.py:782] Failed to get mmCIF for 4mq2 (author chain B).
W0422 12:40:51.699946 23219999913088 templates.py:782] Failed to get mmCIF for 4mq2 (author chain B).
W0422 12:40:51.700008 23219999913088 templates.py:782] Failed to get mmCIF for 4mq2 (author chain C).
W0422 12:40:51.700069 23219999913088 templates.py:782] Failed to get mmCIF for 4mq2 (author chain C).
W0422 12:40:51.700131 23219999913088 templates.py:782] Failed to get mmCIF for 4mq2 (author chain C).
W0422 12:40:51.700192 23219999913088 templates.py:782] Failed to get mmCIF for 4mq2 (author chain D).
W0422 12:40:51.700253 23219999913088 templates.py:782] Failed to get mmCIF for 4mq2 (author chain D).
W0422 12:40:51.700314 23219999913088 templates.py:782] Failed to get mmCIF for 4mq2 (author chain D).
W0422 12:40:51.700375 23219999913088 templates.py:782] Failed to get mmCIF for 4ylj (author chain A).
W0422 12:40:51.700437 23219999913088 templates.py:782] Failed to get mmCIF for 4ylj (author chain A).
W0422 12:40:51.700498 23219999913088 templates.py:782] Failed to get mmCIF for 4ylj (author chain A).
W0422 12:40:51.700560 23219999913088 templates.py:782] Failed to get mmCIF for 4ylj (author chain B).
W0422 12:40:51.700622 23219999913088 templates.py:782] Failed to get mmCIF for 4ylj (author chain B).
W0422 12:40:51.700684 23219999913088 templates.py:782] Failed to get mmCIF for 4ylj (author chain B).
W0422 12:40:51.700746 23219999913088 templates.py:782] Failed to get mmCIF for 4ylj (author chain C).
W0422 12:40:51.700807 23219999913088 templates.py:782] Failed to get mmCIF for 4ylj (author chain C).
W0422 12:40:51.700869 23219999913088 templates.py:782] Failed to get mmCIF for 4ylj (author chain C).
W0422 12:40:51.700932 23219999913088 templates.py:782] Failed to get mmCIF for 4ylj (author chain D).
W0422 12:40:51.701346 23219999913088 templates.py:782] Failed to get mmCIF for 4ylj (author chain D).
W0422 12:40:51.701411 23219999913088 templates.py:782] Failed to get mmCIF for 4ylj (author chain D).
W0422 12:40:51.701474 23219999913088 templates.py:782] Failed to get mmCIF for 4ylk (author chain A).
W0422 12:40:51.701537 23219999913088 templates.py:782] Failed to get mmCIF for 4ylk (author chain A).
W0422 12:40:51.701599 23219999913088 templates.py:782] Failed to get mmCIF for 4ylk (author chain A).
W0422 12:40:51.701661 23219999913088 templates.py:782] Failed to get mmCIF for 4yll (author chain A).
W0422 12:40:51.701723 23219999913088 templates.py:782] Failed to get mmCIF for 4yll (author chain A).
W0422 12:40:51.701784 23219999913088 templates.py:782] Failed to get mmCIF for 4yll (author chain A).
W0422 12:40:51.701846 23219999913088 templates.py:782] Failed to get mmCIF for 4yu2 (author chain A).
W0422 12:40:51.701907 23219999913088 templates.py:782] Failed to get mmCIF for 4yu2 (author chain A).
W0422 12:40:51.701969 23219999913088 templates.py:782] Failed to get mmCIF for 4yu2 (author chain A).
W0422 12:40:51.702030 23219999913088 templates.py:782] Failed to get mmCIF for 4yu2 (author chain B).
W0422 12:40:51.702091 23219999913088 templates.py:782] Failed to get mmCIF for 4yu2 (author chain B).
W0422 12:40:51.702152 23219999913088 templates.py:782] Failed to get mmCIF for 4yu2 (author chain B).
W0422 12:40:51.702214 23219999913088 templates.py:782] Failed to get mmCIF for 4yu2 (author chain C).
W0422 12:40:51.702276 23219999913088 templates.py:782] Failed to get mmCIF for 4yu2 (author chain C).
W0422 12:40:51.702337 23219999913088 templates.py:782] Failed to get mmCIF for 4yu2 (author chain C).
W0422 12:40:51.702399 23219999913088 templates.py:782] Failed to get mmCIF for 4yu2 (author chain D).
W0422 12:40:51.702461 23219999913088 templates.py:782] Failed to get mmCIF for 4yu2 (author chain D).
W0422 12:40:51.702523 23219999913088 templates.py:782] Failed to get mmCIF for 4yu2 (author chain D).
W0422 12:40:51.702585 23219999913088 templates.py:782] Failed to get mmCIF for 6qu2 (author chain A).
W0422 12:40:51.702646 23219999913088 templates.py:782] Failed to get mmCIF for 6qu2 (author chain A).
W0422 12:40:51.702707 23219999913088 templates.py:782] Failed to get mmCIF for 6qu2 (author chain A).
W0422 12:40:51.702769 23219999913088 templates.py:782] Failed to get mmCIF for 6qu2 (author chain B).
W0422 12:40:51.702830 23219999913088 templates.py:782] Failed to get mmCIF for 6qu2 (author chain B).
W0422 12:40:51.702891 23219999913088 templates.py:782] Failed to get mmCIF for 6qu2 (author chain B).
W0422 12:40:51.702953 23219999913088 templates.py:782] Failed to get mmCIF for 6qu2 (author chain C).
W0422 12:40:51.703015 23219999913088 templates.py:782] Failed to get mmCIF for 6qu2 (author chain C).
W0422 12:40:51.703076 23219999913088 templates.py:782] Failed to get mmCIF for 6qu2 (author chain C).
W0422 12:40:51.703138 23219999913088 templates.py:782] Failed to get mmCIF for 6qu2 (author chain D).
W0422 12:40:51.703200 23219999913088 templates.py:782] Failed to get mmCIF for 6qu2 (author chain D).
W0422 12:40:51.703262 23219999913088 templates.py:782] Failed to get mmCIF for 6qu2 (author chain D).
W0422 12:40:51.703324 23219999913088 templates.py:782] Failed to get mmCIF for 6s11 (author chain A).
W0422 12:40:51.703386 23219999913088 templates.py:782] Failed to get mmCIF for 6s11 (author chain A).
W0422 12:40:51.703454 23219999913088 templates.py:782] Failed to get mmCIF for 6s11 (author chain A).
W0422 12:40:51.703518 23219999913088 templates.py:782] Failed to get mmCIF for 6s11 (author chain B).
W0422 12:40:51.703580 23219999913088 templates.py:782] Failed to get mmCIF for 6s11 (author chain B).
W0422 12:40:51.703641 23219999913088 templates.py:782] Failed to get mmCIF for 6s11 (author chain B).
W0422 12:40:51.703706 23219999913088 templates.py:782] Failed to get mmCIF for 6s14 (author chain A).
W0422 12:40:51.703768 23219999913088 templates.py:782] Failed to get mmCIF for 6s14 (author chain A).
W0422 12:40:51.703830 23219999913088 templates.py:782] Failed to get mmCIF for 6s14 (author chain A).
W0422 12:40:51.704058 23219999913088 templates.py:782] Failed to get mmCIF for 6s17 (author chain A).
W0422 12:40:51.704122 23219999913088 templates.py:782] Failed to get mmCIF for 6s17 (author chain A).
W0422 12:40:51.704184 23219999913088 templates.py:782] Failed to get mmCIF for 6s17 (author chain A).
W0422 12:40:51.704246 23219999913088 templates.py:782] Failed to get mmCIF for 6s1b (author chain A).
W0422 12:40:51.704308 23219999913088 templates.py:782] Failed to get mmCIF for 6s1b (author chain A).
W0422 12:40:51.704370 23219999913088 templates.py:782] Failed to get mmCIF for 6s1b (author chain A).
W0422 12:40:51.704433 23219999913088 templates.py:782] Failed to get mmCIF for 6s1h (author chain A).
W0422 12:40:51.704495 23219999913088 templates.py:782] Failed to get mmCIF for 6s1h (author chain A).
W0422 12:40:51.704556 23219999913088 templates.py:782] Failed to get mmCIF for 6s1h (author chain A).
W0422 12:40:51.704618 23219999913088 templates.py:782] Failed to get mmCIF for 6s1i (author chain A).
W0422 12:40:51.704680 23219999913088 templates.py:782] Failed to get mmCIF for 6s1i (author chain A).
W0422 12:40:51.704741 23219999913088 templates.py:782] Failed to get mmCIF for 6s1i (author chain A).
W0422 12:40:51.704802 23219999913088 templates.py:782] Failed to get mmCIF for 6s1i (author chain B).
W0422 12:40:51.704864 23219999913088 templates.py:782] Failed to get mmCIF for 6s1i (author chain B).
W0422 12:40:51.704925 23219999913088 templates.py:782] Failed to get mmCIF for 6s1i (author chain B).
W0422 12:40:51.704986 23219999913088 templates.py:782] Failed to get mmCIF for 6s1i (author chain C).
W0422 12:40:51.705048 23219999913088 templates.py:782] Failed to get mmCIF for 6s1i (author chain C).
W0422 12:40:51.705110 23219999913088 templates.py:782] Failed to get mmCIF for 6s1i (author chain C).
W0422 12:40:51.705172 23219999913088 templates.py:782] Failed to get mmCIF for 6s1i (author chain D).
W0422 12:40:51.705232 23219999913088 templates.py:782] Failed to get mmCIF for 6s1i (author chain D).
W0422 12:40:51.705293 23219999913088 templates.py:782] Failed to get mmCIF for 6s1i (author chain D).
W0422 12:40:51.705355 23219999913088 templates.py:782] Failed to get mmCIF for 6s1j (author chain A).
W0422 12:40:51.705417 23219999913088 templates.py:782] Failed to get mmCIF for 6s1j (author chain A).
W0422 12:40:51.705479 23219999913088 templates.py:782] Failed to get mmCIF for 6s1j (author chain A).
W0422 12:40:51.705541 23219999913088 templates.py:782] Failed to get mmCIF for 6t6a (author chain A).
W0422 12:40:51.705603 23219999913088 templates.py:782] Failed to get mmCIF for 6t6a (author chain A).
W0422 12:40:51.705666 23219999913088 templates.py:782] Failed to get mmCIF for 6t6a (author chain A).
W0422 12:40:51.705728 23219999913088 templates.py:782] Failed to get mmCIF for 6t6a (author chain B).
W0422 12:40:51.705790 23219999913088 templates.py:782] Failed to get mmCIF for 6t6a (author chain B).
W0422 12:40:51.705851 23219999913088 templates.py:782] Failed to get mmCIF for 6t6a (author chain B).
W0422 12:40:51.705913 23219999913088 templates.py:782] Failed to get mmCIF for 6t6a (author chain C).
W0422 12:40:51.705975 23219999913088 templates.py:782] Failed to get mmCIF for 6t6a (author chain C).
W0422 12:40:51.706036 23219999913088 templates.py:782] Failed to get mmCIF for 6t6a (author chain C).
W0422 12:40:51.706099 23219999913088 templates.py:782] Failed to get mmCIF for 6t6a (author chain D).
W0422 12:40:51.706160 23219999913088 templates.py:782] Failed to get mmCIF for 6t6a (author chain D).
W0422 12:40:51.706222 23219999913088 templates.py:782] Failed to get mmCIF for 6t6a (author chain D).
W0422 12:40:51.706285 23219999913088 templates.py:782] Failed to get mmCIF for 6uip (author chain A).
W0422 12:40:51.706347 23219999913088 templates.py:782] Failed to get mmCIF for 6uip (author chain A).
W0422 12:40:51.706409 23219999913088 templates.py:782] Failed to get mmCIF for 6uip (author chain A).
W0422 12:40:51.706471 23219999913088 templates.py:782] Failed to get mmCIF for 6uip (author chain B).
W0422 12:40:51.706708 23219999913088 templates.py:782] Failed to get mmCIF for 6uip (author chain B).
W0422 12:40:51.706773 23219999913088 templates.py:782] Failed to get mmCIF for 6uip (author chain B).
W0422 12:40:51.706836 23219999913088 templates.py:782] Failed to get mmCIF for 6uip (author chain C).
W0422 12:40:51.706898 23219999913088 templates.py:782] Failed to get mmCIF for 6uip (author chain C).
W0422 12:40:51.706960 23219999913088 templates.py:782] Failed to get mmCIF for 6uip (author chain C).
W0422 12:40:51.707023 23219999913088 templates.py:782] Failed to get mmCIF for 6uwy (author chain A).
W0422 12:40:51.707086 23219999913088 templates.py:782] Failed to get mmCIF for 6uwy (author chain A).
W0422 12:40:51.707148 23219999913088 templates.py:782] Failed to get mmCIF for 6uwy (author chain A).
W0422 12:40:51.707210 23219999913088 templates.py:782] Failed to get mmCIF for 6uwy (author chain B).
W0422 12:40:51.707273 23219999913088 templates.py:782] Failed to get mmCIF for 6uwy (author chain B).
W0422 12:40:51.707335 23219999913088 templates.py:782] Failed to get mmCIF for 6uwy (author chain B).
W0422 12:40:51.707397 23219999913088 templates.py:782] Failed to get mmCIF for 6uwy (author chain C).
W0422 12:40:51.707465 23219999913088 templates.py:782] Failed to get mmCIF for 6uwy (author chain C).
W0422 12:40:51.707529 23219999913088 templates.py:782] Failed to get mmCIF for 6uwy (author chain C).
W0422 12:40:51.707591 23219999913088 templates.py:782] Failed to get mmCIF for 6uwy (author chain D).
W0422 12:40:51.707653 23219999913088 templates.py:782] Failed to get mmCIF for 6uwy (author chain D).
W0422 12:40:51.707715 23219999913088 templates.py:782] Failed to get mmCIF for 6uwy (author chain D).
W0422 12:40:51.707777 23219999913088 templates.py:782] Failed to get mmCIF for 7o7k (author chain A).
W0422 12:40:51.707839 23219999913088 templates.py:782] Failed to get mmCIF for 7o7k (author chain A).
W0422 12:40:51.707901 23219999913088 templates.py:782] Failed to get mmCIF for 7o7k (author chain A).
W0422 12:40:51.707962 23219999913088 templates.py:782] Failed to get mmCIF for 7o7k (author chain B).
W0422 12:40:51.708024 23219999913088 templates.py:782] Failed to get mmCIF for 7o7k (author chain B).
W0422 12:40:51.708086 23219999913088 templates.py:782] Failed to get mmCIF for 7o7k (author chain B).
W0422 12:40:51.708154 23219999913088 templates.py:782] Failed to get mmCIF for 3anq (author chain A).
W0422 12:40:51.708217 23219999913088 templates.py:782] Failed to get mmCIF for 3anq (author chain A).
W0422 12:40:51.708279 23219999913088 templates.py:782] Failed to get mmCIF for 3anq (author chain A).
W0422 12:40:51.708341 23219999913088 templates.py:782] Failed to get mmCIF for 3anq (author chain B).
W0422 12:40:51.708402 23219999913088 templates.py:782] Failed to get mmCIF for 3anq (author chain B).
W0422 12:40:51.708465 23219999913088 templates.py:782] Failed to get mmCIF for 3anq (author chain B).
W0422 12:40:51.708527 23219999913088 templates.py:782] Failed to get mmCIF for 3anq (author chain C).
W0422 12:40:51.708590 23219999913088 templates.py:782] Failed to get mmCIF for 3anq (author chain C).
W0422 12:40:51.708652 23219999913088 templates.py:782] Failed to get mmCIF for 3anq (author chain C).
W0422 12:40:51.708714 23219999913088 templates.py:782] Failed to get mmCIF for 3anq (author chain D).
W0422 12:40:51.708776 23219999913088 templates.py:782] Failed to get mmCIF for 3anq (author chain D).
W0422 12:40:51.708839 23219999913088 templates.py:782] Failed to get mmCIF for 3anq (author chain D).
W0422 12:40:51.708901 23219999913088 templates.py:782] Failed to get mmCIF for 3anr (author chain A).
W0422 12:40:51.708963 23219999913088 templates.py:782] Failed to get mmCIF for 3anr (author chain A).
W0422 12:40:51.709025 23219999913088 templates.py:782] Failed to get mmCIF for 3anr (author chain A).
W0422 12:40:51.709087 23219999913088 templates.py:782] Failed to get mmCIF for 3anr (author chain B).
W0422 12:40:51.709149 23219999913088 templates.py:782] Failed to get mmCIF for 3anr (author chain B).
W0422 12:40:51.709396 23219999913088 templates.py:782] Failed to get mmCIF for 3anr (author chain B).
W0422 12:40:51.709461 23219999913088 templates.py:782] Failed to get mmCIF for 3anr (author chain C).
W0422 12:40:51.709524 23219999913088 templates.py:782] Failed to get mmCIF for 3anr (author chain C).
W0422 12:40:51.709587 23219999913088 templates.py:782] Failed to get mmCIF for 3anr (author chain C).
W0422 12:40:51.709650 23219999913088 templates.py:782] Failed to get mmCIF for 3anr (author chain D).
W0422 12:40:51.709712 23219999913088 templates.py:782] Failed to get mmCIF for 3anr (author chain D).
W0422 12:40:51.709774 23219999913088 templates.py:782] Failed to get mmCIF for 3anr (author chain D).
W0422 12:40:51.709837 23219999913088 templates.py:782] Failed to get mmCIF for 4nct (author chain A).
W0422 12:40:51.709900 23219999913088 templates.py:782] Failed to get mmCIF for 4nct (author chain A).
W0422 12:40:51.709961 23219999913088 templates.py:782] Failed to get mmCIF for 4nct (author chain A).
W0422 12:40:51.710024 23219999913088 templates.py:782] Failed to get mmCIF for 4nct (author chain B).
W0422 12:40:51.710086 23219999913088 templates.py:782] Failed to get mmCIF for 4nct (author chain B).
W0422 12:40:51.710148 23219999913088 templates.py:782] Failed to get mmCIF for 4nct (author chain B).
W0422 12:40:51.710211 23219999913088 templates.py:782] Failed to get mmCIF for 4nct (author chain C).
W0422 12:40:51.710273 23219999913088 templates.py:782] Failed to get mmCIF for 4nct (author chain C).
W0422 12:40:51.710335 23219999913088 templates.py:782] Failed to get mmCIF for 4nct (author chain C).
W0422 12:40:51.710397 23219999913088 templates.py:782] Failed to get mmCIF for 4nct (author chain D).
W0422 12:40:51.710459 23219999913088 templates.py:782] Failed to get mmCIF for 4nct (author chain D).
W0422 12:40:51.710521 23219999913088 templates.py:782] Failed to get mmCIF for 4nct (author chain D).
W0422 12:40:51.710584 23219999913088 templates.py:782] Failed to get mmCIF for 5a3x (author chain A).
W0422 12:40:51.710645 23219999913088 templates.py:782] Failed to get mmCIF for 5a3x (author chain A).
W0422 12:40:51.710707 23219999913088 templates.py:782] Failed to get mmCIF for 5a3x (author chain A).
W0422 12:40:51.710769 23219999913088 templates.py:782] Failed to get mmCIF for 5a3x (author chain B).
W0422 12:40:51.710830 23219999913088 templates.py:782] Failed to get mmCIF for 5a3x (author chain B).
W0422 12:40:51.710891 23219999913088 templates.py:782] Failed to get mmCIF for 5a3x (author chain B).
W0422 12:40:51.710954 23219999913088 templates.py:782] Failed to get mmCIF for 5a3x (author chain C).
W0422 12:40:51.711017 23219999913088 templates.py:782] Failed to get mmCIF for 5a3x (author chain C).
W0422 12:40:51.711079 23219999913088 templates.py:782] Failed to get mmCIF for 5a3x (author chain C).
W0422 12:40:51.711141 23219999913088 templates.py:782] Failed to get mmCIF for 5a3x (author chain D).
W0422 12:40:51.711204 23219999913088 templates.py:782] Failed to get mmCIF for 5a3x (author chain D).
W0422 12:40:51.711266 23219999913088 templates.py:782] Failed to get mmCIF for 5a3x (author chain D).
W0422 12:40:51.711330 23219999913088 templates.py:782] Failed to get mmCIF for 5a4e (author chain A).
W0422 12:40:51.711392 23219999913088 templates.py:782] Failed to get mmCIF for 5a4e (author chain A).
W0422 12:40:51.711461 23219999913088 templates.py:782] Failed to get mmCIF for 5a4e (author chain A).
W0422 12:40:51.711526 23219999913088 templates.py:782] Failed to get mmCIF for 5a4e (author chain B).
W0422 12:40:51.711589 23219999913088 templates.py:782] Failed to get mmCIF for 5a4e (author chain B).
W0422 12:40:51.711651 23219999913088 templates.py:782] Failed to get mmCIF for 5a4e (author chain B).
W0422 12:40:51.711714 23219999913088 templates.py:782] Failed to get mmCIF for 5a4e (author chain C).
W0422 12:40:51.711776 23219999913088 templates.py:782] Failed to get mmCIF for 5a4e (author chain C).
W0422 12:40:51.711838 23219999913088 templates.py:782] Failed to get mmCIF for 5a4e (author chain C).
W0422 12:40:51.712068 23219999913088 templates.py:782] Failed to get mmCIF for 5a4e (author chain D).
W0422 12:40:51.712133 23219999913088 templates.py:782] Failed to get mmCIF for 5a4e (author chain D).
W0422 12:40:51.712196 23219999913088 templates.py:782] Failed to get mmCIF for 5a4e (author chain D).
W0422 12:40:51.712258 23219999913088 templates.py:782] Failed to get mmCIF for 5a4l (author chain A).
W0422 12:40:51.712324 23219999913088 templates.py:782] Failed to get mmCIF for 5a4l (author chain A).
W0422 12:40:51.712387 23219999913088 templates.py:782] Failed to get mmCIF for 5a4l (author chain A).
W0422 12:40:51.712449 23219999913088 templates.py:782] Failed to get mmCIF for 5a4l (author chain B).
W0422 12:40:51.712510 23219999913088 templates.py:782] Failed to get mmCIF for 5a4l (author chain B).
W0422 12:40:51.712572 23219999913088 templates.py:782] Failed to get mmCIF for 5a4l (author chain B).
W0422 12:40:51.712634 23219999913088 templates.py:782] Failed to get mmCIF for 5a4l (author chain C).
W0422 12:40:51.712696 23219999913088 templates.py:782] Failed to get mmCIF for 5a4l (author chain C).
W0422 12:40:51.712758 23219999913088 templates.py:782] Failed to get mmCIF for 5a4l (author chain C).
W0422 12:40:51.712820 23219999913088 templates.py:782] Failed to get mmCIF for 5a4l (author chain D).
W0422 12:40:51.712882 23219999913088 templates.py:782] Failed to get mmCIF for 5a4l (author chain D).
W0422 12:40:51.712944 23219999913088 templates.py:782] Failed to get mmCIF for 5a4l (author chain D).
W0422 12:40:51.713007 23219999913088 templates.py:782] Failed to get mmCIF for 5a4q (author chain A).
W0422 12:40:51.713069 23219999913088 templates.py:782] Failed to get mmCIF for 5a4q (author chain A).
W0422 12:40:51.713135 23219999913088 templates.py:782] Failed to get mmCIF for 5a4q (author chain A).
W0422 12:40:51.713198 23219999913088 templates.py:782] Failed to get mmCIF for 5a4q (author chain B).
W0422 12:40:51.713261 23219999913088 templates.py:782] Failed to get mmCIF for 5a4q (author chain B).
W0422 12:40:51.713323 23219999913088 templates.py:782] Failed to get mmCIF for 5a4q (author chain B).
W0422 12:40:51.713386 23219999913088 templates.py:782] Failed to get mmCIF for 5a4q (author chain C).
W0422 12:40:51.713448 23219999913088 templates.py:782] Failed to get mmCIF for 5a4q (author chain C).
W0422 12:40:51.713510 23219999913088 templates.py:782] Failed to get mmCIF for 5a4q (author chain C).
W0422 12:40:51.713573 23219999913088 templates.py:782] Failed to get mmCIF for 5a4q (author chain D).
W0422 12:40:51.713636 23219999913088 templates.py:782] Failed to get mmCIF for 5a4q (author chain D).
W0422 12:40:51.713697 23219999913088 templates.py:782] Failed to get mmCIF for 5a4q (author chain D).
W0422 12:40:51.713761 23219999913088 templates.py:782] Failed to get mmCIF for 5a4t (author chain A).
W0422 12:40:51.713823 23219999913088 templates.py:782] Failed to get mmCIF for 5a4t (author chain A).
W0422 12:40:51.713885 23219999913088 templates.py:782] Failed to get mmCIF for 5a4t (author chain A).
W0422 12:40:51.713947 23219999913088 templates.py:782] Failed to get mmCIF for 5a4t (author chain B).
W0422 12:40:51.714009 23219999913088 templates.py:782] Failed to get mmCIF for 5a4t (author chain B).
W0422 12:40:51.714071 23219999913088 templates.py:782] Failed to get mmCIF for 5a4t (author chain B).
W0422 12:40:51.714132 23219999913088 templates.py:782] Failed to get mmCIF for 5a4t (author chain C).
W0422 12:40:51.714194 23219999913088 templates.py:782] Failed to get mmCIF for 5a4t (author chain C).
W0422 12:40:51.714256 23219999913088 templates.py:782] Failed to get mmCIF for 5a4t (author chain C).
W0422 12:40:51.714318 23219999913088 templates.py:782] Failed to get mmCIF for 5a4t (author chain D).
W0422 12:40:51.714380 23219999913088 templates.py:782] Failed to get mmCIF for 5a4t (author chain D).
W0422 12:40:51.714441 23219999913088 templates.py:782] Failed to get mmCIF for 5a4t (author chain D).
W0422 12:40:51.714503 23219999913088 templates.py:782] Failed to get mmCIF for 5a54 (author chain A).
W0422 12:40:51.714752 23219999913088 templates.py:782] Failed to get mmCIF for 5a54 (author chain A).
W0422 12:40:51.714817 23219999913088 templates.py:782] Failed to get mmCIF for 5a54 (author chain A).
W0422 12:40:51.714880 23219999913088 templates.py:782] Failed to get mmCIF for 5a54 (author chain B).
W0422 12:40:51.714942 23219999913088 templates.py:782] Failed to get mmCIF for 5a54 (author chain B).
W0422 12:40:51.715004 23219999913088 templates.py:782] Failed to get mmCIF for 5a54 (author chain B).
W0422 12:40:51.715066 23219999913088 templates.py:782] Failed to get mmCIF for 5a54 (author chain C).
W0422 12:40:51.715128 23219999913088 templates.py:782] Failed to get mmCIF for 5a54 (author chain C).
W0422 12:40:51.715189 23219999913088 templates.py:782] Failed to get mmCIF for 5a54 (author chain C).
W0422 12:40:51.715251 23219999913088 templates.py:782] Failed to get mmCIF for 5a54 (author chain D).
W0422 12:40:51.715313 23219999913088 templates.py:782] Failed to get mmCIF for 5a54 (author chain D).
W0422 12:40:51.715376 23219999913088 templates.py:782] Failed to get mmCIF for 5a54 (author chain D).
W0422 12:40:51.715484 23219999913088 templates.py:782] Failed to get mmCIF for 6eif (author chain A).
W0422 12:40:51.715555 23219999913088 templates.py:782] Failed to get mmCIF for 6eif (author chain A).
W0422 12:40:51.715618 23219999913088 templates.py:782] Failed to get mmCIF for 6eif (author chain A).
W0422 12:40:51.715681 23219999913088 templates.py:782] Failed to get mmCIF for 6eif (author chain B).
W0422 12:40:51.715743 23219999913088 templates.py:782] Failed to get mmCIF for 6eif (author chain B).
W0422 12:40:51.715806 23219999913088 templates.py:782] Failed to get mmCIF for 6eif (author chain B).
W0422 12:40:51.715869 23219999913088 templates.py:782] Failed to get mmCIF for 6eif (author chain C).
W0422 12:40:51.715931 23219999913088 templates.py:782] Failed to get mmCIF for 6eif (author chain C).
W0422 12:40:51.715994 23219999913088 templates.py:782] Failed to get mmCIF for 6eif (author chain C).
W0422 12:40:51.716057 23219999913088 templates.py:782] Failed to get mmCIF for 6eif (author chain D).
W0422 12:40:51.716120 23219999913088 templates.py:782] Failed to get mmCIF for 6eif (author chain D).
W0422 12:40:51.716188 23219999913088 templates.py:782] Failed to get mmCIF for 6eif (author chain D).
W0422 12:40:51.716251 23219999913088 templates.py:782] Failed to get mmCIF for 6eij (author chain A).
W0422 12:40:51.716313 23219999913088 templates.py:782] Failed to get mmCIF for 6eij (author chain A).
W0422 12:40:51.716376 23219999913088 templates.py:782] Failed to get mmCIF for 6eij (author chain A).
W0422 12:40:51.716438 23219999913088 templates.py:782] Failed to get mmCIF for 6eij (author chain B).
W0422 12:40:51.716500 23219999913088 templates.py:782] Failed to get mmCIF for 6eij (author chain B).
W0422 12:40:51.716563 23219999913088 templates.py:782] Failed to get mmCIF for 6eij (author chain B).
W0422 12:40:51.716626 23219999913088 templates.py:782] Failed to get mmCIF for 6eij (author chain C).
W0422 12:40:51.716687 23219999913088 templates.py:782] Failed to get mmCIF for 6eij (author chain C).
W0422 12:40:51.716750 23219999913088 templates.py:782] Failed to get mmCIF for 6eij (author chain C).
W0422 12:40:51.716811 23219999913088 templates.py:782] Failed to get mmCIF for 6eij (author chain D).
W0422 12:40:51.716873 23219999913088 templates.py:782] Failed to get mmCIF for 6eij (author chain D).
W0422 12:40:51.716935 23219999913088 templates.py:782] Failed to get mmCIF for 6eij (author chain D).
W0422 12:40:51.716998 23219999913088 templates.py:782] Failed to get mmCIF for 6eil (author chain A).
W0422 12:40:51.717059 23219999913088 templates.py:782] Failed to get mmCIF for 6eil (author chain A).
W0422 12:40:51.717121 23219999913088 templates.py:782] Failed to get mmCIF for 6eil (author chain A).
W0422 12:40:51.717183 23219999913088 templates.py:782] Failed to get mmCIF for 6eil (author chain B).
W0422 12:40:51.717245 23219999913088 templates.py:782] Failed to get mmCIF for 6eil (author chain B).
W0422 12:40:51.717504 23219999913088 templates.py:782] Failed to get mmCIF for 6eil (author chain B).
W0422 12:40:51.717569 23219999913088 templates.py:782] Failed to get mmCIF for 6eil (author chain C).
W0422 12:40:51.717631 23219999913088 templates.py:782] Failed to get mmCIF for 6eil (author chain C).
W0422 12:40:51.717693 23219999913088 templates.py:782] Failed to get mmCIF for 6eil (author chain C).
W0422 12:40:51.717754 23219999913088 templates.py:782] Failed to get mmCIF for 6eil (author chain D).
W0422 12:40:51.717814 23219999913088 templates.py:782] Failed to get mmCIF for 6eil (author chain D).
W0422 12:40:51.717876 23219999913088 templates.py:782] Failed to get mmCIF for 6eil (author chain D).
W0422 12:40:51.717938 23219999913088 templates.py:782] Failed to get mmCIF for 6eip (author chain A).
W0422 12:40:51.718004 23219999913088 templates.py:782] Failed to get mmCIF for 6eip (author chain A).
W0422 12:40:51.718066 23219999913088 templates.py:782] Failed to get mmCIF for 6eip (author chain A).
W0422 12:40:51.718128 23219999913088 templates.py:782] Failed to get mmCIF for 6eip (author chain B).
W0422 12:40:51.718191 23219999913088 templates.py:782] Failed to get mmCIF for 6eip (author chain B).
W0422 12:40:51.718253 23219999913088 templates.py:782] Failed to get mmCIF for 6eip (author chain B).
W0422 12:40:51.718314 23219999913088 templates.py:782] Failed to get mmCIF for 6eip (author chain C).
W0422 12:40:51.718376 23219999913088 templates.py:782] Failed to get mmCIF for 6eip (author chain C).
W0422 12:40:51.718438 23219999913088 templates.py:782] Failed to get mmCIF for 6eip (author chain C).
W0422 12:40:51.718499 23219999913088 templates.py:782] Failed to get mmCIF for 6eip (author chain D).
W0422 12:40:51.718561 23219999913088 templates.py:782] Failed to get mmCIF for 6eip (author chain D).
W0422 12:40:51.718623 23219999913088 templates.py:782] Failed to get mmCIF for 6eip (author chain D).
W0422 12:40:51.718685 23219999913088 templates.py:782] Failed to get mmCIF for 6eiq (author chain A).
W0422 12:40:51.718746 23219999913088 templates.py:782] Failed to get mmCIF for 6eiq (author chain A).
W0422 12:40:51.718808 23219999913088 templates.py:782] Failed to get mmCIF for 6eiq (author chain A).
W0422 12:40:51.718870 23219999913088 templates.py:782] Failed to get mmCIF for 6eiq (author chain B).
W0422 12:40:51.718931 23219999913088 templates.py:782] Failed to get mmCIF for 6eiq (author chain B).
W0422 12:40:51.718992 23219999913088 templates.py:782] Failed to get mmCIF for 6eiq (author chain B).
W0422 12:40:51.719053 23219999913088 templates.py:782] Failed to get mmCIF for 6eiq (author chain C).
W0422 12:40:51.719115 23219999913088 templates.py:782] Failed to get mmCIF for 6eiq (author chain C).
W0422 12:40:51.719176 23219999913088 templates.py:782] Failed to get mmCIF for 6eiq (author chain C).
W0422 12:40:51.719237 23219999913088 templates.py:782] Failed to get mmCIF for 6eiq (author chain D).
W0422 12:40:51.719298 23219999913088 templates.py:782] Failed to get mmCIF for 6eiq (author chain D).
W0422 12:40:51.719360 23219999913088 templates.py:782] Failed to get mmCIF for 6eiq (author chain D).
W0422 12:40:51.719421 23219999913088 templates.py:782] Failed to get mmCIF for 6eir (author chain A).
W0422 12:40:51.719492 23219999913088 templates.py:782] Failed to get mmCIF for 6eir (author chain A).
W0422 12:40:51.719554 23219999913088 templates.py:782] Failed to get mmCIF for 6eir (author chain A).
W0422 12:40:51.719617 23219999913088 templates.py:782] Failed to get mmCIF for 6eir (author chain B).
W0422 12:40:51.719678 23219999913088 templates.py:782] Failed to get mmCIF for 6eir (author chain B).
W0422 12:40:51.719740 23219999913088 templates.py:782] Failed to get mmCIF for 6eir (author chain B).
W0422 12:40:51.719801 23219999913088 templates.py:782] Failed to get mmCIF for 6eir (author chain C).
W0422 12:40:51.719863 23219999913088 templates.py:782] Failed to get mmCIF for 6eir (author chain C).
W0422 12:40:51.719925 23219999913088 templates.py:782] Failed to get mmCIF for 6eir (author chain C).
W0422 12:40:51.720178 23219999913088 templates.py:782] Failed to get mmCIF for 6eir (author chain D).
W0422 12:40:51.720242 23219999913088 templates.py:782] Failed to get mmCIF for 6eir (author chain D).
W0422 12:40:51.720305 23219999913088 templates.py:782] Failed to get mmCIF for 6eir (author chain D).
W0422 12:40:51.720371 23219999913088 templates.py:782] Failed to get mmCIF for 6eis (author chain A).
W0422 12:40:51.720433 23219999913088 templates.py:782] Failed to get mmCIF for 6eis (author chain A).
W0422 12:40:51.720495 23219999913088 templates.py:782] Failed to get mmCIF for 6eis (author chain A).
W0422 12:40:51.720556 23219999913088 templates.py:782] Failed to get mmCIF for 6eis (author chain B).
W0422 12:40:51.720618 23219999913088 templates.py:782] Failed to get mmCIF for 6eis (author chain B).
W0422 12:40:51.720680 23219999913088 templates.py:782] Failed to get mmCIF for 6eis (author chain B).
W0422 12:40:51.720742 23219999913088 templates.py:782] Failed to get mmCIF for 6eis (author chain C).
W0422 12:40:51.720804 23219999913088 templates.py:782] Failed to get mmCIF for 6eis (author chain C).
W0422 12:40:51.720865 23219999913088 templates.py:782] Failed to get mmCIF for 6eis (author chain C).
W0422 12:40:51.720927 23219999913088 templates.py:782] Failed to get mmCIF for 6eis (author chain D).
W0422 12:40:51.720989 23219999913088 templates.py:782] Failed to get mmCIF for 6eis (author chain D).
W0422 12:40:51.721051 23219999913088 templates.py:782] Failed to get mmCIF for 6eis (author chain D).
W0422 12:40:51.721113 23219999913088 templates.py:782] Failed to get mmCIF for 6eiv (author chain A).
W0422 12:40:51.721174 23219999913088 templates.py:782] Failed to get mmCIF for 6eiv (author chain A).
W0422 12:40:51.721235 23219999913088 templates.py:782] Failed to get mmCIF for 6eiv (author chain A).
W0422 12:40:51.721297 23219999913088 templates.py:782] Failed to get mmCIF for 6eiv (author chain B).
W0422 12:40:51.721358 23219999913088 templates.py:782] Failed to get mmCIF for 6eiv (author chain B).
W0422 12:40:51.721419 23219999913088 templates.py:782] Failed to get mmCIF for 6eiv (author chain B).
W0422 12:40:51.721480 23219999913088 templates.py:782] Failed to get mmCIF for 6eiv (author chain C).
W0422 12:40:51.721541 23219999913088 templates.py:782] Failed to get mmCIF for 6eiv (author chain C).
W0422 12:40:51.721603 23219999913088 templates.py:782] Failed to get mmCIF for 6eiv (author chain C).
W0422 12:40:51.721664 23219999913088 templates.py:782] Failed to get mmCIF for 6eiv (author chain D).
W0422 12:40:51.721726 23219999913088 templates.py:782] Failed to get mmCIF for 6eiv (author chain D).
W0422 12:40:51.721787 23219999913088 templates.py:782] Failed to get mmCIF for 6eiv (author chain D).
W0422 12:40:51.721849 23219999913088 templates.py:782] Failed to get mmCIF for 6ej4 (author chain A).
W0422 12:40:51.721910 23219999913088 templates.py:782] Failed to get mmCIF for 6ej4 (author chain A).
W0422 12:40:51.721971 23219999913088 templates.py:782] Failed to get mmCIF for 6ej4 (author chain A).
W0422 12:40:51.722032 23219999913088 templates.py:782] Failed to get mmCIF for 6ej4 (author chain B).
W0422 12:40:51.722094 23219999913088 templates.py:782] Failed to get mmCIF for 6ej4 (author chain B).
W0422 12:40:51.722155 23219999913088 templates.py:782] Failed to get mmCIF for 6ej4 (author chain B).
W0422 12:40:51.722216 23219999913088 templates.py:782] Failed to get mmCIF for 6ej4 (author chain C).
W0422 12:40:51.722278 23219999913088 templates.py:782] Failed to get mmCIF for 6ej4 (author chain C).
W0422 12:40:51.722339 23219999913088 templates.py:782] Failed to get mmCIF for 6ej4 (author chain C).
W0422 12:40:51.722401 23219999913088 templates.py:782] Failed to get mmCIF for 6ej4 (author chain D).
W0422 12:40:51.722462 23219999913088 templates.py:782] Failed to get mmCIF for 6ej4 (author chain D).
W0422 12:40:51.722524 23219999913088 templates.py:782] Failed to get mmCIF for 6ej4 (author chain D).
W0422 12:40:51.722586 23219999913088 templates.py:782] Failed to get mmCIF for 6yf8 (author chain A).
W0422 12:40:51.722647 23219999913088 templates.py:782] Failed to get mmCIF for 6yf8 (author chain A).
W0422 12:40:51.723176 23219999913088 templates.py:782] Failed to get mmCIF for 6yf8 (author chain A).
W0422 12:40:51.723240 23219999913088 templates.py:782] Failed to get mmCIF for 6yf8 (author chain B).
W0422 12:40:51.723302 23219999913088 templates.py:782] Failed to get mmCIF for 6yf8 (author chain B).
W0422 12:40:51.723363 23219999913088 templates.py:782] Failed to get mmCIF for 6yf8 (author chain B).
W0422 12:40:51.723425 23219999913088 templates.py:782] Failed to get mmCIF for 6yf8 (author chain C).
W0422 12:40:51.723495 23219999913088 templates.py:782] Failed to get mmCIF for 6yf8 (author chain C).
W0422 12:40:51.723557 23219999913088 templates.py:782] Failed to get mmCIF for 6yf8 (author chain C).
W0422 12:40:51.723618 23219999913088 templates.py:782] Failed to get mmCIF for 6yf8 (author chain D).
W0422 12:40:51.723680 23219999913088 templates.py:782] Failed to get mmCIF for 6yf8 (author chain D).
W0422 12:40:51.723748 23219999913088 templates.py:782] Failed to get mmCIF for 6yf8 (author chain D).
W0422 12:40:51.723812 23219999913088 templates.py:782] Failed to get mmCIF for 7a4s (author chain A).
W0422 12:40:51.723874 23219999913088 templates.py:782] Failed to get mmCIF for 7a4s (author chain A).
W0422 12:40:51.723936 23219999913088 templates.py:782] Failed to get mmCIF for 7a4s (author chain A).
W0422 12:40:51.723999 23219999913088 templates.py:782] Failed to get mmCIF for 7a4z (author chain A).
W0422 12:40:51.724062 23219999913088 templates.py:782] Failed to get mmCIF for 7a4z (author chain A).
W0422 12:40:51.724123 23219999913088 templates.py:782] Failed to get mmCIF for 7a4z (author chain A).
W0422 12:40:51.724185 23219999913088 templates.py:782] Failed to get mmCIF for 7a51 (author chain A).
W0422 12:40:51.724248 23219999913088 templates.py:782] Failed to get mmCIF for 7a51 (author chain A).
W0422 12:40:51.724309 23219999913088 templates.py:782] Failed to get mmCIF for 7a51 (author chain A).
W0422 12:40:51.724372 23219999913088 templates.py:782] Failed to get mmCIF for 7a53 (author chain A).
W0422 12:40:51.724433 23219999913088 templates.py:782] Failed to get mmCIF for 7a53 (author chain A).
W0422 12:40:51.724495 23219999913088 templates.py:782] Failed to get mmCIF for 7a53 (author chain A).
W0422 12:40:51.724558 23219999913088 templates.py:782] Failed to get mmCIF for 7a53 (author chain B).
W0422 12:40:51.724620 23219999913088 templates.py:782] Failed to get mmCIF for 7a53 (author chain B).
W0422 12:40:51.724682 23219999913088 templates.py:782] Failed to get mmCIF for 7a53 (author chain B).
W0422 12:40:51.724746 23219999913088 templates.py:782] Failed to get mmCIF for 7a5d (author chain A).
W0422 12:40:51.724812 23219999913088 templates.py:782] Failed to get mmCIF for 7a5d (author chain A).
W0422 12:40:51.724875 23219999913088 templates.py:782] Failed to get mmCIF for 7a5d (author chain A).
W0422 12:40:51.724938 23219999913088 templates.py:782] Failed to get mmCIF for 7a5l (author chain A).
W0422 12:40:51.725000 23219999913088 templates.py:782] Failed to get mmCIF for 7a5l (author chain A).
W0422 12:40:51.725062 23219999913088 templates.py:782] Failed to get mmCIF for 7a5l (author chain A).
W0422 12:40:51.725124 23219999913088 templates.py:782] Failed to get mmCIF for 7a5n (author chain A).
W0422 12:40:51.725187 23219999913088 templates.py:782] Failed to get mmCIF for 7a5n (author chain A).
W0422 12:40:51.725248 23219999913088 templates.py:782] Failed to get mmCIF for 7a5n (author chain A).
W0422 12:40:51.725311 23219999913088 templates.py:782] Failed to get mmCIF for 7a5n (author chain B).
W0422 12:40:51.725373 23219999913088 templates.py:782] Failed to get mmCIF for 7a5n (author chain B).
W0422 12:40:51.725434 23219999913088 templates.py:782] Failed to get mmCIF for 7a5n (author chain B).
W0422 12:40:51.725497 23219999913088 templates.py:782] Failed to get mmCIF for 7aj2 (author chain A).
W0422 12:40:51.725560 23219999913088 templates.py:782] Failed to get mmCIF for 7aj2 (author chain A).
W0422 12:40:51.725622 23219999913088 templates.py:782] Failed to get mmCIF for 7aj2 (author chain A).
W0422 12:40:51.725864 23219999913088 templates.py:782] Failed to get mmCIF for 7aj4 (author chain A).
W0422 12:40:51.725930 23219999913088 templates.py:782] Failed to get mmCIF for 7aj4 (author chain A).
W0422 12:40:51.725993 23219999913088 templates.py:782] Failed to get mmCIF for 7aj4 (author chain A).
W0422 12:40:51.726055 23219999913088 templates.py:782] Failed to get mmCIF for 7aj5 (author chain A).
W0422 12:40:51.726118 23219999913088 templates.py:782] Failed to get mmCIF for 7aj5 (author chain A).
W0422 12:40:51.726180 23219999913088 templates.py:782] Failed to get mmCIF for 7aj5 (author chain A).
W0422 12:40:51.726245 23219999913088 templates.py:782] Failed to get mmCIF for 7aj7 (author chain A).
W0422 12:40:51.726308 23219999913088 templates.py:782] Failed to get mmCIF for 7aj7 (author chain A).
W0422 12:40:51.726370 23219999913088 templates.py:782] Failed to get mmCIF for 7aj7 (author chain A).
W0422 12:40:51.726433 23219999913088 templates.py:782] Failed to get mmCIF for 7aj8 (author chain A).
W0422 12:40:51.726495 23219999913088 templates.py:782] Failed to get mmCIF for 7aj8 (author chain A).
W0422 12:40:51.726557 23219999913088 templates.py:782] Failed to get mmCIF for 7aj8 (author chain A).
W0422 12:40:51.726620 23219999913088 templates.py:782] Failed to get mmCIF for 7aja (author chain A).
W0422 12:40:51.726683 23219999913088 templates.py:782] Failed to get mmCIF for 7aja (author chain A).
W0422 12:40:51.726745 23219999913088 templates.py:782] Failed to get mmCIF for 7aja (author chain A).
W0422 12:40:51.726807 23219999913088 templates.py:782] Failed to get mmCIF for 7ajv (author chain A).
W0422 12:40:51.726870 23219999913088 templates.py:782] Failed to get mmCIF for 7ajv (author chain A).
W0422 12:40:51.726932 23219999913088 templates.py:782] Failed to get mmCIF for 7ajv (author chain A).
W0422 12:40:51.726994 23219999913088 templates.py:782] Failed to get mmCIF for 7ajv (author chain B).
W0422 12:40:51.727056 23219999913088 templates.py:782] Failed to get mmCIF for 7ajv (author chain B).
W0422 12:40:51.727118 23219999913088 templates.py:782] Failed to get mmCIF for 7ajv (author chain B).
W0422 12:40:51.727181 23219999913088 templates.py:782] Failed to get mmCIF for 7ajw (author chain A).
W0422 12:40:51.727243 23219999913088 templates.py:782] Failed to get mmCIF for 7ajw (author chain A).
W0422 12:40:51.727305 23219999913088 templates.py:782] Failed to get mmCIF for 7ajw (author chain A).
W0422 12:40:51.727367 23219999913088 templates.py:782] Failed to get mmCIF for 7ajy (author chain A).
W0422 12:40:51.727429 23219999913088 templates.py:782] Failed to get mmCIF for 7ajy (author chain A).
W0422 12:40:51.727499 23219999913088 templates.py:782] Failed to get mmCIF for 7ajy (author chain A).
W0422 12:40:51.727561 23219999913088 templates.py:782] Failed to get mmCIF for 7ajy (author chain B).
W0422 12:40:51.727623 23219999913088 templates.py:782] Failed to get mmCIF for 7ajy (author chain B).
W0422 12:40:51.727684 23219999913088 templates.py:782] Failed to get mmCIF for 7ajy (author chain B).
W0422 12:40:51.727747 23219999913088 templates.py:782] Failed to get mmCIF for 7ak2 (author chain A).
W0422 12:40:51.727809 23219999913088 templates.py:782] Failed to get mmCIF for 7ak2 (author chain A).
W0422 12:40:51.727871 23219999913088 templates.py:782] Failed to get mmCIF for 7ak2 (author chain A).
W0422 12:40:51.727932 23219999913088 templates.py:782] Failed to get mmCIF for 7ak2 (author chain B).
W0422 12:40:51.727994 23219999913088 templates.py:782] Failed to get mmCIF for 7ak2 (author chain B).
W0422 12:40:51.728055 23219999913088 templates.py:782] Failed to get mmCIF for 7ak2 (author chain B).
W0422 12:40:51.728118 23219999913088 templates.py:782] Failed to get mmCIF for 7aka (author chain A).
W0422 12:40:51.728181 23219999913088 templates.py:782] Failed to get mmCIF for 7aka (author chain A).
W0422 12:40:51.728243 23219999913088 templates.py:782] Failed to get mmCIF for 7aka (author chain A).
W0422 12:40:51.728305 23219999913088 templates.py:782] Failed to get mmCIF for 7aka (author chain B).
W0422 12:40:51.728535 23219999913088 templates.py:782] Failed to get mmCIF for 7aka (author chain B).
W0422 12:40:51.728600 23219999913088 templates.py:782] Failed to get mmCIF for 7aka (author chain B).
W0422 12:40:51.728663 23219999913088 templates.py:782] Failed to get mmCIF for 7akb (author chain A).
W0422 12:40:51.728728 23219999913088 templates.py:782] Failed to get mmCIF for 7akb (author chain A).
W0422 12:40:51.728790 23219999913088 templates.py:782] Failed to get mmCIF for 7akb (author chain A).
W0422 12:40:51.728853 23219999913088 templates.py:782] Failed to get mmCIF for 7akb (author chain B).
W0422 12:40:51.728915 23219999913088 templates.py:782] Failed to get mmCIF for 7akb (author chain B).
W0422 12:40:51.728977 23219999913088 templates.py:782] Failed to get mmCIF for 7akb (author chain B).
W0422 12:40:51.729040 23219999913088 templates.py:782] Failed to get mmCIF for 7ake (author chain A).
W0422 12:40:51.729102 23219999913088 templates.py:782] Failed to get mmCIF for 7ake (author chain A).
W0422 12:40:51.729164 23219999913088 templates.py:782] Failed to get mmCIF for 7ake (author chain A).
W0422 12:40:51.729226 23219999913088 templates.py:782] Failed to get mmCIF for 7ake (author chain B).
W0422 12:40:51.729287 23219999913088 templates.py:782] Failed to get mmCIF for 7ake (author chain B).
W0422 12:40:51.729349 23219999913088 templates.py:782] Failed to get mmCIF for 7ake (author chain B).
W0422 12:40:51.729412 23219999913088 templates.py:782] Failed to get mmCIF for 7akl (author chain A).
W0422 12:40:51.729474 23219999913088 templates.py:782] Failed to get mmCIF for 7akl (author chain A).
W0422 12:40:51.729535 23219999913088 templates.py:782] Failed to get mmCIF for 7akl (author chain A).
W0422 12:40:51.729598 23219999913088 templates.py:782] Failed to get mmCIF for 5y86 (author chain A).
W0422 12:40:51.729660 23219999913088 templates.py:782] Failed to get mmCIF for 5y86 (author chain A).
W0422 12:40:51.729722 23219999913088 templates.py:782] Failed to get mmCIF for 5y86 (author chain A).
W0422 12:40:51.729784 23219999913088 templates.py:782] Failed to get mmCIF for 5zwj (author chain A).
W0422 12:40:51.729845 23219999913088 templates.py:782] Failed to get mmCIF for 5zwj (author chain A).
W0422 12:40:51.729907 23219999913088 templates.py:782] Failed to get mmCIF for 7ctx (author chain A).
W0422 12:40:51.729969 23219999913088 templates.py:782] Failed to get mmCIF for 7ctx (author chain A).
W0422 12:40:51.730031 23219999913088 templates.py:782] Failed to get mmCIF for 7ctx (author chain B).
W0422 12:40:51.730093 23219999913088 templates.py:782] Failed to get mmCIF for 7ctx (author chain B).
W0422 12:40:51.730156 23219999913088 templates.py:782] Failed to get mmCIF for 6nvl (author chain A).
W0422 12:40:51.730219 23219999913088 templates.py:782] Failed to get mmCIF for 6nvl (author chain B).
W0422 12:40:51.730281 23219999913088 templates.py:782] Failed to get mmCIF for 6nvl (author chain C).
W0422 12:40:51.730343 23219999913088 templates.py:782] Failed to get mmCIF for 6nvl (author chain D).
W0422 12:40:51.730410 23219999913088 templates.py:782] Failed to get mmCIF for 3pfq (author chain A).
W0422 12:40:51.730473 23219999913088 templates.py:782] Failed to get mmCIF for 3pfq (author chain A).
W0422 12:40:51.730538 23219999913088 templates.py:782] Failed to get mmCIF for 7wcl (author chain A).
W0422 12:40:51.730601 23219999913088 templates.py:782] Failed to get mmCIF for 7wcl (author chain B).
W0422 12:40:51.730662 23219999913088 templates.py:782] Failed to get mmCIF for 6mzw (author chain A).
W0422 12:40:51.730725 23219999913088 templates.py:782] Failed to get mmCIF for 6mzw (author chain B).
W0422 12:40:51.730787 23219999913088 templates.py:782] Failed to get mmCIF for 5am7 (author chain A).
W0422 12:40:51.730849 23219999913088 templates.py:782] Failed to get mmCIF for 5am7 (author chain B).
W0422 12:40:51.730911 23219999913088 templates.py:782] Failed to get mmCIF for 4rwi (author chain A).
W0422 12:40:51.730974 23219999913088 templates.py:782] Failed to get mmCIF for 4rwi (author chain B).
W0422 12:40:51.731199 23219999913088 templates.py:782] Failed to get mmCIF for 4rwk (author chain A).
W0422 12:40:51.731263 23219999913088 templates.py:782] Failed to get mmCIF for 4rwk (author chain B).
W0422 12:40:51.731326 23219999913088 templates.py:782] Failed to get mmCIF for 6a1f (author chain A).
W0422 12:40:51.731387 23219999913088 templates.py:782] Failed to get mmCIF for 6a1f (author chain A).
W0422 12:40:51.731501 23219999913088 templates.py:782] Failed to get mmCIF for 6a1f (author chain A).
W0422 12:40:51.731570 23219999913088 templates.py:782] Failed to get mmCIF for 6a1g (author chain A).
W0422 12:40:51.731633 23219999913088 templates.py:782] Failed to get mmCIF for 6a1g (author chain A).
W0422 12:40:51.731694 23219999913088 templates.py:782] Failed to get mmCIF for 6a1g (author chain A).
W0422 12:40:51.731755 23219999913088 templates.py:782] Failed to get mmCIF for 6a1g (author chain B).
W0422 12:40:51.731816 23219999913088 templates.py:782] Failed to get mmCIF for 6a1g (author chain B).
W0422 12:40:51.731877 23219999913088 templates.py:782] Failed to get mmCIF for 6a1g (author chain B).
W0422 12:40:51.731939 23219999913088 templates.py:782] Failed to get mmCIF for 3miy (author chain A).
W0422 12:40:51.732000 23219999913088 templates.py:782] Failed to get mmCIF for 3miy (author chain A).
W0422 12:40:51.732060 23219999913088 templates.py:782] Failed to get mmCIF for 3miy (author chain B).
W0422 12:40:51.732122 23219999913088 templates.py:782] Failed to get mmCIF for 3miy (author chain B).
W0422 12:40:51.732184 23219999913088 templates.py:782] Failed to get mmCIF for 3mj1 (author chain A).
W0422 12:40:51.732245 23219999913088 templates.py:782] Failed to get mmCIF for 3mj1 (author chain A).
W0422 12:40:51.732307 23219999913088 templates.py:782] Failed to get mmCIF for 3mj2 (author chain A).
W0422 12:40:51.732369 23219999913088 templates.py:782] Failed to get mmCIF for 3mj2 (author chain A).
W0422 12:40:51.732430 23219999913088 templates.py:782] Failed to get mmCIF for 4mf1 (author chain A).
W0422 12:40:51.732491 23219999913088 templates.py:782] Failed to get mmCIF for 4mf1 (author chain A).
W0422 12:40:51.732552 23219999913088 templates.py:782] Failed to get mmCIF for 4mf1 (author chain B).
W0422 12:40:51.732613 23219999913088 templates.py:782] Failed to get mmCIF for 4mf1 (author chain B).
W0422 12:40:51.732675 23219999913088 templates.py:782] Failed to get mmCIF for 4pqn (author chain A).
W0422 12:40:51.732737 23219999913088 templates.py:782] Failed to get mmCIF for 4pqn (author chain A).
W0422 12:40:51.732800 23219999913088 templates.py:782] Failed to get mmCIF for 4rfm (author chain A).
W0422 12:40:51.732861 23219999913088 templates.py:782] Failed to get mmCIF for 4rfm (author chain A).
W0422 12:40:51.732923 23219999913088 templates.py:782] Failed to get mmCIF for 2vx3 (author chain A).
W0422 12:40:51.732984 23219999913088 templates.py:782] Failed to get mmCIF for 2vx3 (author chain A).
W0422 12:40:51.733045 23219999913088 templates.py:782] Failed to get mmCIF for 2vx3 (author chain B).
W0422 12:40:51.733106 23219999913088 templates.py:782] Failed to get mmCIF for 2vx3 (author chain B).
W0422 12:40:51.733167 23219999913088 templates.py:782] Failed to get mmCIF for 2vx3 (author chain C).
W0422 12:40:51.733229 23219999913088 templates.py:782] Failed to get mmCIF for 2vx3 (author chain C).
W0422 12:40:51.733290 23219999913088 templates.py:782] Failed to get mmCIF for 2vx3 (author chain D).
W0422 12:40:51.733351 23219999913088 templates.py:782] Failed to get mmCIF for 2vx3 (author chain D).
W0422 12:40:51.733413 23219999913088 templates.py:782] Failed to get mmCIF for 2wo6 (author chain A).
W0422 12:40:51.733475 23219999913088 templates.py:782] Failed to get mmCIF for 2wo6 (author chain A).
W0422 12:40:51.733536 23219999913088 templates.py:782] Failed to get mmCIF for 2wo6 (author chain B).
W0422 12:40:51.733597 23219999913088 templates.py:782] Failed to get mmCIF for 2wo6 (author chain B).
W0422 12:40:51.733659 23219999913088 templates.py:782] Failed to get mmCIF for 4aze (author chain A).
W0422 12:40:51.733877 23219999913088 templates.py:782] Failed to get mmCIF for 4aze (author chain A).
W0422 12:40:51.733942 23219999913088 templates.py:782] Failed to get mmCIF for 4aze (author chain B).
W0422 12:40:51.734005 23219999913088 templates.py:782] Failed to get mmCIF for 4aze (author chain B).
W0422 12:40:51.734066 23219999913088 templates.py:782] Failed to get mmCIF for 4aze (author chain C).
W0422 12:40:51.734127 23219999913088 templates.py:782] Failed to get mmCIF for 4aze (author chain C).
W0422 12:40:51.734189 23219999913088 templates.py:782] Failed to get mmCIF for 5aik (author chain A).
W0422 12:40:51.734251 23219999913088 templates.py:782] Failed to get mmCIF for 5aik (author chain A).
W0422 12:40:51.734313 23219999913088 templates.py:782] Failed to get mmCIF for 5aik (author chain B).
W0422 12:40:51.734376 23219999913088 templates.py:782] Failed to get mmCIF for 5aik (author chain B).
W0422 12:40:51.734437 23219999913088 templates.py:782] Failed to get mmCIF for 5aik (author chain C).
W0422 12:40:51.734499 23219999913088 templates.py:782] Failed to get mmCIF for 5aik (author chain C).
W0422 12:40:51.734560 23219999913088 templates.py:782] Failed to get mmCIF for 5aik (author chain D).
W0422 12:40:51.734622 23219999913088 templates.py:782] Failed to get mmCIF for 5aik (author chain D).
W0422 12:40:51.734683 23219999913088 templates.py:782] Failed to get mmCIF for 7a4o (author chain A).
W0422 12:40:51.734745 23219999913088 templates.py:782] Failed to get mmCIF for 7a4o (author chain A).
W0422 12:40:51.734806 23219999913088 templates.py:782] Failed to get mmCIF for 7a4o (author chain B).
W0422 12:40:51.734867 23219999913088 templates.py:782] Failed to get mmCIF for 7a4o (author chain B).
W0422 12:40:51.734928 23219999913088 templates.py:782] Failed to get mmCIF for 7a4w (author chain A).
W0422 12:40:51.734990 23219999913088 templates.py:782] Failed to get mmCIF for 7a4w (author chain A).
W0422 12:40:51.735051 23219999913088 templates.py:782] Failed to get mmCIF for 7a4w (author chain B).
W0422 12:40:51.735112 23219999913088 templates.py:782] Failed to get mmCIF for 7a4w (author chain B).
W0422 12:40:51.735174 23219999913088 templates.py:782] Failed to get mmCIF for 7a55 (author chain A).
W0422 12:40:51.735239 23219999913088 templates.py:782] Failed to get mmCIF for 7a55 (author chain A).
W0422 12:40:51.735301 23219999913088 templates.py:782] Failed to get mmCIF for 7a55 (author chain B).
W0422 12:40:51.735363 23219999913088 templates.py:782] Failed to get mmCIF for 7a55 (author chain B).
W0422 12:40:51.735425 23219999913088 templates.py:782] Failed to get mmCIF for 7a5b (author chain A).
W0422 12:40:51.735497 23219999913088 templates.py:782] Failed to get mmCIF for 7a5b (author chain A).
W0422 12:40:51.735559 23219999913088 templates.py:782] Failed to get mmCIF for 7a5b (author chain B).
W0422 12:40:51.735620 23219999913088 templates.py:782] Failed to get mmCIF for 7a5b (author chain B).
W0422 12:40:51.735683 23219999913088 templates.py:782] Failed to get mmCIF for 5flf (author chain A).
W0422 12:40:51.735745 23219999913088 templates.py:782] Failed to get mmCIF for 5flf (author chain B).
W0422 12:40:51.735806 23219999913088 templates.py:782] Failed to get mmCIF for 5flf (author chain C).
W0422 12:40:51.735868 23219999913088 templates.py:782] Failed to get mmCIF for 5flf (author chain D).
W0422 12:40:51.735929 23219999913088 templates.py:782] Failed to get mmCIF for 5flf (author chain E).
W0422 12:40:51.735991 23219999913088 templates.py:782] Failed to get mmCIF for 2i0e (author chain A).
W0422 12:40:51.736052 23219999913088 templates.py:782] Failed to get mmCIF for 2i0e (author chain A).
W0422 12:40:51.736114 23219999913088 templates.py:782] Failed to get mmCIF for 2i0e (author chain B).
W0422 12:40:51.736175 23219999913088 templates.py:782] Failed to get mmCIF for 2i0e (author chain B).
W0422 12:40:51.736237 23219999913088 templates.py:782] Failed to get mmCIF for 4asz (author chain A).
W0422 12:40:51.736300 23219999913088 templates.py:782] Failed to get mmCIF for 4at3 (author chain A).
W0422 12:40:51.736525 23219999913088 templates.py:782] Failed to get mmCIF for 4at4 (author chain A).
W0422 12:40:51.736590 23219999913088 templates.py:782] Failed to get mmCIF for 4at5 (author chain A).
W0422 12:40:51.736652 23219999913088 templates.py:782] Failed to get mmCIF for 3kxx (author chain A).
W0422 12:40:51.736714 23219999913088 templates.py:782] Failed to get mmCIF for 3kxx (author chain B).
W0422 12:40:51.736775 23219999913088 templates.py:782] Failed to get mmCIF for 3kxx (author chain C).
W0422 12:40:51.736837 23219999913088 templates.py:782] Failed to get mmCIF for 3kxx (author chain D).
W0422 12:40:51.736898 23219999913088 templates.py:782] Failed to get mmCIF for 3s95 (author chain A).
W0422 12:40:51.736962 23219999913088 templates.py:782] Failed to get mmCIF for 3s95 (author chain A).
W0422 12:40:51.737024 23219999913088 templates.py:782] Failed to get mmCIF for 3s95 (author chain B).
W0422 12:40:51.737085 23219999913088 templates.py:782] Failed to get mmCIF for 3s95 (author chain B).
W0422 12:40:51.737147 23219999913088 templates.py:782] Failed to get mmCIF for 5l6w (author chain L).
W0422 12:40:51.737207 23219999913088 templates.py:782] Failed to get mmCIF for 5l6w (author chain L).
W0422 12:40:51.737268 23219999913088 templates.py:782] Failed to get mmCIF for 5nxc (author chain L).
W0422 12:40:51.737329 23219999913088 templates.py:782] Failed to get mmCIF for 5nxc (author chain L).
W0422 12:40:51.737390 23219999913088 templates.py:782] Failed to get mmCIF for 7ats (author chain A).
W0422 12:40:51.737452 23219999913088 templates.py:782] Failed to get mmCIF for 7ats (author chain A).
W0422 12:40:51.737513 23219999913088 templates.py:782] Failed to get mmCIF for 7atu (author chain A).
W0422 12:40:51.737574 23219999913088 templates.py:782] Failed to get mmCIF for 7atu (author chain A).
W0422 12:40:51.737636 23219999913088 templates.py:782] Failed to get mmCIF for 7atu (author chain B).
W0422 12:40:51.737696 23219999913088 templates.py:782] Failed to get mmCIF for 7atu (author chain B).
W0422 12:40:51.737757 23219999913088 templates.py:782] Failed to get mmCIF for 7atu (author chain C).
W0422 12:40:51.737818 23219999913088 templates.py:782] Failed to get mmCIF for 7atu (author chain C).
W0422 12:40:51.737879 23219999913088 templates.py:782] Failed to get mmCIF for 7atu (author chain D).
W0422 12:40:51.737940 23219999913088 templates.py:782] Failed to get mmCIF for 7atu (author chain D).
W0422 12:40:51.738001 23219999913088 templates.py:782] Failed to get mmCIF for 7b8w (author chain A).
W0422 12:40:51.738062 23219999913088 templates.py:782] Failed to get mmCIF for 7b8w (author chain A).
W0422 12:40:51.738124 23219999913088 templates.py:782] Failed to get mmCIF for 7b8w (author chain B).
W0422 12:40:51.738185 23219999913088 templates.py:782] Failed to get mmCIF for 7b8w (author chain B).
W0422 12:40:51.738246 23219999913088 templates.py:782] Failed to get mmCIF for 7b8w (author chain C).
W0422 12:40:51.738307 23219999913088 templates.py:782] Failed to get mmCIF for 7b8w (author chain C).
W0422 12:40:51.738368 23219999913088 templates.py:782] Failed to get mmCIF for 7b8w (author chain D).
W0422 12:40:51.738429 23219999913088 templates.py:782] Failed to get mmCIF for 7b8w (author chain D).
W0422 12:40:51.738491 23219999913088 templates.py:782] Failed to get mmCIF for 8aau (author chain L).
W0422 12:40:51.738552 23219999913088 templates.py:782] Failed to get mmCIF for 8aau (author chain L).
W0422 12:40:51.738613 23219999913088 templates.py:782] Failed to get mmCIF for 2r4b (author chain A).
W0422 12:40:51.738674 23219999913088 templates.py:782] Failed to get mmCIF for 2r4b (author chain A).
W0422 12:40:51.738736 23219999913088 templates.py:782] Failed to get mmCIF for 2r4b (author chain B).
W0422 12:40:51.738797 23219999913088 templates.py:782] Failed to get mmCIF for 2r4b (author chain B).
W0422 12:40:51.738859 23219999913088 templates.py:782] Failed to get mmCIF for 3rhx (author chain A).
W0422 12:40:51.738920 23219999913088 templates.py:782] Failed to get mmCIF for 3rhx (author chain B).
W0422 12:40:51.738982 23219999913088 templates.py:782] Failed to get mmCIF for 4wsq (author chain A).
W0422 12:40:51.739203 23219999913088 templates.py:782] Failed to get mmCIF for 4wsq (author chain A).
W0422 12:40:51.739267 23219999913088 templates.py:782] Failed to get mmCIF for 4wsq (author chain B).
W0422 12:40:51.739330 23219999913088 templates.py:782] Failed to get mmCIF for 4wsq (author chain B).
W0422 12:40:51.739396 23219999913088 templates.py:782] Failed to get mmCIF for 5a4c (author chain A).
W0422 12:40:51.739468 23219999913088 templates.py:782] Failed to get mmCIF for 5a4c (author chain B).
W0422 12:40:51.739533 23219999913088 templates.py:782] Failed to get mmCIF for 4zsa (author chain A).
W0422 12:40:51.739596 23219999913088 templates.py:782] Failed to get mmCIF for 4zsa (author chain B).
W0422 12:40:51.739659 23219999913088 templates.py:782] Failed to get mmCIF for 5z0s (author chain A).
W0422 12:40:51.739720 23219999913088 templates.py:782] Failed to get mmCIF for 5z0s (author chain B).
W0422 12:40:51.739782 23219999913088 templates.py:782] Failed to get mmCIF for 6itj (author chain A).
W0422 12:40:51.739844 23219999913088 templates.py:782] Failed to get mmCIF for 6itj (author chain B).
W0422 12:40:51.739908 23219999913088 templates.py:782] Failed to get mmCIF for 4f63 (author chain A).
W0422 12:40:51.739971 23219999913088 templates.py:782] Failed to get mmCIF for 4f63 (author chain B).
W0422 12:40:51.740034 23219999913088 templates.py:782] Failed to get mmCIF for 4f64 (author chain A).
W0422 12:40:51.740095 23219999913088 templates.py:782] Failed to get mmCIF for 4f64 (author chain B).
W0422 12:40:51.740157 23219999913088 templates.py:782] Failed to get mmCIF for 4f65 (author chain A).
W0422 12:40:51.740219 23219999913088 templates.py:782] Failed to get mmCIF for 4f65 (author chain B).
W0422 12:40:51.740282 23219999913088 templates.py:782] Failed to get mmCIF for 4nk9 (author chain A).
W0422 12:40:51.740343 23219999913088 templates.py:782] Failed to get mmCIF for 4nk9 (author chain B).
W0422 12:40:51.740405 23219999913088 templates.py:782] Failed to get mmCIF for 4nka (author chain A).
W0422 12:40:51.740466 23219999913088 templates.py:782] Failed to get mmCIF for 4nka (author chain B).
W0422 12:40:51.740528 23219999913088 templates.py:782] Failed to get mmCIF for 4nks (author chain A).
W0422 12:40:51.740591 23219999913088 templates.py:782] Failed to get mmCIF for 4nks (author chain B).
W0422 12:40:51.740653 23219999913088 templates.py:782] Failed to get mmCIF for 4uwb (author chain A).
W0422 12:40:51.740716 23219999913088 templates.py:782] Failed to get mmCIF for 4uwb (author chain B).
W0422 12:40:51.740779 23219999913088 templates.py:782] Failed to get mmCIF for 4uwc (author chain A).
W0422 12:40:51.740840 23219999913088 templates.py:782] Failed to get mmCIF for 4uwc (author chain B).
W0422 12:40:51.740903 23219999913088 templates.py:782] Failed to get mmCIF for 4v01 (author chain A).
W0422 12:40:51.740965 23219999913088 templates.py:782] Failed to get mmCIF for 4v01 (author chain B).
W0422 12:40:51.741028 23219999913088 templates.py:782] Failed to get mmCIF for 4v04 (author chain A).
W0422 12:40:51.741090 23219999913088 templates.py:782] Failed to get mmCIF for 4v04 (author chain B).
W0422 12:40:51.741152 23219999913088 templates.py:782] Failed to get mmCIF for 4v05 (author chain A).
W0422 12:40:51.741214 23219999913088 templates.py:782] Failed to get mmCIF for 4v05 (author chain B).
W0422 12:40:51.741276 23219999913088 templates.py:782] Failed to get mmCIF for 5ew8 (author chain A).
W0422 12:40:51.741337 23219999913088 templates.py:782] Failed to get mmCIF for 5ew8 (author chain B).
W0422 12:40:51.741399 23219999913088 templates.py:782] Failed to get mmCIF for 5o49 (author chain A).
W0422 12:40:51.741460 23219999913088 templates.py:782] Failed to get mmCIF for 5o49 (author chain B).
W0422 12:40:51.741523 23219999913088 templates.py:782] Failed to get mmCIF for 5o4a (author chain A).
W0422 12:40:51.741584 23219999913088 templates.py:782] Failed to get mmCIF for 5o4a (author chain B).
W0422 12:40:51.741647 23219999913088 templates.py:782] Failed to get mmCIF for 7ozb (author chain AAA).
W0422 12:40:51.741898 23219999913088 templates.py:782] Failed to get mmCIF for 7ozb (author chain BBB).
W0422 12:40:51.741963 23219999913088 templates.py:782] Failed to get mmCIF for 7ozd (author chain AAA).
W0422 12:40:51.742026 23219999913088 templates.py:782] Failed to get mmCIF for 7ozd (author chain BBB).
W0422 12:40:51.742092 23219999913088 templates.py:782] Failed to get mmCIF for 7ozf (author chain AAA).
W0422 12:40:51.742154 23219999913088 templates.py:782] Failed to get mmCIF for 7ozf (author chain BBB).
W0422 12:40:51.742217 23219999913088 templates.py:782] Failed to get mmCIF for 1agw (author chain A).
W0422 12:40:51.742279 23219999913088 templates.py:782] Failed to get mmCIF for 1agw (author chain B).
W0422 12:40:51.742341 23219999913088 templates.py:782] Failed to get mmCIF for 1fgi (author chain A).
W0422 12:40:51.742403 23219999913088 templates.py:782] Failed to get mmCIF for 1fgi (author chain B).
W0422 12:40:51.742464 23219999913088 templates.py:782] Failed to get mmCIF for 1fgk (author chain A).
W0422 12:40:51.742525 23219999913088 templates.py:782] Failed to get mmCIF for 1fgk (author chain B).
W0422 12:40:51.742587 23219999913088 templates.py:782] Failed to get mmCIF for 2fgi (author chain A).
W0422 12:40:51.742649 23219999913088 templates.py:782] Failed to get mmCIF for 2fgi (author chain B).
W0422 12:40:51.742714 23219999913088 templates.py:782] Failed to get mmCIF for 4uwy (author chain A).
W0422 12:40:51.742776 23219999913088 templates.py:782] Failed to get mmCIF for 4uwy (author chain B).
W0422 12:40:51.742837 23219999913088 templates.py:782] Failed to get mmCIF for 5am6 (author chain A).
W0422 12:40:51.742899 23219999913088 templates.py:782] Failed to get mmCIF for 5am6 (author chain B).
W0422 12:40:51.742962 23219999913088 templates.py:782] Failed to get mmCIF for 5b7v (author chain A).
W0422 12:40:51.743023 23219999913088 templates.py:782] Failed to get mmCIF for 5b7v (author chain B).
W0422 12:40:51.743086 23219999913088 templates.py:782] Failed to get mmCIF for 3v5q (author chain A).
W0422 12:40:51.743148 23219999913088 templates.py:782] Failed to get mmCIF for 3v5q (author chain B).
W0422 12:40:51.743212 23219999913088 templates.py:782] Failed to get mmCIF for 4wun (author chain A).
W0422 12:40:51.743275 23219999913088 templates.py:782] Failed to get mmCIF for 4wun (author chain B).
W0422 12:40:51.743339 23219999913088 templates.py:782] Failed to get mmCIF for 5uq0 (author chain A).
W0422 12:40:51.743400 23219999913088 templates.py:782] Failed to get mmCIF for 5uq0 (author chain B).
W0422 12:40:51.743472 23219999913088 templates.py:782] Failed to get mmCIF for 5ur1 (author chain A).
W0422 12:40:51.743535 23219999913088 templates.py:782] Failed to get mmCIF for 5ur1 (author chain B).
W0422 12:40:51.743598 23219999913088 templates.py:782] Failed to get mmCIF for 6c18 (author chain A).
W0422 12:40:51.743668 23219999913088 templates.py:782] Failed to get mmCIF for 6c18 (author chain B).
W0422 12:40:51.743732 23219999913088 templates.py:782] Failed to get mmCIF for 6c19 (author chain A).
W0422 12:40:51.743793 23219999913088 templates.py:782] Failed to get mmCIF for 6c19 (author chain B).
W0422 12:40:51.743855 23219999913088 templates.py:782] Failed to get mmCIF for 6c1b (author chain A).
W0422 12:40:51.743917 23219999913088 templates.py:782] Failed to get mmCIF for 6c1b (author chain B).
W0422 12:40:51.743979 23219999913088 templates.py:782] Failed to get mmCIF for 6c1c (author chain A).
W0422 12:40:51.744043 23219999913088 templates.py:782] Failed to get mmCIF for 6c1c (author chain B).
W0422 12:40:51.744106 23219999913088 templates.py:782] Failed to get mmCIF for 6c1o (author chain A).
W0422 12:40:51.744168 23219999913088 templates.py:782] Failed to get mmCIF for 6c1o (author chain B).
W0422 12:40:51.744231 23219999913088 templates.py:782] Failed to get mmCIF for 6mzq (author chain A).
W0422 12:40:51.744293 23219999913088 templates.py:782] Failed to get mmCIF for 6mzq (author chain B).
W0422 12:40:51.744356 23219999913088 templates.py:782] Failed to get mmCIF for 4zse (author chain A).
W0422 12:40:51.744834 23219999913088 templates.py:782] Failed to get mmCIF for 4zse (author chain A).
W0422 12:40:51.744899 23219999913088 templates.py:782] Failed to get mmCIF for 4zse (author chain B).
W0422 12:40:51.744961 23219999913088 templates.py:782] Failed to get mmCIF for 4zse (author chain B).
W0422 12:40:51.745024 23219999913088 templates.py:782] Failed to get mmCIF for 4zse (author chain C).
W0422 12:40:51.745087 23219999913088 templates.py:782] Failed to get mmCIF for 4zse (author chain C).
W0422 12:40:51.745149 23219999913088 templates.py:782] Failed to get mmCIF for 4zse (author chain D).
W0422 12:40:51.745211 23219999913088 templates.py:782] Failed to get mmCIF for 4zse (author chain D).
W0422 12:40:51.745276 23219999913088 templates.py:782] Failed to get mmCIF for 5d41 (author chain A).
W0422 12:40:51.745338 23219999913088 templates.py:782] Failed to get mmCIF for 5d41 (author chain A).
W0422 12:40:51.745401 23219999913088 templates.py:782] Failed to get mmCIF for 5d41 (author chain B).
W0422 12:40:51.745463 23219999913088 templates.py:782] Failed to get mmCIF for 5d41 (author chain B).
W0422 12:40:51.745525 23219999913088 templates.py:782] Failed to get mmCIF for 5x2a (author chain A).
W0422 12:40:51.745589 23219999913088 templates.py:782] Failed to get mmCIF for 5x2a (author chain A).
W0422 12:40:51.745651 23219999913088 templates.py:782] Failed to get mmCIF for 5x2a (author chain B).
W0422 12:40:51.745713 23219999913088 templates.py:782] Failed to get mmCIF for 5x2a (author chain B).
W0422 12:40:51.745775 23219999913088 templates.py:782] Failed to get mmCIF for 5x2a (author chain C).
W0422 12:40:51.745836 23219999913088 templates.py:782] Failed to get mmCIF for 5x2a (author chain C).
W0422 12:40:51.745899 23219999913088 templates.py:782] Failed to get mmCIF for 5x2a (author chain D).
W0422 12:40:51.745961 23219999913088 templates.py:782] Failed to get mmCIF for 5x2a (author chain D).
W0422 12:40:51.746023 23219999913088 templates.py:782] Failed to get mmCIF for 5x2c (author chain A).
W0422 12:40:51.746085 23219999913088 templates.py:782] Failed to get mmCIF for 5x2c (author chain A).
W0422 12:40:51.746146 23219999913088 templates.py:782] Failed to get mmCIF for 5x2c (author chain B).
W0422 12:40:51.746208 23219999913088 templates.py:782] Failed to get mmCIF for 5x2c (author chain B).
W0422 12:40:51.746269 23219999913088 templates.py:782] Failed to get mmCIF for 5x2f (author chain A).
W0422 12:40:51.746331 23219999913088 templates.py:782] Failed to get mmCIF for 5x2f (author chain A).
W0422 12:40:51.746393 23219999913088 templates.py:782] Failed to get mmCIF for 5x2f (author chain B).
W0422 12:40:51.746455 23219999913088 templates.py:782] Failed to get mmCIF for 5x2f (author chain B).
W0422 12:40:51.746516 23219999913088 templates.py:782] Failed to get mmCIF for 5x2f (author chain C).
W0422 12:40:51.746578 23219999913088 templates.py:782] Failed to get mmCIF for 5x2f (author chain C).
W0422 12:40:51.746639 23219999913088 templates.py:782] Failed to get mmCIF for 5x2f (author chain D).
W0422 12:40:51.746700 23219999913088 templates.py:782] Failed to get mmCIF for 5x2f (author chain D).
W0422 12:40:51.746762 23219999913088 templates.py:782] Failed to get mmCIF for 6duk (author chain A).
W0422 12:40:51.746823 23219999913088 templates.py:782] Failed to get mmCIF for 6duk (author chain A).
W0422 12:40:51.746884 23219999913088 templates.py:782] Failed to get mmCIF for 6duk (author chain B).
W0422 12:40:51.746945 23219999913088 templates.py:782] Failed to get mmCIF for 6duk (author chain B).
W0422 12:40:51.747006 23219999913088 templates.py:782] Failed to get mmCIF for 6duk (author chain C).
W0422 12:40:51.747067 23219999913088 templates.py:782] Failed to get mmCIF for 6duk (author chain C).
W0422 12:40:51.747128 23219999913088 templates.py:782] Failed to get mmCIF for 6duk (author chain D).
W0422 12:40:51.747189 23219999913088 templates.py:782] Failed to get mmCIF for 6duk (author chain D).
W0422 12:40:51.747250 23219999913088 templates.py:782] Failed to get mmCIF for 6duk (author chain E).
W0422 12:40:51.747544 23219999913088 templates.py:782] Failed to get mmCIF for 6duk (author chain E).
W0422 12:40:51.747614 23219999913088 templates.py:782] Failed to get mmCIF for 6duk (author chain F).
W0422 12:40:51.747676 23219999913088 templates.py:782] Failed to get mmCIF for 6duk (author chain F).
W0422 12:40:51.747739 23219999913088 templates.py:782] Failed to get mmCIF for 7jxi (author chain A).
W0422 12:40:51.747801 23219999913088 templates.py:782] Failed to get mmCIF for 7jxi (author chain A).
W0422 12:40:51.747863 23219999913088 templates.py:782] Failed to get mmCIF for 7jxi (author chain B).
W0422 12:40:51.747925 23219999913088 templates.py:782] Failed to get mmCIF for 7jxi (author chain B).
W0422 12:40:51.747990 23219999913088 templates.py:782] Failed to get mmCIF for 7jxi (author chain C).
W0422 12:40:51.748052 23219999913088 templates.py:782] Failed to get mmCIF for 7jxi (author chain C).
W0422 12:40:51.748115 23219999913088 templates.py:782] Failed to get mmCIF for 7jxi (author chain D).
W0422 12:40:51.748176 23219999913088 templates.py:782] Failed to get mmCIF for 7jxi (author chain D).
W0422 12:40:51.748241 23219999913088 templates.py:782] Failed to get mmCIF for 7jxk (author chain A).
W0422 12:40:51.748303 23219999913088 templates.py:782] Failed to get mmCIF for 7jxk (author chain A).
W0422 12:40:51.748367 23219999913088 templates.py:782] Failed to get mmCIF for 7jxk (author chain B).
W0422 12:40:51.748429 23219999913088 templates.py:782] Failed to get mmCIF for 7jxk (author chain B).
W0422 12:40:51.748491 23219999913088 templates.py:782] Failed to get mmCIF for 7jxk (author chain C).
W0422 12:40:51.748553 23219999913088 templates.py:782] Failed to get mmCIF for 7jxk (author chain C).
W0422 12:40:51.748616 23219999913088 templates.py:782] Failed to get mmCIF for 7jxk (author chain D).
W0422 12:40:51.748678 23219999913088 templates.py:782] Failed to get mmCIF for 7jxk (author chain D).
W0422 12:40:51.748740 23219999913088 templates.py:782] Failed to get mmCIF for 7jxk (author chain E).
W0422 12:40:51.748801 23219999913088 templates.py:782] Failed to get mmCIF for 7jxk (author chain E).
W0422 12:40:51.748862 23219999913088 templates.py:782] Failed to get mmCIF for 7jxk (author chain F).
W0422 12:40:51.748924 23219999913088 templates.py:782] Failed to get mmCIF for 7jxk (author chain F).
W0422 12:40:51.748985 23219999913088 templates.py:782] Failed to get mmCIF for 7jxl (author chain A).
W0422 12:40:51.749047 23219999913088 templates.py:782] Failed to get mmCIF for 7jxl (author chain A).
W0422 12:40:51.749109 23219999913088 templates.py:782] Failed to get mmCIF for 7jxl (author chain B).
W0422 12:40:51.749170 23219999913088 templates.py:782] Failed to get mmCIF for 7jxl (author chain B).
W0422 12:40:51.749231 23219999913088 templates.py:782] Failed to get mmCIF for 7jxl (author chain C).
W0422 12:40:51.749292 23219999913088 templates.py:782] Failed to get mmCIF for 7jxl (author chain C).
W0422 12:40:51.749353 23219999913088 templates.py:782] Failed to get mmCIF for 7jxl (author chain D).
W0422 12:40:51.749414 23219999913088 templates.py:782] Failed to get mmCIF for 7jxl (author chain D).
W0422 12:40:51.749476 23219999913088 templates.py:782] Failed to get mmCIF for 7jxm (author chain A).
W0422 12:40:51.749537 23219999913088 templates.py:782] Failed to get mmCIF for 7jxm (author chain A).
W0422 12:40:51.749598 23219999913088 templates.py:782] Failed to get mmCIF for 7jxm (author chain B).
W0422 12:40:51.749660 23219999913088 templates.py:782] Failed to get mmCIF for 7jxm (author chain B).
W0422 12:40:51.749721 23219999913088 templates.py:782] Failed to get mmCIF for 7jxm (author chain C).
W0422 12:40:51.749782 23219999913088 templates.py:782] Failed to get mmCIF for 7jxm (author chain C).
W0422 12:40:51.749843 23219999913088 templates.py:782] Failed to get mmCIF for 7jxm (author chain D).
W0422 12:40:51.749904 23219999913088 templates.py:782] Failed to get mmCIF for 7jxm (author chain D).
W0422 12:40:51.749965 23219999913088 templates.py:782] Failed to get mmCIF for 7jxp (author chain A).
W0422 12:40:51.750198 23219999913088 templates.py:782] Failed to get mmCIF for 7jxp (author chain A).
W0422 12:40:51.750263 23219999913088 templates.py:782] Failed to get mmCIF for 7jxp (author chain B).
W0422 12:40:51.750325 23219999913088 templates.py:782] Failed to get mmCIF for 7jxp (author chain B).
W0422 12:40:51.750386 23219999913088 templates.py:782] Failed to get mmCIF for 7jxp (author chain C).
W0422 12:40:51.750447 23219999913088 templates.py:782] Failed to get mmCIF for 7jxp (author chain C).
W0422 12:40:51.750508 23219999913088 templates.py:782] Failed to get mmCIF for 7jxp (author chain D).
W0422 12:40:51.750568 23219999913088 templates.py:782] Failed to get mmCIF for 7jxp (author chain D).
W0422 12:40:51.750629 23219999913088 templates.py:782] Failed to get mmCIF for 7jxp (author chain E).
W0422 12:40:51.750691 23219999913088 templates.py:782] Failed to get mmCIF for 7jxp (author chain E).
W0422 12:40:51.750751 23219999913088 templates.py:782] Failed to get mmCIF for 7jxp (author chain F).
W0422 12:40:51.750813 23219999913088 templates.py:782] Failed to get mmCIF for 7jxp (author chain F).
W0422 12:40:51.750876 23219999913088 templates.py:782] Failed to get mmCIF for 7jxq (author chain A).
W0422 12:40:51.750937 23219999913088 templates.py:782] Failed to get mmCIF for 7jxq (author chain A).
W0422 12:40:51.750998 23219999913088 templates.py:782] Failed to get mmCIF for 7jxq (author chain B).
W0422 12:40:51.751059 23219999913088 templates.py:782] Failed to get mmCIF for 7jxq (author chain B).
W0422 12:40:51.751120 23219999913088 templates.py:782] Failed to get mmCIF for 7jxq (author chain C).
W0422 12:40:51.751181 23219999913088 templates.py:782] Failed to get mmCIF for 7jxq (author chain C).
W0422 12:40:51.751243 23219999913088 templates.py:782] Failed to get mmCIF for 7jxq (author chain D).
W0422 12:40:51.751304 23219999913088 templates.py:782] Failed to get mmCIF for 7jxq (author chain D).
W0422 12:40:51.751365 23219999913088 templates.py:782] Failed to get mmCIF for 7jxw (author chain A).
W0422 12:40:51.751427 23219999913088 templates.py:782] Failed to get mmCIF for 7jxw (author chain A).
W0422 12:40:51.751498 23219999913088 templates.py:782] Failed to get mmCIF for 7jxw (author chain B).
W0422 12:40:51.751560 23219999913088 templates.py:782] Failed to get mmCIF for 7jxw (author chain B).
W0422 12:40:51.751622 23219999913088 templates.py:782] Failed to get mmCIF for 7jxw (author chain C).
W0422 12:40:51.751683 23219999913088 templates.py:782] Failed to get mmCIF for 7jxw (author chain C).
W0422 12:40:51.751744 23219999913088 templates.py:782] Failed to get mmCIF for 7jxw (author chain D).
W0422 12:40:51.751805 23219999913088 templates.py:782] Failed to get mmCIF for 7jxw (author chain D).
W0422 12:40:51.751867 23219999913088 templates.py:782] Failed to get mmCIF for 7ky0 (author chain A).
W0422 12:40:51.751928 23219999913088 templates.py:782] Failed to get mmCIF for 7ky0 (author chain A).
W0422 12:40:51.751988 23219999913088 templates.py:782] Failed to get mmCIF for 7ky0 (author chain B).
W0422 12:40:51.752049 23219999913088 templates.py:782] Failed to get mmCIF for 7ky0 (author chain B).
W0422 12:40:51.752110 23219999913088 templates.py:782] Failed to get mmCIF for 7ky0 (author chain C).
W0422 12:40:51.752170 23219999913088 templates.py:782] Failed to get mmCIF for 7ky0 (author chain C).
W0422 12:40:51.752231 23219999913088 templates.py:782] Failed to get mmCIF for 7ky0 (author chain D).
W0422 12:40:51.752292 23219999913088 templates.py:782] Failed to get mmCIF for 7ky0 (author chain D).
W0422 12:40:51.752354 23219999913088 templates.py:782] Failed to get mmCIF for 7lg8 (author chain A).
W0422 12:40:51.752415 23219999913088 templates.py:782] Failed to get mmCIF for 7lg8 (author chain A).
W0422 12:40:51.752477 23219999913088 templates.py:782] Failed to get mmCIF for 7lg8 (author chain B).
W0422 12:40:51.752537 23219999913088 templates.py:782] Failed to get mmCIF for 7lg8 (author chain B).
W0422 12:40:51.752599 23219999913088 templates.py:782] Failed to get mmCIF for 7lg8 (author chain C).
W0422 12:40:51.752831 23219999913088 templates.py:782] Failed to get mmCIF for 7lg8 (author chain C).
W0422 12:40:51.752895 23219999913088 templates.py:782] Failed to get mmCIF for 7lg8 (author chain D).
W0422 12:40:51.752956 23219999913088 templates.py:782] Failed to get mmCIF for 7lg8 (author chain D).
W0422 12:40:51.753019 23219999913088 templates.py:782] Failed to get mmCIF for 7ltx (author chain A).
W0422 12:40:51.753080 23219999913088 templates.py:782] Failed to get mmCIF for 7ltx (author chain A).
W0422 12:40:51.753142 23219999913088 templates.py:782] Failed to get mmCIF for 7ltx (author chain B).
W0422 12:40:51.753202 23219999913088 templates.py:782] Failed to get mmCIF for 7ltx (author chain B).
W0422 12:40:51.753264 23219999913088 templates.py:782] Failed to get mmCIF for 7ltx (author chain C).
W0422 12:40:51.753325 23219999913088 templates.py:782] Failed to get mmCIF for 7ltx (author chain C).
W0422 12:40:51.753386 23219999913088 templates.py:782] Failed to get mmCIF for 7ltx (author chain D).
W0422 12:40:51.753448 23219999913088 templates.py:782] Failed to get mmCIF for 7ltx (author chain D).
W0422 12:40:51.753509 23219999913088 templates.py:782] Failed to get mmCIF for 6p1d (author chain A).
W0422 12:40:51.753570 23219999913088 templates.py:782] Failed to get mmCIF for 6p1d (author chain A).
W0422 12:40:51.753631 23219999913088 templates.py:782] Failed to get mmCIF for 6p1d (author chain B).
W0422 12:40:51.753692 23219999913088 templates.py:782] Failed to get mmCIF for 6p1d (author chain B).
W0422 12:40:51.753753 23219999913088 templates.py:782] Failed to get mmCIF for 6p1d (author chain C).
W0422 12:40:51.753814 23219999913088 templates.py:782] Failed to get mmCIF for 6p1d (author chain C).
W0422 12:40:51.753875 23219999913088 templates.py:782] Failed to get mmCIF for 6p1d (author chain D).
W0422 12:40:51.753936 23219999913088 templates.py:782] Failed to get mmCIF for 6p1d (author chain D).
W0422 12:40:51.754000 23219999913088 templates.py:782] Failed to get mmCIF for 6p1l (author chain A).
W0422 12:40:51.754062 23219999913088 templates.py:782] Failed to get mmCIF for 6p1l (author chain A).
W0422 12:40:51.754123 23219999913088 templates.py:782] Failed to get mmCIF for 6p1l (author chain B).
W0422 12:40:51.754184 23219999913088 templates.py:782] Failed to get mmCIF for 6p1l (author chain B).
W0422 12:40:51.754245 23219999913088 templates.py:782] Failed to get mmCIF for 6p1l (author chain C).
W0422 12:40:51.754306 23219999913088 templates.py:782] Failed to get mmCIF for 6p1l (author chain C).
W0422 12:40:51.754368 23219999913088 templates.py:782] Failed to get mmCIF for 6p1l (author chain D).
W0422 12:40:51.754429 23219999913088 templates.py:782] Failed to get mmCIF for 6p1l (author chain D).
W0422 12:40:51.754491 23219999913088 templates.py:782] Failed to get mmCIF for 6p8q (author chain A).
W0422 12:40:51.754553 23219999913088 templates.py:782] Failed to get mmCIF for 6p8q (author chain A).
W0422 12:40:51.754614 23219999913088 templates.py:782] Failed to get mmCIF for 6p8q (author chain B).
W0422 12:40:51.754677 23219999913088 templates.py:782] Failed to get mmCIF for 6p8q (author chain B).
W0422 12:40:51.754739 23219999913088 templates.py:782] Failed to get mmCIF for 6p8q (author chain C).
W0422 12:40:51.754800 23219999913088 templates.py:782] Failed to get mmCIF for 6p8q (author chain C).
W0422 12:40:51.754861 23219999913088 templates.py:782] Failed to get mmCIF for 6p8q (author chain D).
W0422 12:40:51.754922 23219999913088 templates.py:782] Failed to get mmCIF for 6p8q (author chain D).
W0422 12:40:51.754983 23219999913088 templates.py:782] Failed to get mmCIF for 6v66 (author chain A).
W0422 12:40:51.755046 23219999913088 templates.py:782] Failed to get mmCIF for 6v66 (author chain A).
W0422 12:40:51.755107 23219999913088 templates.py:782] Failed to get mmCIF for 6v66 (author chain B).
W0422 12:40:51.755168 23219999913088 templates.py:782] Failed to get mmCIF for 6v66 (author chain B).
W0422 12:40:51.755230 23219999913088 templates.py:782] Failed to get mmCIF for 6v66 (author chain C).
W0422 12:40:51.755474 23219999913088 templates.py:782] Failed to get mmCIF for 6v66 (author chain C).
W0422 12:40:51.755539 23219999913088 templates.py:782] Failed to get mmCIF for 6v66 (author chain D).
W0422 12:40:51.755601 23219999913088 templates.py:782] Failed to get mmCIF for 6v66 (author chain D).
W0422 12:40:51.755664 23219999913088 templates.py:782] Failed to get mmCIF for 6v6k (author chain A).
W0422 12:40:51.755725 23219999913088 templates.py:782] Failed to get mmCIF for 6v6k (author chain A).
W0422 12:40:51.755788 23219999913088 templates.py:782] Failed to get mmCIF for 6v6k (author chain B).
W0422 12:40:51.755848 23219999913088 templates.py:782] Failed to get mmCIF for 6v6k (author chain B).
W0422 12:40:51.755910 23219999913088 templates.py:782] Failed to get mmCIF for 6v6k (author chain C).
W0422 12:40:51.755972 23219999913088 templates.py:782] Failed to get mmCIF for 6v6k (author chain C).
W0422 12:40:51.756033 23219999913088 templates.py:782] Failed to get mmCIF for 6v6k (author chain D).
W0422 12:40:51.756095 23219999913088 templates.py:782] Failed to get mmCIF for 6v6k (author chain D).
W0422 12:40:51.756157 23219999913088 templates.py:782] Failed to get mmCIF for 6v6k (author chain E).
W0422 12:40:51.756218 23219999913088 templates.py:782] Failed to get mmCIF for 6v6k (author chain E).
W0422 12:40:51.756280 23219999913088 templates.py:782] Failed to get mmCIF for 6v6k (author chain F).
W0422 12:40:51.756341 23219999913088 templates.py:782] Failed to get mmCIF for 6v6k (author chain F).
W0422 12:40:51.756403 23219999913088 templates.py:782] Failed to get mmCIF for 6v6k (author chain G).
W0422 12:40:51.756465 23219999913088 templates.py:782] Failed to get mmCIF for 6v6k (author chain G).
W0422 12:40:51.756527 23219999913088 templates.py:782] Failed to get mmCIF for 6v6k (author chain H).
W0422 12:40:51.756589 23219999913088 templates.py:782] Failed to get mmCIF for 6v6k (author chain H).
W0422 12:40:51.756652 23219999913088 templates.py:782] Failed to get mmCIF for 6v6o (author chain A).
W0422 12:40:51.756713 23219999913088 templates.py:782] Failed to get mmCIF for 6v6o (author chain A).
W0422 12:40:51.756775 23219999913088 templates.py:782] Failed to get mmCIF for 6v6o (author chain B).
W0422 12:40:51.756836 23219999913088 templates.py:782] Failed to get mmCIF for 6v6o (author chain B).
W0422 12:40:51.756898 23219999913088 templates.py:782] Failed to get mmCIF for 6v6o (author chain C).
W0422 12:40:51.756959 23219999913088 templates.py:782] Failed to get mmCIF for 6v6o (author chain C).
W0422 12:40:51.757021 23219999913088 templates.py:782] Failed to get mmCIF for 6v6o (author chain D).
W0422 12:40:51.757082 23219999913088 templates.py:782] Failed to get mmCIF for 6v6o (author chain D).
W0422 12:40:51.757143 23219999913088 templates.py:782] Failed to get mmCIF for 6v6o (author chain E).
W0422 12:40:51.757204 23219999913088 templates.py:782] Failed to get mmCIF for 6v6o (author chain E).
W0422 12:40:51.757265 23219999913088 templates.py:782] Failed to get mmCIF for 6v6o (author chain F).
W0422 12:40:51.757327 23219999913088 templates.py:782] Failed to get mmCIF for 6v6o (author chain F).
W0422 12:40:51.757389 23219999913088 templates.py:782] Failed to get mmCIF for 6v6o (author chain G).
W0422 12:40:51.757450 23219999913088 templates.py:782] Failed to get mmCIF for 6v6o (author chain G).
W0422 12:40:51.757511 23219999913088 templates.py:782] Failed to get mmCIF for 6v6o (author chain H).
W0422 12:40:51.757573 23219999913088 templates.py:782] Failed to get mmCIF for 6v6o (author chain H).
W0422 12:40:51.757635 23219999913088 templates.py:782] Failed to get mmCIF for 6v5n (author chain A).
W0422 12:40:51.757698 23219999913088 templates.py:782] Failed to get mmCIF for 6v5n (author chain A).
W0422 12:40:51.757760 23219999913088 templates.py:782] Failed to get mmCIF for 6v5n (author chain B).
W0422 12:40:51.757822 23219999913088 templates.py:782] Failed to get mmCIF for 6v5n (author chain B).
W0422 12:40:51.757883 23219999913088 templates.py:782] Failed to get mmCIF for 6v5n (author chain C).
W0422 12:40:51.757945 23219999913088 templates.py:782] Failed to get mmCIF for 6v5n (author chain C).
W0422 12:40:51.758188 23219999913088 templates.py:782] Failed to get mmCIF for 6v5n (author chain D).
W0422 12:40:51.758253 23219999913088 templates.py:782] Failed to get mmCIF for 6v5n (author chain D).
W0422 12:40:51.758316 23219999913088 templates.py:782] Failed to get mmCIF for 6v5p (author chain A).
W0422 12:40:51.758378 23219999913088 templates.py:782] Failed to get mmCIF for 6v5p (author chain A).
W0422 12:40:51.758443 23219999913088 templates.py:782] Failed to get mmCIF for 6v5p (author chain B).
W0422 12:40:51.758504 23219999913088 templates.py:782] Failed to get mmCIF for 6v5p (author chain B).
W0422 12:40:51.758566 23219999913088 templates.py:782] Failed to get mmCIF for 6v5p (author chain C).
W0422 12:40:51.758628 23219999913088 templates.py:782] Failed to get mmCIF for 6v5p (author chain C).
W0422 12:40:51.758690 23219999913088 templates.py:782] Failed to get mmCIF for 6v5p (author chain D).
W0422 12:40:51.758752 23219999913088 templates.py:782] Failed to get mmCIF for 6v5p (author chain D).
W0422 12:40:51.758814 23219999913088 templates.py:782] Failed to get mmCIF for 6wa2 (author chain A).
W0422 12:40:51.758875 23219999913088 templates.py:782] Failed to get mmCIF for 6wa2 (author chain A).
W0422 12:40:51.758936 23219999913088 templates.py:782] Failed to get mmCIF for 6wa2 (author chain B).
W0422 12:40:51.758998 23219999913088 templates.py:782] Failed to get mmCIF for 6wa2 (author chain B).
W0422 12:40:51.759059 23219999913088 templates.py:782] Failed to get mmCIF for 6wa2 (author chain C).
W0422 12:40:51.759120 23219999913088 templates.py:782] Failed to get mmCIF for 6wa2 (author chain C).
W0422 12:40:51.759181 23219999913088 templates.py:782] Failed to get mmCIF for 6wa2 (author chain D).
W0422 12:40:51.759242 23219999913088 templates.py:782] Failed to get mmCIF for 6wa2 (author chain D).
W0422 12:40:51.759304 23219999913088 templates.py:782] Failed to get mmCIF for 6wak (author chain A).
W0422 12:40:51.759366 23219999913088 templates.py:782] Failed to get mmCIF for 6wak (author chain A).
W0422 12:40:51.759427 23219999913088 templates.py:782] Failed to get mmCIF for 6wak (author chain B).
W0422 12:40:51.759495 23219999913088 templates.py:782] Failed to get mmCIF for 6wak (author chain B).
W0422 12:40:51.759558 23219999913088 templates.py:782] Failed to get mmCIF for 6wak (author chain C).
W0422 12:40:51.759619 23219999913088 templates.py:782] Failed to get mmCIF for 6wak (author chain C).
W0422 12:40:51.759681 23219999913088 templates.py:782] Failed to get mmCIF for 6wak (author chain D).
W0422 12:40:51.759743 23219999913088 templates.py:782] Failed to get mmCIF for 6wak (author chain D).
W0422 12:40:51.759805 23219999913088 templates.py:782] Failed to get mmCIF for 6wxn (author chain A).
W0422 12:40:51.759866 23219999913088 templates.py:782] Failed to get mmCIF for 6wxn (author chain A).
W0422 12:40:51.759927 23219999913088 templates.py:782] Failed to get mmCIF for 6wxn (author chain B).
W0422 12:40:51.759988 23219999913088 templates.py:782] Failed to get mmCIF for 6wxn (author chain B).
W0422 12:40:51.760049 23219999913088 templates.py:782] Failed to get mmCIF for 6wxn (author chain C).
W0422 12:40:51.760110 23219999913088 templates.py:782] Failed to get mmCIF for 6wxn (author chain C).
W0422 12:40:51.760171 23219999913088 templates.py:782] Failed to get mmCIF for 6wxn (author chain D).
W0422 12:40:51.760232 23219999913088 templates.py:782] Failed to get mmCIF for 6wxn (author chain D).
W0422 12:40:51.760294 23219999913088 templates.py:782] Failed to get mmCIF for 6xl4 (author chain A).
W0422 12:40:51.760356 23219999913088 templates.py:782] Failed to get mmCIF for 6xl4 (author chain A).
W0422 12:40:51.760416 23219999913088 templates.py:782] Failed to get mmCIF for 6xl4 (author chain B).
W0422 12:40:51.760478 23219999913088 templates.py:782] Failed to get mmCIF for 6xl4 (author chain B).
W0422 12:40:51.760540 23219999913088 templates.py:782] Failed to get mmCIF for 6xl4 (author chain C).
W0422 12:40:51.760601 23219999913088 templates.py:782] Failed to get mmCIF for 6xl4 (author chain C).
W0422 12:40:51.760823 23219999913088 templates.py:782] Failed to get mmCIF for 6xl4 (author chain D).
W0422 12:40:51.760888 23219999913088 templates.py:782] Failed to get mmCIF for 6xl4 (author chain D).
W0422 12:40:51.760953 23219999913088 templates.py:782] Failed to get mmCIF for 6tfu (author chain A).
W0422 12:40:51.761016 23219999913088 templates.py:782] Failed to get mmCIF for 6tfu (author chain A).
W0422 12:40:51.761078 23219999913088 templates.py:782] Failed to get mmCIF for 6tfu (author chain B).
W0422 12:40:51.761139 23219999913088 templates.py:782] Failed to get mmCIF for 6tfu (author chain B).
W0422 12:40:51.761204 23219999913088 templates.py:782] Failed to get mmCIF for 6tfv (author chain A).
W0422 12:40:51.761267 23219999913088 templates.py:782] Failed to get mmCIF for 6tfv (author chain A).
W0422 12:40:51.761329 23219999913088 templates.py:782] Failed to get mmCIF for 6tfv (author chain B).
W0422 12:40:51.761390 23219999913088 templates.py:782] Failed to get mmCIF for 6tfv (author chain B).
W0422 12:40:51.761453 23219999913088 templates.py:782] Failed to get mmCIF for 6tfw (author chain A).
W0422 12:40:51.761514 23219999913088 templates.py:782] Failed to get mmCIF for 6tfw (author chain A).
W0422 12:40:51.761575 23219999913088 templates.py:782] Failed to get mmCIF for 6tfw (author chain B).
W0422 12:40:51.761636 23219999913088 templates.py:782] Failed to get mmCIF for 6tfw (author chain B).
W0422 12:40:51.761698 23219999913088 templates.py:782] Failed to get mmCIF for 6tfy (author chain A).
W0422 12:40:51.761760 23219999913088 templates.py:782] Failed to get mmCIF for 6tfy (author chain A).
W0422 12:40:51.761821 23219999913088 templates.py:782] Failed to get mmCIF for 6tfy (author chain B).
W0422 12:40:51.761882 23219999913088 templates.py:782] Failed to get mmCIF for 6tfy (author chain B).
W0422 12:40:51.761944 23219999913088 templates.py:782] Failed to get mmCIF for 6tfz (author chain A).
W0422 12:40:51.762005 23219999913088 templates.py:782] Failed to get mmCIF for 6tfz (author chain A).
W0422 12:40:51.762066 23219999913088 templates.py:782] Failed to get mmCIF for 6tfz (author chain B).
W0422 12:40:51.762128 23219999913088 templates.py:782] Failed to get mmCIF for 6tfz (author chain B).
W0422 12:40:51.762190 23219999913088 templates.py:782] Failed to get mmCIF for 6tg0 (author chain A).
W0422 12:40:51.762252 23219999913088 templates.py:782] Failed to get mmCIF for 6tg0 (author chain A).
W0422 12:40:51.762313 23219999913088 templates.py:782] Failed to get mmCIF for 6tg0 (author chain B).
W0422 12:40:51.762376 23219999913088 templates.py:782] Failed to get mmCIF for 6tg0 (author chain B).
W0422 12:40:51.762438 23219999913088 templates.py:782] Failed to get mmCIF for 6tg1 (author chain A).
W0422 12:40:51.762499 23219999913088 templates.py:782] Failed to get mmCIF for 6tg1 (author chain A).
W0422 12:40:51.762560 23219999913088 templates.py:782] Failed to get mmCIF for 6tg1 (author chain B).
W0422 12:40:51.762621 23219999913088 templates.py:782] Failed to get mmCIF for 6tg1 (author chain B).
W0422 12:40:51.762683 23219999913088 templates.py:782] Failed to get mmCIF for 6z4b (author chain A).
W0422 12:40:51.762744 23219999913088 templates.py:782] Failed to get mmCIF for 6z4b (author chain A).
W0422 12:40:51.762804 23219999913088 templates.py:782] Failed to get mmCIF for 6z4b (author chain B).
W0422 12:40:51.762866 23219999913088 templates.py:782] Failed to get mmCIF for 6z4b (author chain B).
W0422 12:40:51.762927 23219999913088 templates.py:782] Failed to get mmCIF for 6z4d (author chain A).
W0422 12:40:51.762989 23219999913088 templates.py:782] Failed to get mmCIF for 6z4d (author chain A).
W0422 12:40:51.763051 23219999913088 templates.py:782] Failed to get mmCIF for 6z4d (author chain B).
W0422 12:40:51.763112 23219999913088 templates.py:782] Failed to get mmCIF for 6z4d (author chain B).
W0422 12:40:51.763175 23219999913088 templates.py:782] Failed to get mmCIF for 7a2a (author chain A).
W0422 12:40:51.763238 23219999913088 templates.py:782] Failed to get mmCIF for 7a2a (author chain A).
W0422 12:40:51.763517 23219999913088 templates.py:782] Failed to get mmCIF for 7a2a (author chain B).
W0422 12:40:51.763586 23219999913088 templates.py:782] Failed to get mmCIF for 7a2a (author chain B).
W0422 12:40:51.763649 23219999913088 templates.py:782] Failed to get mmCIF for 7a6i (author chain A).
W0422 12:40:51.763711 23219999913088 templates.py:782] Failed to get mmCIF for 7a6i (author chain A).
W0422 12:40:51.763773 23219999913088 templates.py:782] Failed to get mmCIF for 7a6j (author chain A).
W0422 12:40:51.763835 23219999913088 templates.py:782] Failed to get mmCIF for 7a6j (author chain A).
W0422 12:40:51.763896 23219999913088 templates.py:782] Failed to get mmCIF for 7a6j (author chain B).
W0422 12:40:51.763957 23219999913088 templates.py:782] Failed to get mmCIF for 7a6j (author chain B).
W0422 12:40:51.764019 23219999913088 templates.py:782] Failed to get mmCIF for 7a6k (author chain A).
W0422 12:40:51.764080 23219999913088 templates.py:782] Failed to get mmCIF for 7a6k (author chain A).
W0422 12:40:51.764141 23219999913088 templates.py:782] Failed to get mmCIF for 7a6k (author chain B).
W0422 12:40:51.764202 23219999913088 templates.py:782] Failed to get mmCIF for 7a6k (author chain B).
W0422 12:40:51.764263 23219999913088 templates.py:782] Failed to get mmCIF for 7a6k (author chain C).
W0422 12:40:51.764323 23219999913088 templates.py:782] Failed to get mmCIF for 7a6k (author chain C).
W0422 12:40:51.764384 23219999913088 templates.py:782] Failed to get mmCIF for 7a6k (author chain D).
W0422 12:40:51.764445 23219999913088 templates.py:782] Failed to get mmCIF for 7a6k (author chain D).
W0422 12:40:51.764506 23219999913088 templates.py:782] Failed to get mmCIF for 5vnd (author chain A).
W0422 12:40:51.764567 23219999913088 templates.py:782] Failed to get mmCIF for 5vnd (author chain B).
W0422 12:40:51.764629 23219999913088 templates.py:782] Failed to get mmCIF for 6p68 (author chain A).
W0422 12:40:51.764690 23219999913088 templates.py:782] Failed to get mmCIF for 6p68 (author chain B).
W0422 12:40:51.764751 23219999913088 templates.py:782] Failed to get mmCIF for 6p68 (author chain C).
W0422 12:40:51.764812 23219999913088 templates.py:782] Failed to get mmCIF for 6p69 (author chain A).
W0422 12:40:51.764877 23219999913088 templates.py:782] Failed to get mmCIF for 6p69 (author chain B).
W0422 12:40:51.764942 23219999913088 templates.py:782] Failed to get mmCIF for 3js2 (author chain A).
W0422 12:40:51.765004 23219999913088 templates.py:782] Failed to get mmCIF for 3js2 (author chain B).
W0422 12:40:51.765066 23219999913088 templates.py:782] Failed to get mmCIF for 3ky2 (author chain A).
W0422 12:40:51.765128 23219999913088 templates.py:782] Failed to get mmCIF for 3ky2 (author chain B).
W0422 12:40:51.765189 23219999913088 templates.py:782] Failed to get mmCIF for 4rwj (author chain A).
W0422 12:40:51.765250 23219999913088 templates.py:782] Failed to get mmCIF for 4rwj (author chain B).
W0422 12:40:51.765312 23219999913088 templates.py:782] Failed to get mmCIF for 4rwl (author chain A).
W0422 12:40:51.765377 23219999913088 templates.py:782] Failed to get mmCIF for 4rwl (author chain B).
W0422 12:40:51.765439 23219999913088 templates.py:782] Failed to get mmCIF for 3kga (author chain A).
W0422 12:40:51.765502 23219999913088 templates.py:782] Failed to get mmCIF for 3kga (author chain A).
W0422 12:40:51.765563 23219999913088 templates.py:782] Failed to get mmCIF for 3kga (author chain A).
W0422 12:40:51.765625 23219999913088 templates.py:782] Failed to get mmCIF for 3m2w (author chain A).
W0422 12:40:51.765687 23219999913088 templates.py:782] Failed to get mmCIF for 3m2w (author chain A).
W0422 12:40:51.765749 23219999913088 templates.py:782] Failed to get mmCIF for 3m2w (author chain A).
W0422 12:40:51.765811 23219999913088 templates.py:782] Failed to get mmCIF for 3m42 (author chain A).
W0422 12:40:51.765872 23219999913088 templates.py:782] Failed to get mmCIF for 3m42 (author chain A).
W0422 12:40:51.765933 23219999913088 templates.py:782] Failed to get mmCIF for 3m42 (author chain A).
W0422 12:40:51.766380 23219999913088 templates.py:782] Failed to get mmCIF for 4kio (author chain A).
W0422 12:40:51.766446 23219999913088 templates.py:782] Failed to get mmCIF for 4kio (author chain A).
W0422 12:40:51.766506 23219999913088 templates.py:782] Failed to get mmCIF for 4kio (author chain B).
W0422 12:40:51.766568 23219999913088 templates.py:782] Failed to get mmCIF for 4kio (author chain B).
W0422 12:40:51.766629 23219999913088 templates.py:782] Failed to get mmCIF for 4kio (author chain C).
W0422 12:40:51.766690 23219999913088 templates.py:782] Failed to get mmCIF for 4kio (author chain C).
W0422 12:40:51.766751 23219999913088 templates.py:782] Failed to get mmCIF for 4kio (author chain D).
W0422 12:40:51.766812 23219999913088 templates.py:782] Failed to get mmCIF for 4kio (author chain D).
W0422 12:40:51.766873 23219999913088 templates.py:782] Failed to get mmCIF for 4l7s (author chain A).
W0422 12:40:51.766934 23219999913088 templates.py:782] Failed to get mmCIF for 4l7s (author chain A).
W0422 12:40:51.766995 23219999913088 templates.py:782] Failed to get mmCIF for 4l7s (author chain B).
W0422 12:40:51.767056 23219999913088 templates.py:782] Failed to get mmCIF for 4l7s (author chain B).
W0422 12:40:51.767117 23219999913088 templates.py:782] Failed to get mmCIF for 4mf0 (author chain A).
W0422 12:40:51.767178 23219999913088 templates.py:782] Failed to get mmCIF for 4mf0 (author chain A).
W0422 12:40:51.767239 23219999913088 templates.py:782] Failed to get mmCIF for 4mf0 (author chain B).
W0422 12:40:51.767300 23219999913088 templates.py:782] Failed to get mmCIF for 4mf0 (author chain B).
W0422 12:40:51.767361 23219999913088 templates.py:782] Failed to get mmCIF for 4pp9 (author chain A).
W0422 12:40:51.767422 23219999913088 templates.py:782] Failed to get mmCIF for 4pp9 (author chain A).
W0422 12:40:51.767491 23219999913088 templates.py:782] Failed to get mmCIF for 4pp9 (author chain B).
W0422 12:40:51.767552 23219999913088 templates.py:782] Failed to get mmCIF for 4pp9 (author chain B).
W0422 12:40:51.767616 23219999913088 templates.py:782] Failed to get mmCIF for 4ppa (author chain A).
W0422 12:40:51.767679 23219999913088 templates.py:782] Failed to get mmCIF for 4ppa (author chain A).
W0422 12:40:51.767742 23219999913088 templates.py:782] Failed to get mmCIF for 4ppa (author chain B).
W0422 12:40:51.767804 23219999913088 templates.py:782] Failed to get mmCIF for 4ppa (author chain B).
W0422 12:40:51.767866 23219999913088 templates.py:782] Failed to get mmCIF for 4ppb (author chain A).
W0422 12:40:51.767927 23219999913088 templates.py:782] Failed to get mmCIF for 4ppb (author chain A).
W0422 12:40:51.767988 23219999913088 templates.py:782] Failed to get mmCIF for 4ppb (author chain B).
W0422 12:40:51.768049 23219999913088 templates.py:782] Failed to get mmCIF for 4ppb (author chain B).
W0422 12:40:51.768110 23219999913088 templates.py:782] Failed to get mmCIF for 4ppc (author chain A).
W0422 12:40:51.768172 23219999913088 templates.py:782] Failed to get mmCIF for 4ppc (author chain A).
W0422 12:40:51.768233 23219999913088 templates.py:782] Failed to get mmCIF for 4ppc (author chain B).
W0422 12:40:51.768294 23219999913088 templates.py:782] Failed to get mmCIF for 4ppc (author chain B).
W0422 12:40:51.768356 23219999913088 templates.py:782] Failed to get mmCIF for 4qd6 (author chain A).
W0422 12:40:51.768417 23219999913088 templates.py:782] Failed to get mmCIF for 4qd6 (author chain A).
W0422 12:40:51.768479 23219999913088 templates.py:782] Failed to get mmCIF for 4qd6 (author chain B).
W0422 12:40:51.768540 23219999913088 templates.py:782] Failed to get mmCIF for 4qd6 (author chain B).
W0422 12:40:51.768602 23219999913088 templates.py:782] Failed to get mmCIF for 4ymj (author chain A).
W0422 12:40:51.768664 23219999913088 templates.py:782] Failed to get mmCIF for 4ymj (author chain B).
W0422 12:40:51.768730 23219999913088 templates.py:782] Failed to get mmCIF for 7a4r (author chain A).
W0422 12:40:51.768792 23219999913088 templates.py:782] Failed to get mmCIF for 7a4r (author chain A).
W0422 12:40:51.769011 23219999913088 templates.py:782] Failed to get mmCIF for 7a4r (author chain A).
W0422 12:40:51.769075 23219999913088 templates.py:782] Failed to get mmCIF for 7a4r (author chain B).
W0422 12:40:51.769137 23219999913088 templates.py:782] Failed to get mmCIF for 7a4r (author chain B).
W0422 12:40:51.769199 23219999913088 templates.py:782] Failed to get mmCIF for 7a4r (author chain B).
W0422 12:40:51.769262 23219999913088 templates.py:782] Failed to get mmCIF for 7a52 (author chain A).
W0422 12:40:51.769323 23219999913088 templates.py:782] Failed to get mmCIF for 7a52 (author chain A).
W0422 12:40:51.769384 23219999913088 templates.py:782] Failed to get mmCIF for 7a52 (author chain A).
W0422 12:40:51.769445 23219999913088 templates.py:782] Failed to get mmCIF for 7a52 (author chain B).
W0422 12:40:51.769507 23219999913088 templates.py:782] Failed to get mmCIF for 7a52 (author chain B).
W0422 12:40:51.769567 23219999913088 templates.py:782] Failed to get mmCIF for 7a52 (author chain B).
W0422 12:40:51.769629 23219999913088 templates.py:782] Failed to get mmCIF for 7ajm (author chain A).
W0422 12:40:51.769691 23219999913088 templates.py:782] Failed to get mmCIF for 7ajm (author chain A).
W0422 12:40:51.769752 23219999913088 templates.py:782] Failed to get mmCIF for 7ajm (author chain A).
W0422 12:40:51.769814 23219999913088 templates.py:782] Failed to get mmCIF for 7ajm (author chain B).
W0422 12:40:51.769875 23219999913088 templates.py:782] Failed to get mmCIF for 7ajm (author chain B).
W0422 12:40:51.769937 23219999913088 templates.py:782] Failed to get mmCIF for 7ajm (author chain B).
W0422 12:40:51.769999 23219999913088 templates.py:782] Failed to get mmCIF for 7ajs (author chain A).
W0422 12:40:51.770060 23219999913088 templates.py:782] Failed to get mmCIF for 7ajs (author chain A).
W0422 12:40:51.770121 23219999913088 templates.py:782] Failed to get mmCIF for 7ajs (author chain A).
W0422 12:40:51.770183 23219999913088 templates.py:782] Failed to get mmCIF for 7ajs (author chain B).
W0422 12:40:51.770244 23219999913088 templates.py:782] Failed to get mmCIF for 7ajs (author chain B).
W0422 12:40:51.770305 23219999913088 templates.py:782] Failed to get mmCIF for 7ajs (author chain B).
W0422 12:40:51.770369 23219999913088 templates.py:782] Failed to get mmCIF for 3bbt (author chain B).
W0422 12:40:51.770432 23219999913088 templates.py:782] Failed to get mmCIF for 3bbt (author chain B).
W0422 12:40:51.770493 23219999913088 templates.py:782] Failed to get mmCIF for 3bbt (author chain D).
W0422 12:40:51.770555 23219999913088 templates.py:782] Failed to get mmCIF for 3bbt (author chain D).
W0422 12:40:51.770619 23219999913088 templates.py:782] Failed to get mmCIF for 3bbw (author chain A).
W0422 12:40:51.770680 23219999913088 templates.py:782] Failed to get mmCIF for 3bbw (author chain A).
W0422 12:40:51.770741 23219999913088 templates.py:782] Failed to get mmCIF for 3bbw (author chain B).
W0422 12:40:51.770803 23219999913088 templates.py:782] Failed to get mmCIF for 3bbw (author chain B).
W0422 12:40:51.770868 23219999913088 templates.py:782] Failed to get mmCIF for 3bce (author chain A).
W0422 12:40:51.770931 23219999913088 templates.py:782] Failed to get mmCIF for 3bce (author chain A).
W0422 12:40:51.770993 23219999913088 templates.py:782] Failed to get mmCIF for 3bce (author chain B).
W0422 12:40:51.771054 23219999913088 templates.py:782] Failed to get mmCIF for 3bce (author chain B).
W0422 12:40:51.771116 23219999913088 templates.py:782] Failed to get mmCIF for 3bce (author chain C).
W0422 12:40:51.771179 23219999913088 templates.py:782] Failed to get mmCIF for 3bce (author chain C).
W0422 12:40:51.771240 23219999913088 templates.py:782] Failed to get mmCIF for 2gs7 (author chain A).
W0422 12:40:51.771302 23219999913088 templates.py:782] Failed to get mmCIF for 2gs7 (author chain A).
W0422 12:40:51.771363 23219999913088 templates.py:782] Failed to get mmCIF for 2gs7 (author chain B).
W0422 12:40:51.771425 23219999913088 templates.py:782] Failed to get mmCIF for 2gs7 (author chain B).
W0422 12:40:51.771656 23219999913088 templates.py:782] Failed to get mmCIF for 3gt8 (author chain A).
W0422 12:40:51.771721 23219999913088 templates.py:782] Failed to get mmCIF for 3gt8 (author chain A).
W0422 12:40:51.771783 23219999913088 templates.py:782] Failed to get mmCIF for 3gt8 (author chain B).
W0422 12:40:51.771844 23219999913088 templates.py:782] Failed to get mmCIF for 3gt8 (author chain B).
W0422 12:40:51.771906 23219999913088 templates.py:782] Failed to get mmCIF for 3gt8 (author chain C).
W0422 12:40:51.771967 23219999913088 templates.py:782] Failed to get mmCIF for 3gt8 (author chain C).
W0422 12:40:51.772030 23219999913088 templates.py:782] Failed to get mmCIF for 3gt8 (author chain D).
W0422 12:40:51.772091 23219999913088 templates.py:782] Failed to get mmCIF for 3gt8 (author chain D).
W0422 12:40:51.772153 23219999913088 templates.py:782] Failed to get mmCIF for 5cno (author chain A).
W0422 12:40:51.772214 23219999913088 templates.py:782] Failed to get mmCIF for 5cno (author chain A).
W0422 12:40:51.772275 23219999913088 templates.py:782] Failed to get mmCIF for 5cno (author chain B).
W0422 12:40:51.772337 23219999913088 templates.py:782] Failed to get mmCIF for 5cno (author chain B).
W0422 12:40:51.772398 23219999913088 templates.py:782] Failed to get mmCIF for 5cno (author chain X).
W0422 12:40:51.772460 23219999913088 templates.py:782] Failed to get mmCIF for 5cno (author chain X).
W0422 12:40:51.772525 23219999913088 templates.py:782] Failed to get mmCIF for 3c4f (author chain A).
W0422 12:40:51.772590 23219999913088 templates.py:782] Failed to get mmCIF for 3c4f (author chain B).
W0422 12:40:51.772653 23219999913088 templates.py:782] Failed to get mmCIF for 4hjo (author chain A).
W0422 12:40:51.772715 23219999913088 templates.py:782] Failed to get mmCIF for 4hjo (author chain A).
W0422 12:40:51.772778 23219999913088 templates.py:782] Failed to get mmCIF for 5jeb (author chain A).
W0422 12:40:51.772840 23219999913088 templates.py:782] Failed to get mmCIF for 5jeb (author chain A).
W0422 12:40:51.772903 23219999913088 templates.py:782] Failed to get mmCIF for 2j0k (author chain A).
W0422 12:40:51.772964 23219999913088 templates.py:782] Failed to get mmCIF for 2j0k (author chain B).
W0422 12:40:51.773027 23219999913088 templates.py:782] Failed to get mmCIF for 6ty3 (author chain A).
W0422 12:40:51.773088 23219999913088 templates.py:782] Failed to get mmCIF for 6ty3 (author chain B).
W0422 12:40:51.773150 23219999913088 templates.py:782] Failed to get mmCIF for 6ty4 (author chain A).
W0422 12:40:51.773212 23219999913088 templates.py:782] Failed to get mmCIF for 6ty4 (author chain B).
W0422 12:40:51.773274 23219999913088 templates.py:782] Failed to get mmCIF for 3lzb (author chain A).
W0422 12:40:51.773337 23219999913088 templates.py:782] Failed to get mmCIF for 3lzb (author chain A).
W0422 12:40:51.773398 23219999913088 templates.py:782] Failed to get mmCIF for 3lzb (author chain B).
W0422 12:40:51.773461 23219999913088 templates.py:782] Failed to get mmCIF for 3lzb (author chain B).
W0422 12:40:51.773522 23219999913088 templates.py:782] Failed to get mmCIF for 3lzb (author chain C).
W0422 12:40:51.773584 23219999913088 templates.py:782] Failed to get mmCIF for 3lzb (author chain C).
W0422 12:40:51.773645 23219999913088 templates.py:782] Failed to get mmCIF for 3lzb (author chain D).
W0422 12:40:51.773706 23219999913088 templates.py:782] Failed to get mmCIF for 3lzb (author chain D).
W0422 12:40:51.773768 23219999913088 templates.py:782] Failed to get mmCIF for 3lzb (author chain E).
W0422 12:40:51.773830 23219999913088 templates.py:782] Failed to get mmCIF for 3lzb (author chain E).
W0422 12:40:51.773891 23219999913088 templates.py:782] Failed to get mmCIF for 3lzb (author chain F).
W0422 12:40:51.773952 23219999913088 templates.py:782] Failed to get mmCIF for 3lzb (author chain F).
W0422 12:40:51.774013 23219999913088 templates.py:782] Failed to get mmCIF for 3lzb (author chain G).
W0422 12:40:51.774075 23219999913088 templates.py:782] Failed to get mmCIF for 3lzb (author chain G).
W0422 12:40:51.774303 23219999913088 templates.py:782] Failed to get mmCIF for 3lzb (author chain H).
W0422 12:40:51.774367 23219999913088 templates.py:782] Failed to get mmCIF for 3lzb (author chain H).
W0422 12:40:51.774434 23219999913088 templates.py:782] Failed to get mmCIF for 5zv2 (author chain A).
W0422 12:40:51.774497 23219999913088 templates.py:782] Failed to get mmCIF for 5zv2 (author chain B).
W0422 12:40:51.774560 23219999913088 templates.py:782] Failed to get mmCIF for 5l4q (author chain A).
W0422 12:40:51.774621 23219999913088 templates.py:782] Failed to get mmCIF for 5l4q (author chain A).
W0422 12:40:51.774682 23219999913088 templates.py:782] Failed to get mmCIF for 5l4q (author chain B).
W0422 12:40:51.774744 23219999913088 templates.py:782] Failed to get mmCIF for 5l4q (author chain B).
W0422 12:40:51.774806 23219999913088 templates.py:782] Failed to get mmCIF for 5te0 (author chain A).
W0422 12:40:51.774868 23219999913088 templates.py:782] Failed to get mmCIF for 5te0 (author chain A).
W0422 12:40:51.774930 23219999913088 templates.py:782] Failed to get mmCIF for 4riw (author chain B).
W0422 12:40:51.774993 23219999913088 templates.py:782] Failed to get mmCIF for 4riw (author chain B).
W0422 12:40:51.775055 23219999913088 templates.py:782] Failed to get mmCIF for 4riw (author chain D).
W0422 12:40:51.775116 23219999913088 templates.py:782] Failed to get mmCIF for 4riw (author chain D).
W0422 12:40:51.775178 23219999913088 templates.py:782] Failed to get mmCIF for 4rix (author chain B).
W0422 12:40:51.775240 23219999913088 templates.py:782] Failed to get mmCIF for 4rix (author chain B).
W0422 12:40:51.775301 23219999913088 templates.py:782] Failed to get mmCIF for 4rix (author chain D).
W0422 12:40:51.775363 23219999913088 templates.py:782] Failed to get mmCIF for 4rix (author chain D).
W0422 12:40:51.775425 23219999913088 templates.py:782] Failed to get mmCIF for 4riy (author chain B).
W0422 12:40:51.775495 23219999913088 templates.py:782] Failed to get mmCIF for 4riy (author chain B).
W0422 12:40:51.775557 23219999913088 templates.py:782] Failed to get mmCIF for 4riy (author chain D).
W0422 12:40:51.775618 23219999913088 templates.py:782] Failed to get mmCIF for 4riy (author chain D).
W0422 12:40:51.775680 23219999913088 templates.py:782] Failed to get mmCIF for 6ln1 (author chain A).
W0422 12:40:51.775742 23219999913088 templates.py:782] Failed to get mmCIF for 6ln1 (author chain A).
W0422 12:40:51.775804 23219999913088 templates.py:782] Failed to get mmCIF for 6ln1 (author chain A).
W0422 12:40:51.775865 23219999913088 templates.py:782] Failed to get mmCIF for 6ln1 (author chain B).
W0422 12:40:51.775927 23219999913088 templates.py:782] Failed to get mmCIF for 6ln1 (author chain B).
W0422 12:40:51.775989 23219999913088 templates.py:782] Failed to get mmCIF for 6ln1 (author chain B).
W0422 12:40:51.776051 23219999913088 templates.py:782] Failed to get mmCIF for 5xgn (author chain A).
W0422 12:40:51.776113 23219999913088 templates.py:782] Failed to get mmCIF for 5xgn (author chain A).
W0422 12:40:51.776175 23219999913088 templates.py:782] Failed to get mmCIF for 5xgn (author chain B).
W0422 12:40:51.776236 23219999913088 templates.py:782] Failed to get mmCIF for 5xgn (author chain B).
W0422 12:40:51.776298 23219999913088 templates.py:782] Failed to get mmCIF for 5zto (author chain A).
W0422 12:40:51.776360 23219999913088 templates.py:782] Failed to get mmCIF for 5zto (author chain A).
W0422 12:40:51.776422 23219999913088 templates.py:782] Failed to get mmCIF for 6jrx (author chain A).
W0422 12:40:51.776483 23219999913088 templates.py:782] Failed to get mmCIF for 6jrx (author chain A).
W0422 12:40:51.776545 23219999913088 templates.py:782] Failed to get mmCIF for 5hlw (author chain A).
W0422 12:40:51.776606 23219999913088 templates.py:782] Failed to get mmCIF for 5hlw (author chain A).
W0422 12:40:51.776669 23219999913088 templates.py:782] Failed to get mmCIF for 4o2z (author chain A).
W0422 12:40:51.776732 23219999913088 templates.py:782] Failed to get mmCIF for 3gql (author chain A).
W0422 12:40:51.776794 23219999913088 templates.py:782] Failed to get mmCIF for 3gql (author chain B).
W0422 12:40:51.777041 23219999913088 templates.py:782] Failed to get mmCIF for 3gql (author chain C).
W0422 12:40:51.777106 23219999913088 templates.py:782] Failed to get mmCIF for 3gqi (author chain A).
W0422 12:40:51.777169 23219999913088 templates.py:782] Failed to get mmCIF for 5a46 (author chain A).
W0422 12:40:51.777231 23219999913088 templates.py:782] Failed to get mmCIF for 5a46 (author chain B).
W0422 12:40:51.777293 23219999913088 templates.py:782] Failed to get mmCIF for 4f1o (author chain A).
W0422 12:40:51.777359 23219999913088 templates.py:782] Failed to get mmCIF for 4f1o (author chain A).
W0422 12:40:51.777421 23219999913088 templates.py:782] Failed to get mmCIF for 3tt0 (author chain A).
W0422 12:40:51.777482 23219999913088 templates.py:782] Failed to get mmCIF for 3tt0 (author chain B).
W0422 12:40:51.777544 23219999913088 templates.py:782] Failed to get mmCIF for 1sm2 (author chain A).
W0422 12:40:51.777605 23219999913088 templates.py:782] Failed to get mmCIF for 1sm2 (author chain A).
W0422 12:40:51.777666 23219999913088 templates.py:782] Failed to get mmCIF for 1sm2 (author chain B).
W0422 12:40:51.777726 23219999913088 templates.py:782] Failed to get mmCIF for 1sm2 (author chain B).
W0422 12:40:51.777787 23219999913088 templates.py:782] Failed to get mmCIF for 1snu (author chain A).
W0422 12:40:51.777849 23219999913088 templates.py:782] Failed to get mmCIF for 1snu (author chain A).
W0422 12:40:51.777910 23219999913088 templates.py:782] Failed to get mmCIF for 1snu (author chain B).
W0422 12:40:51.777971 23219999913088 templates.py:782] Failed to get mmCIF for 1snu (author chain B).
W0422 12:40:51.778033 23219999913088 templates.py:782] Failed to get mmCIF for 1snx (author chain A).
W0422 12:40:51.778094 23219999913088 templates.py:782] Failed to get mmCIF for 1snx (author chain A).
W0422 12:40:51.778155 23219999913088 templates.py:782] Failed to get mmCIF for 1snx (author chain B).
W0422 12:40:51.778216 23219999913088 templates.py:782] Failed to get mmCIF for 1snx (author chain B).
W0422 12:40:51.778278 23219999913088 templates.py:782] Failed to get mmCIF for 3v5j (author chain A).
W0422 12:40:51.778340 23219999913088 templates.py:782] Failed to get mmCIF for 3v5j (author chain A).
W0422 12:40:51.778401 23219999913088 templates.py:782] Failed to get mmCIF for 3v5j (author chain B).
W0422 12:40:51.778462 23219999913088 templates.py:782] Failed to get mmCIF for 3v5j (author chain B).
W0422 12:40:51.778523 23219999913088 templates.py:782] Failed to get mmCIF for 3v5l (author chain A).
W0422 12:40:51.778585 23219999913088 templates.py:782] Failed to get mmCIF for 3v5l (author chain A).
W0422 12:40:51.778645 23219999913088 templates.py:782] Failed to get mmCIF for 3v5l (author chain B).
W0422 12:40:51.778707 23219999913088 templates.py:782] Failed to get mmCIF for 3v5l (author chain B).
W0422 12:40:51.778768 23219999913088 templates.py:782] Failed to get mmCIF for 3v5l (author chain C).
W0422 12:40:51.778828 23219999913088 templates.py:782] Failed to get mmCIF for 3v5l (author chain C).
W0422 12:40:51.778889 23219999913088 templates.py:782] Failed to get mmCIF for 3v5l (author chain D).
W0422 12:40:51.778950 23219999913088 templates.py:782] Failed to get mmCIF for 3v5l (author chain D).
W0422 12:40:51.779011 23219999913088 templates.py:782] Failed to get mmCIF for 3v8t (author chain A).
W0422 12:40:51.779072 23219999913088 templates.py:782] Failed to get mmCIF for 3v8t (author chain A).
W0422 12:40:51.779133 23219999913088 templates.py:782] Failed to get mmCIF for 3v8t (author chain B).
W0422 12:40:51.779193 23219999913088 templates.py:782] Failed to get mmCIF for 3v8t (author chain B).
W0422 12:40:51.779259 23219999913088 templates.py:782] Failed to get mmCIF for 3v8w (author chain A).
W0422 12:40:51.779321 23219999913088 templates.py:782] Failed to get mmCIF for 3v8w (author chain A).
W0422 12:40:51.779383 23219999913088 templates.py:782] Failed to get mmCIF for 3v8w (author chain B).
W0422 12:40:51.779452 23219999913088 templates.py:782] Failed to get mmCIF for 3v8w (author chain B).
W0422 12:40:51.779692 23219999913088 templates.py:782] Failed to get mmCIF for 5gnk (author chain A).
W0422 12:40:51.779757 23219999913088 templates.py:782] Failed to get mmCIF for 5gnk (author chain A).
W0422 12:40:51.779819 23219999913088 templates.py:782] Failed to get mmCIF for 7dg4 (author chain A).
W0422 12:40:51.779881 23219999913088 templates.py:782] Failed to get mmCIF for 7dg4 (author chain A).
W0422 12:40:51.779943 23219999913088 templates.py:782] Failed to get mmCIF for 7dg4 (author chain A).
W0422 12:40:51.780005 23219999913088 templates.py:782] Failed to get mmCIF for 7dh9 (author chain A).
W0422 12:40:51.780068 23219999913088 templates.py:782] Failed to get mmCIF for 7dh9 (author chain A).
W0422 12:40:51.780128 23219999913088 templates.py:782] Failed to get mmCIF for 7dh9 (author chain A).
W0422 12:40:51.780191 23219999913088 templates.py:782] Failed to get mmCIF for 7dhc (author chain A).
W0422 12:40:51.780253 23219999913088 templates.py:782] Failed to get mmCIF for 7dhc (author chain A).
W0422 12:40:51.780315 23219999913088 templates.py:782] Failed to get mmCIF for 7dhc (author chain A).
W0422 12:40:51.780377 23219999913088 templates.py:782] Failed to get mmCIF for 7dhh (author chain A).
W0422 12:40:51.780442 23219999913088 templates.py:782] Failed to get mmCIF for 7dhh (author chain A).
W0422 12:40:51.780505 23219999913088 templates.py:782] Failed to get mmCIF for 7dhh (author chain A).
W0422 12:40:51.780566 23219999913088 templates.py:782] Failed to get mmCIF for 7dhk (author chain A).
W0422 12:40:51.780628 23219999913088 templates.py:782] Failed to get mmCIF for 7dhk (author chain A).
W0422 12:40:51.780691 23219999913088 templates.py:782] Failed to get mmCIF for 7dhk (author chain A).
W0422 12:40:51.780753 23219999913088 templates.py:782] Failed to get mmCIF for 7dhn (author chain A).
W0422 12:40:51.780817 23219999913088 templates.py:782] Failed to get mmCIF for 7dhn (author chain A).
W0422 12:40:51.780879 23219999913088 templates.py:782] Failed to get mmCIF for 7dhn (author chain A).
W0422 12:40:51.780941 23219999913088 templates.py:782] Failed to get mmCIF for 7dho (author chain A).
W0422 12:40:51.781002 23219999913088 templates.py:782] Failed to get mmCIF for 7dho (author chain A).
W0422 12:40:51.781064 23219999913088 templates.py:782] Failed to get mmCIF for 7dho (author chain A).
W0422 12:40:51.781126 23219999913088 templates.py:782] Failed to get mmCIF for 7djo (author chain A).
W0422 12:40:51.781188 23219999913088 templates.py:782] Failed to get mmCIF for 7djo (author chain A).
W0422 12:40:51.781250 23219999913088 templates.py:782] Failed to get mmCIF for 7djo (author chain A).
W0422 12:40:51.781312 23219999913088 templates.py:782] Failed to get mmCIF for 7dl6 (author chain A).
W0422 12:40:51.781373 23219999913088 templates.py:782] Failed to get mmCIF for 7dl6 (author chain A).
W0422 12:40:51.781434 23219999913088 templates.py:782] Failed to get mmCIF for 7dl6 (author chain A).
W0422 12:40:51.781495 23219999913088 templates.py:782] Failed to get mmCIF for 7dhv (author chain A).
W0422 12:40:51.781559 23219999913088 templates.py:782] Failed to get mmCIF for 7dhv (author chain A).
W0422 12:40:51.781620 23219999913088 templates.py:782] Failed to get mmCIF for 7dhv (author chain A).
W0422 12:40:51.781682 23219999913088 templates.py:782] Failed to get mmCIF for 7dh3 (author chain A).
W0422 12:40:51.781742 23219999913088 templates.py:782] Failed to get mmCIF for 7dh3 (author chain A).
W0422 12:40:51.781804 23219999913088 templates.py:782] Failed to get mmCIF for 7dh3 (author chain A).
W0422 12:40:51.781867 23219999913088 templates.py:782] Failed to get mmCIF for 4aw2 (author chain A).
W0422 12:40:51.781933 23219999913088 templates.py:782] Failed to get mmCIF for 2ozo (author chain A).
W0422 12:40:51.781997 23219999913088 templates.py:782] Failed to get mmCIF for 2ozo (author chain A).
W0422 12:40:51.782060 23219999913088 templates.py:782] Failed to get mmCIF for 4k2r (author chain A).
W0422 12:40:51.782121 23219999913088 templates.py:782] Failed to get mmCIF for 4k2r (author chain A).
W0422 12:40:51.782350 23219999913088 templates.py:782] Failed to get mmCIF for 4hct (author chain A).
W0422 12:40:51.782414 23219999913088 templates.py:782] Failed to get mmCIF for 4hct (author chain A).
W0422 12:40:51.782476 23219999913088 templates.py:782] Failed to get mmCIF for 4hcu (author chain A).
W0422 12:40:51.782538 23219999913088 templates.py:782] Failed to get mmCIF for 4hcu (author chain A).
W0422 12:40:51.782600 23219999913088 templates.py:782] Failed to get mmCIF for 4hcv (author chain A).
W0422 12:40:51.782662 23219999913088 templates.py:782] Failed to get mmCIF for 4hcv (author chain A).
W0422 12:40:51.782724 23219999913088 templates.py:782] Failed to get mmCIF for 4m0y (author chain A).
W0422 12:40:51.782786 23219999913088 templates.py:782] Failed to get mmCIF for 4m0y (author chain A).
W0422 12:40:51.782849 23219999913088 templates.py:782] Failed to get mmCIF for 4m0z (author chain A).
W0422 12:40:51.782911 23219999913088 templates.py:782] Failed to get mmCIF for 4m0z (author chain A).
W0422 12:40:51.782978 23219999913088 templates.py:782] Failed to get mmCIF for 4m12 (author chain A).
W0422 12:40:51.783040 23219999913088 templates.py:782] Failed to get mmCIF for 4m12 (author chain A).
W0422 12:40:51.783103 23219999913088 templates.py:782] Failed to get mmCIF for 4m13 (author chain A).
W0422 12:40:51.783165 23219999913088 templates.py:782] Failed to get mmCIF for 4m13 (author chain A).
W0422 12:40:51.783227 23219999913088 templates.py:782] Failed to get mmCIF for 4m14 (author chain A).
W0422 12:40:51.783288 23219999913088 templates.py:782] Failed to get mmCIF for 4m14 (author chain A).
W0422 12:40:51.783350 23219999913088 templates.py:782] Failed to get mmCIF for 4m15 (author chain A).
W0422 12:40:51.783413 23219999913088 templates.py:782] Failed to get mmCIF for 4m15 (author chain A).
W0422 12:40:51.783483 23219999913088 templates.py:782] Failed to get mmCIF for 3t9t (author chain A).
W0422 12:40:51.783547 23219999913088 templates.py:782] Failed to get mmCIF for 3t9t (author chain A).
W0422 12:40:51.783609 23219999913088 templates.py:782] Failed to get mmCIF for 4gg5 (author chain A).
W0422 12:40:51.783672 23219999913088 templates.py:782] Failed to get mmCIF for 4gg5 (author chain A).
W0422 12:40:51.783734 23219999913088 templates.py:782] Failed to get mmCIF for 4gg7 (author chain A).
W0422 12:40:51.783796 23219999913088 templates.py:782] Failed to get mmCIF for 4gg7 (author chain A).
W0422 12:40:51.783858 23219999913088 templates.py:782] Failed to get mmCIF for 4mxc (author chain A).
W0422 12:40:51.783920 23219999913088 templates.py:782] Failed to get mmCIF for 4mxc (author chain A).
W0422 12:40:51.783982 23219999913088 templates.py:782] Failed to get mmCIF for 5eob (author chain A).
W0422 12:40:51.784043 23219999913088 templates.py:782] Failed to get mmCIF for 5eob (author chain A).
W0422 12:40:51.784108 23219999913088 templates.py:782] Failed to get mmCIF for 5hti (author chain A).
W0422 12:40:51.784170 23219999913088 templates.py:782] Failed to get mmCIF for 5hti (author chain A).
W0422 12:40:51.784232 23219999913088 templates.py:782] Failed to get mmCIF for 5ya5 (author chain A).
W0422 12:40:51.784293 23219999913088 templates.py:782] Failed to get mmCIF for 5ya5 (author chain A).
W0422 12:40:51.784355 23219999913088 templates.py:782] Failed to get mmCIF for 7v3r (author chain A).
W0422 12:40:51.784418 23219999913088 templates.py:782] Failed to get mmCIF for 7v3r (author chain A).
W0422 12:40:51.784481 23219999913088 templates.py:782] Failed to get mmCIF for 7v3s (author chain A).
W0422 12:40:51.784543 23219999913088 templates.py:782] Failed to get mmCIF for 7v3s (author chain A).
W0422 12:40:51.784605 23219999913088 templates.py:782] Failed to get mmCIF for 5j9y (author chain A).
W0422 12:40:51.784667 23219999913088 templates.py:782] Failed to get mmCIF for 5j9y (author chain A).
W0422 12:40:51.784732 23219999913088 templates.py:782] Failed to get mmCIF for 5j9z (author chain A).
W0422 12:40:51.784796 23219999913088 templates.py:782] Failed to get mmCIF for 5j9z (author chain A).
W0422 12:40:51.785029 23219999913088 templates.py:782] Failed to get mmCIF for 8an8 (author chain A).
W0422 12:40:51.785094 23219999913088 templates.py:782] Failed to get mmCIF for 8an8 (author chain A).
W0422 12:40:51.785156 23219999913088 templates.py:782] Failed to get mmCIF for 8an8 (author chain B).
W0422 12:40:51.785218 23219999913088 templates.py:782] Failed to get mmCIF for 8an8 (author chain B).
W0422 12:40:51.785281 23219999913088 templates.py:782] Failed to get mmCIF for 7b3q (author chain A).
W0422 12:40:51.785343 23219999913088 templates.py:782] Failed to get mmCIF for 7b3q (author chain A).
W0422 12:40:51.785406 23219999913088 templates.py:782] Failed to get mmCIF for 7b3t (author chain A).
W0422 12:40:51.785468 23219999913088 templates.py:782] Failed to get mmCIF for 7b3t (author chain A).
W0422 12:40:51.785531 23219999913088 templates.py:782] Failed to get mmCIF for 7b3v (author chain A).
W0422 12:40:51.785594 23219999913088 templates.py:782] Failed to get mmCIF for 7b3v (author chain A).
W0422 12:40:51.785657 23219999913088 templates.py:782] Failed to get mmCIF for 7b3w (author chain A).
W0422 12:40:51.785720 23219999913088 templates.py:782] Failed to get mmCIF for 7b3w (author chain A).
W0422 12:40:51.785782 23219999913088 templates.py:782] Failed to get mmCIF for 7b3z (author chain A).
W0422 12:40:51.785845 23219999913088 templates.py:782] Failed to get mmCIF for 7b3z (author chain A).
W0422 12:40:51.785912 23219999913088 templates.py:782] Failed to get mmCIF for 7b40 (author chain A).
W0422 12:40:51.785978 23219999913088 templates.py:782] Failed to get mmCIF for 7b40 (author chain A).
W0422 12:40:51.786041 23219999913088 templates.py:782] Failed to get mmCIF for 7b41 (author chain A).
W0422 12:40:51.786103 23219999913088 templates.py:782] Failed to get mmCIF for 7b41 (author chain A).
W0422 12:40:51.786165 23219999913088 templates.py:782] Failed to get mmCIF for 7b42 (author chain A).
W0422 12:40:51.786227 23219999913088 templates.py:782] Failed to get mmCIF for 7b42 (author chain A).
W0422 12:40:51.786289 23219999913088 templates.py:782] Failed to get mmCIF for 7b43 (author chain A).
W0422 12:40:51.786350 23219999913088 templates.py:782] Failed to get mmCIF for 7b43 (author chain A).
W0422 12:40:51.786412 23219999913088 templates.py:782] Failed to get mmCIF for 7b43 (author chain B).
W0422 12:40:51.786473 23219999913088 templates.py:782] Failed to get mmCIF for 7b43 (author chain B).
W0422 12:40:51.786535 23219999913088 templates.py:782] Failed to get mmCIF for 7b44 (author chain A).
W0422 12:40:51.786596 23219999913088 templates.py:782] Failed to get mmCIF for 7b44 (author chain A).
W0422 12:40:51.786658 23219999913088 templates.py:782] Failed to get mmCIF for 2jit (author chain A).
W0422 12:40:51.786719 23219999913088 templates.py:782] Failed to get mmCIF for 2jit (author chain A).
W0422 12:40:51.786780 23219999913088 templates.py:782] Failed to get mmCIF for 2jit (author chain B).
W0422 12:40:51.786841 23219999913088 templates.py:782] Failed to get mmCIF for 2jit (author chain B).
W0422 12:40:51.786903 23219999913088 templates.py:782] Failed to get mmCIF for 5x2k (author chain A).
W0422 12:40:51.786964 23219999913088 templates.py:782] Failed to get mmCIF for 5x2k (author chain A).
W0422 12:40:51.787025 23219999913088 templates.py:782] Failed to get mmCIF for 4r1v (author chain A).
W0422 12:40:51.787087 23219999913088 templates.py:782] Failed to get mmCIF for 4r1v (author chain A).
W0422 12:40:51.787149 23219999913088 templates.py:782] Failed to get mmCIF for 2jiu (author chain A).
W0422 12:40:51.787210 23219999913088 templates.py:782] Failed to get mmCIF for 2jiu (author chain A).
W0422 12:40:51.787272 23219999913088 templates.py:782] Failed to get mmCIF for 2jiu (author chain B).
W0422 12:40:51.787333 23219999913088 templates.py:782] Failed to get mmCIF for 2jiu (author chain B).
W0422 12:40:51.787395 23219999913088 templates.py:782] Failed to get mmCIF for 2jiv (author chain A).
W0422 12:40:51.787513 23219999913088 templates.py:782] Failed to get mmCIF for 2jiv (author chain A).
W0422 12:40:51.787991 23219999913088 templates.py:782] Failed to get mmCIF for 2jiv (author chain B).
W0422 12:40:51.788056 23219999913088 templates.py:782] Failed to get mmCIF for 2jiv (author chain B).
W0422 12:40:51.788119 23219999913088 templates.py:782] Failed to get mmCIF for 5fee (author chain A).
W0422 12:40:51.788182 23219999913088 templates.py:782] Failed to get mmCIF for 5fee (author chain A).
W0422 12:40:51.788243 23219999913088 templates.py:782] Failed to get mmCIF for 5feq (author chain A).
W0422 12:40:51.788305 23219999913088 templates.py:782] Failed to get mmCIF for 5feq (author chain A).
W0422 12:40:51.788370 23219999913088 templates.py:782] Failed to get mmCIF for 4i24 (author chain A).
W0422 12:40:51.788433 23219999913088 templates.py:782] Failed to get mmCIF for 4i24 (author chain A).
W0422 12:40:51.788495 23219999913088 templates.py:782] Failed to get mmCIF for 4i24 (author chain B).
W0422 12:40:51.788557 23219999913088 templates.py:782] Failed to get mmCIF for 4i24 (author chain B).
W0422 12:40:51.788620 23219999913088 templates.py:782] Failed to get mmCIF for 5y9t (author chain A).
W0422 12:40:51.788682 23219999913088 templates.py:782] Failed to get mmCIF for 5y9t (author chain A).
W0422 12:40:51.788745 23219999913088 templates.py:782] Failed to get mmCIF for 3ika (author chain A).
W0422 12:40:51.788810 23219999913088 templates.py:782] Failed to get mmCIF for 3ika (author chain A).
W0422 12:40:51.788871 23219999913088 templates.py:782] Failed to get mmCIF for 3ika (author chain B).
W0422 12:40:51.788933 23219999913088 templates.py:782] Failed to get mmCIF for 3ika (author chain B).
W0422 12:40:51.788994 23219999913088 templates.py:782] Failed to get mmCIF for 4wd5 (author chain A).
W0422 12:40:51.789060 23219999913088 templates.py:782] Failed to get mmCIF for 4wd5 (author chain A).
W0422 12:40:51.789122 23219999913088 templates.py:782] Failed to get mmCIF for 4wd5 (author chain B).
W0422 12:40:51.789184 23219999913088 templates.py:782] Failed to get mmCIF for 4wd5 (author chain B).
W0422 12:40:51.789246 23219999913088 templates.py:782] Failed to get mmCIF for 3qgw (author chain A).
W0422 12:40:51.789307 23219999913088 templates.py:782] Failed to get mmCIF for 3qgw (author chain A).
W0422 12:40:51.789368 23219999913088 templates.py:782] Failed to get mmCIF for 3qgw (author chain B).
W0422 12:40:51.789429 23219999913088 templates.py:782] Failed to get mmCIF for 3qgw (author chain B).
W0422 12:40:51.789490 23219999913088 templates.py:782] Failed to get mmCIF for 3qgy (author chain A).
W0422 12:40:51.789552 23219999913088 templates.py:782] Failed to get mmCIF for 3qgy (author chain A).
W0422 12:40:51.789614 23219999913088 templates.py:782] Failed to get mmCIF for 3qgy (author chain B).
W0422 12:40:51.789675 23219999913088 templates.py:782] Failed to get mmCIF for 3qgy (author chain B).
W0422 12:40:51.789739 23219999913088 templates.py:782] Failed to get mmCIF for 2wd1 (author chain A).
W0422 12:40:51.789800 23219999913088 templates.py:782] Failed to get mmCIF for 2wd1 (author chain A).
W0422 12:40:51.789862 23219999913088 templates.py:782] Failed to get mmCIF for 4r1y (author chain A).
W0422 12:40:51.789923 23219999913088 templates.py:782] Failed to get mmCIF for 4r1y (author chain A).
W0422 12:40:51.789984 23219999913088 templates.py:782] Failed to get mmCIF for 4g5p (author chain A).
W0422 12:40:51.790046 23219999913088 templates.py:782] Failed to get mmCIF for 4g5p (author chain A).
W0422 12:40:51.790107 23219999913088 templates.py:782] Failed to get mmCIF for 4g5p (author chain B).
W0422 12:40:51.790168 23219999913088 templates.py:782] Failed to get mmCIF for 4g5p (author chain B).
W0422 12:40:51.790229 23219999913088 templates.py:782] Failed to get mmCIF for 3f66 (author chain A).
W0422 12:40:51.790290 23219999913088 templates.py:782] Failed to get mmCIF for 3f66 (author chain A).
W0422 12:40:51.790351 23219999913088 templates.py:782] Failed to get mmCIF for 3f66 (author chain B).
W0422 12:40:51.790411 23219999913088 templates.py:782] Failed to get mmCIF for 3f66 (author chain B).
W0422 12:40:51.790647 23219999913088 templates.py:782] Failed to get mmCIF for 5gmp (author chain A).
W0422 12:40:51.790713 23219999913088 templates.py:782] Failed to get mmCIF for 5gmp (author chain A).
W0422 12:40:51.790775 23219999913088 templates.py:782] Failed to get mmCIF for 5gty (author chain A).
W0422 12:40:51.790836 23219999913088 templates.py:782] Failed to get mmCIF for 5gty (author chain A).
W0422 12:40:51.790898 23219999913088 templates.py:782] Failed to get mmCIF for 5gty (author chain B).
W0422 12:40:51.790958 23219999913088 templates.py:782] Failed to get mmCIF for 5gty (author chain B).
W0422 12:40:51.791019 23219999913088 templates.py:782] Failed to get mmCIF for 5gty (author chain C).
W0422 12:40:51.791080 23219999913088 templates.py:782] Failed to get mmCIF for 5gty (author chain C).
W0422 12:40:51.791141 23219999913088 templates.py:782] Failed to get mmCIF for 5gty (author chain D).
W0422 12:40:51.791203 23219999913088 templates.py:782] Failed to get mmCIF for 5gty (author chain D).
W0422 12:40:51.791264 23219999913088 templates.py:782] Failed to get mmCIF for 5gty (author chain E).
W0422 12:40:51.791325 23219999913088 templates.py:782] Failed to get mmCIF for 5gty (author chain E).
W0422 12:40:51.791387 23219999913088 templates.py:782] Failed to get mmCIF for 5gty (author chain F).
W0422 12:40:51.791454 23219999913088 templates.py:782] Failed to get mmCIF for 5gty (author chain F).
W0422 12:40:51.791516 23219999913088 templates.py:782] Failed to get mmCIF for 5gty (author chain G).
W0422 12:40:51.791577 23219999913088 templates.py:782] Failed to get mmCIF for 5gty (author chain G).
W0422 12:40:51.791639 23219999913088 templates.py:782] Failed to get mmCIF for 5gty (author chain H).
W0422 12:40:51.791701 23219999913088 templates.py:782] Failed to get mmCIF for 5gty (author chain H).
W0422 12:40:51.791764 23219999913088 templates.py:782] Failed to get mmCIF for 5gtz (author chain A).
W0422 12:40:51.791826 23219999913088 templates.py:782] Failed to get mmCIF for 5gtz (author chain A).
W0422 12:40:51.791891 23219999913088 templates.py:782] Failed to get mmCIF for 5xdk (author chain A).
W0422 12:40:51.791953 23219999913088 templates.py:782] Failed to get mmCIF for 5xdk (author chain A).
W0422 12:40:51.792015 23219999913088 templates.py:782] Failed to get mmCIF for 5xgm (author chain A).
W0422 12:40:51.792077 23219999913088 templates.py:782] Failed to get mmCIF for 5xgm (author chain A).
W0422 12:40:51.792139 23219999913088 templates.py:782] Failed to get mmCIF for 5yu9 (author chain A).
W0422 12:40:51.792201 23219999913088 templates.py:782] Failed to get mmCIF for 5yu9 (author chain A).
W0422 12:40:51.792262 23219999913088 templates.py:782] Failed to get mmCIF for 5yu9 (author chain B).
W0422 12:40:51.792323 23219999913088 templates.py:782] Failed to get mmCIF for 5yu9 (author chain B).
W0422 12:40:51.792385 23219999913088 templates.py:782] Failed to get mmCIF for 5yu9 (author chain C).
W0422 12:40:51.792445 23219999913088 templates.py:782] Failed to get mmCIF for 5yu9 (author chain C).
W0422 12:40:51.792507 23219999913088 templates.py:782] Failed to get mmCIF for 5yu9 (author chain D).
W0422 12:40:51.792569 23219999913088 templates.py:782] Failed to get mmCIF for 5yu9 (author chain D).
W0422 12:40:51.792634 23219999913088 templates.py:782] Failed to get mmCIF for 6jx0 (author chain A).
W0422 12:40:51.792697 23219999913088 templates.py:782] Failed to get mmCIF for 6jx0 (author chain A).
W0422 12:40:51.792759 23219999913088 templates.py:782] Failed to get mmCIF for 6jx4 (author chain A).
W0422 12:40:51.792820 23219999913088 templates.py:782] Failed to get mmCIF for 6jx4 (author chain A).
W0422 12:40:51.792882 23219999913088 templates.py:782] Failed to get mmCIF for 4iwd (author chain A).
W0422 12:40:51.792945 23219999913088 templates.py:782] Failed to get mmCIF for 4iwd (author chain A).
W0422 12:40:51.793007 23219999913088 templates.py:782] Failed to get mmCIF for 7f2x (author chain A).
W0422 12:40:51.793069 23219999913088 templates.py:782] Failed to get mmCIF for 7f2x (author chain A).
W0422 12:40:51.793132 23219999913088 templates.py:782] Failed to get mmCIF for 6sd9 (author chain A).
W0422 12:40:51.793360 23219999913088 templates.py:782] Failed to get mmCIF for 6sd9 (author chain A).
W0422 12:40:51.793426 23219999913088 templates.py:782] Failed to get mmCIF for 6sde (author chain A).
W0422 12:40:51.793488 23219999913088 templates.py:782] Failed to get mmCIF for 6sde (author chain A).
W0422 12:40:51.793551 23219999913088 templates.py:782] Failed to get mmCIF for 3lq8 (author chain A).
W0422 12:40:51.793613 23219999913088 templates.py:782] Failed to get mmCIF for 3lq8 (author chain A).
W0422 12:40:51.793676 23219999913088 templates.py:782] Failed to get mmCIF for 4eev (author chain A).
W0422 12:40:51.793739 23219999913088 templates.py:782] Failed to get mmCIF for 4eev (author chain A).
W0422 12:40:51.793801 23219999913088 templates.py:782] Failed to get mmCIF for 2g15 (author chain A).
W0422 12:40:51.793863 23219999913088 templates.py:782] Failed to get mmCIF for 2g15 (author chain A).
W0422 12:40:51.793926 23219999913088 templates.py:782] Failed to get mmCIF for 3rhk (author chain A).
W0422 12:40:51.793988 23219999913088 templates.py:782] Failed to get mmCIF for 3rhk (author chain A).
W0422 12:40:51.794049 23219999913088 templates.py:782] Failed to get mmCIF for 3rhk (author chain B).
W0422 12:40:51.794112 23219999913088 templates.py:782] Failed to get mmCIF for 3rhk (author chain B).
W0422 12:40:51.794174 23219999913088 templates.py:782] Failed to get mmCIF for 5dg5 (author chain A).
W0422 12:40:51.794236 23219999913088 templates.py:782] Failed to get mmCIF for 5dg5 (author chain A).
W0422 12:40:51.794298 23219999913088 templates.py:782] Failed to get mmCIF for 5dg5 (author chain B).
W0422 12:40:51.794360 23219999913088 templates.py:782] Failed to get mmCIF for 5dg5 (author chain B).
W0422 12:40:51.794423 23219999913088 templates.py:782] Failed to get mmCIF for 3q6u (author chain A).
W0422 12:40:51.794484 23219999913088 templates.py:782] Failed to get mmCIF for 3q6u (author chain A).
W0422 12:40:51.794547 23219999913088 templates.py:782] Failed to get mmCIF for 3q6w (author chain A).
W0422 12:40:51.794609 23219999913088 templates.py:782] Failed to get mmCIF for 3q6w (author chain A).
W0422 12:40:51.794672 23219999913088 templates.py:782] Failed to get mmCIF for 3r7o (author chain A).
W0422 12:40:51.794733 23219999913088 templates.py:782] Failed to get mmCIF for 3r7o (author chain A).
W0422 12:40:51.794795 23219999913088 templates.py:782] Failed to get mmCIF for 2rfd (author chain A).
W0422 12:40:51.794857 23219999913088 templates.py:782] Failed to get mmCIF for 2rfd (author chain A).
W0422 12:40:51.794919 23219999913088 templates.py:782] Failed to get mmCIF for 2rfd (author chain B).
W0422 12:40:51.794980 23219999913088 templates.py:782] Failed to get mmCIF for 2rfd (author chain B).
W0422 12:40:51.795045 23219999913088 templates.py:782] Failed to get mmCIF for 2rfe (author chain A).
W0422 12:40:51.795109 23219999913088 templates.py:782] Failed to get mmCIF for 2rfe (author chain A).
W0422 12:40:51.795172 23219999913088 templates.py:782] Failed to get mmCIF for 2rfe (author chain B).
W0422 12:40:51.795235 23219999913088 templates.py:782] Failed to get mmCIF for 2rfe (author chain B).
W0422 12:40:51.795296 23219999913088 templates.py:782] Failed to get mmCIF for 2rfe (author chain C).
W0422 12:40:51.795358 23219999913088 templates.py:782] Failed to get mmCIF for 2rfe (author chain C).
W0422 12:40:51.795420 23219999913088 templates.py:782] Failed to get mmCIF for 2rfe (author chain D).
W0422 12:40:51.795490 23219999913088 templates.py:782] Failed to get mmCIF for 2rfe (author chain D).
W0422 12:40:51.795553 23219999913088 templates.py:782] Failed to get mmCIF for 2rgp (author chain A).
W0422 12:40:51.795616 23219999913088 templates.py:782] Failed to get mmCIF for 2rgp (author chain A).
W0422 12:40:51.795678 23219999913088 templates.py:782] Failed to get mmCIF for 3bel (author chain A).
W0422 12:40:51.795740 23219999913088 templates.py:782] Failed to get mmCIF for 3bel (author chain A).
W0422 12:40:51.795803 23219999913088 templates.py:782] Failed to get mmCIF for 2rfn (author chain A).
W0422 12:40:51.796031 23219999913088 templates.py:782] Failed to get mmCIF for 2rfn (author chain A).
W0422 12:40:51.796095 23219999913088 templates.py:782] Failed to get mmCIF for 2rfn (author chain B).
W0422 12:40:51.796157 23219999913088 templates.py:782] Failed to get mmCIF for 2rfn (author chain B).
W0422 12:40:51.796220 23219999913088 templates.py:782] Failed to get mmCIF for 2rfs (author chain A).
W0422 12:40:51.796281 23219999913088 templates.py:782] Failed to get mmCIF for 2rfs (author chain A).
W0422 12:40:51.796344 23219999913088 templates.py:782] Failed to get mmCIF for 3ccn (author chain A).
W0422 12:40:51.796406 23219999913088 templates.py:782] Failed to get mmCIF for 3ccn (author chain A).
W0422 12:40:51.796468 23219999913088 templates.py:782] Failed to get mmCIF for 3cd8 (author chain A).
W0422 12:40:51.796528 23219999913088 templates.py:782] Failed to get mmCIF for 3cd8 (author chain A).
W0422 12:40:51.796589 23219999913088 templates.py:782] Failed to get mmCIF for 3efj (author chain A).
W0422 12:40:51.796651 23219999913088 templates.py:782] Failed to get mmCIF for 3efj (author chain A).
W0422 12:40:51.796712 23219999913088 templates.py:782] Failed to get mmCIF for 3efj (author chain B).
W0422 12:40:51.796774 23219999913088 templates.py:782] Failed to get mmCIF for 3efj (author chain B).
W0422 12:40:51.796835 23219999913088 templates.py:782] Failed to get mmCIF for 3efk (author chain A).
W0422 12:40:51.796896 23219999913088 templates.py:782] Failed to get mmCIF for 3efk (author chain A).
W0422 12:40:51.796957 23219999913088 templates.py:782] Failed to get mmCIF for 3efk (author chain B).
W0422 12:40:51.797018 23219999913088 templates.py:782] Failed to get mmCIF for 3efk (author chain B).
W0422 12:40:51.797083 23219999913088 templates.py:782] Failed to get mmCIF for 3i5n (author chain A).
W0422 12:40:51.797145 23219999913088 templates.py:782] Failed to get mmCIF for 3i5n (author chain A).
W0422 12:40:51.797208 23219999913088 templates.py:782] Failed to get mmCIF for 3u6h (author chain A).
W0422 12:40:51.797272 23219999913088 templates.py:782] Failed to get mmCIF for 3u6h (author chain A).
W0422 12:40:51.797335 23219999913088 templates.py:782] Failed to get mmCIF for 3u6i (author chain A).
W0422 12:40:51.797397 23219999913088 templates.py:782] Failed to get mmCIF for 3u6i (author chain A).
W0422 12:40:51.797460 23219999913088 templates.py:782] Failed to get mmCIF for 4deg (author chain A).
W0422 12:40:51.797521 23219999913088 templates.py:782] Failed to get mmCIF for 4deg (author chain A).
W0422 12:40:51.797583 23219999913088 templates.py:782] Failed to get mmCIF for 4deh (author chain A).
W0422 12:40:51.797646 23219999913088 templates.py:782] Failed to get mmCIF for 4deh (author chain A).
W0422 12:40:51.797710 23219999913088 templates.py:782] Failed to get mmCIF for 4dei (author chain A).
W0422 12:40:51.797773 23219999913088 templates.py:782] Failed to get mmCIF for 4dei (author chain A).
W0422 12:40:51.797835 23219999913088 templates.py:782] Failed to get mmCIF for 4xmo (author chain A).
W0422 12:40:51.797896 23219999913088 templates.py:782] Failed to get mmCIF for 4xmo (author chain A).
W0422 12:40:51.797958 23219999913088 templates.py:782] Failed to get mmCIF for 4xyf (author chain A).
W0422 12:40:51.798019 23219999913088 templates.py:782] Failed to get mmCIF for 4xyf (author chain A).
W0422 12:40:51.798081 23219999913088 templates.py:782] Failed to get mmCIF for 5eyc (author chain A).
W0422 12:40:51.798142 23219999913088 templates.py:782] Failed to get mmCIF for 5eyc (author chain A).
W0422 12:40:51.798204 23219999913088 templates.py:782] Failed to get mmCIF for 5eyd (author chain A).
W0422 12:40:51.798265 23219999913088 templates.py:782] Failed to get mmCIF for 5eyd (author chain A).
W0422 12:40:51.798327 23219999913088 templates.py:782] Failed to get mmCIF for 5t3q (author chain A).
W0422 12:40:51.798388 23219999913088 templates.py:782] Failed to get mmCIF for 5t3q (author chain A).
W0422 12:40:51.798449 23219999913088 templates.py:782] Failed to get mmCIF for 2wgj (author chain A).
W0422 12:40:51.798676 23219999913088 templates.py:782] Failed to get mmCIF for 2wgj (author chain A).
W0422 12:40:51.798741 23219999913088 templates.py:782] Failed to get mmCIF for 2wkm (author chain A).
W0422 12:40:51.798804 23219999913088 templates.py:782] Failed to get mmCIF for 2wkm (author chain A).
W0422 12:40:51.798866 23219999913088 templates.py:782] Failed to get mmCIF for 3zbx (author chain A).
W0422 12:40:51.798928 23219999913088 templates.py:782] Failed to get mmCIF for 3zbx (author chain A).
W0422 12:40:51.798990 23219999913088 templates.py:782] Failed to get mmCIF for 3zc5 (author chain A).
W0422 12:40:51.799052 23219999913088 templates.py:782] Failed to get mmCIF for 3zc5 (author chain A).
W0422 12:40:51.799115 23219999913088 templates.py:782] Failed to get mmCIF for 3zcl (author chain A).
W0422 12:40:51.799177 23219999913088 templates.py:782] Failed to get mmCIF for 3zcl (author chain A).
W0422 12:40:51.799238 23219999913088 templates.py:782] Failed to get mmCIF for 3zxz (author chain A).
W0422 12:40:51.799299 23219999913088 templates.py:782] Failed to get mmCIF for 3zxz (author chain A).
W0422 12:40:51.799360 23219999913088 templates.py:782] Failed to get mmCIF for 3zze (author chain A).
W0422 12:40:51.799424 23219999913088 templates.py:782] Failed to get mmCIF for 3zze (author chain A).
W0422 12:40:51.799496 23219999913088 templates.py:782] Failed to get mmCIF for 4aoi (author chain A).
W0422 12:40:51.799557 23219999913088 templates.py:782] Failed to get mmCIF for 4aoi (author chain A).
W0422 12:40:51.799619 23219999913088 templates.py:782] Failed to get mmCIF for 4ap7 (author chain A).
W0422 12:40:51.799681 23219999913088 templates.py:782] Failed to get mmCIF for 4ap7 (author chain A).
W0422 12:40:51.799742 23219999913088 templates.py:782] Failed to get mmCIF for 6jz0 (author chain A).
W0422 12:40:51.799803 23219999913088 templates.py:782] Failed to get mmCIF for 6jz0 (author chain A).
W0422 12:40:51.799865 23219999913088 templates.py:782] Failed to get mmCIF for 4li5 (author chain A).
W0422 12:40:51.799925 23219999913088 templates.py:782] Failed to get mmCIF for 4li5 (author chain A).
W0422 12:40:51.799986 23219999913088 templates.py:782] Failed to get mmCIF for 4jq7 (author chain A).
W0422 12:40:51.800048 23219999913088 templates.py:782] Failed to get mmCIF for 4jq7 (author chain A).
W0422 12:40:51.800109 23219999913088 templates.py:782] Failed to get mmCIF for 4jq8 (author chain A).
W0422 12:40:51.800170 23219999913088 templates.py:782] Failed to get mmCIF for 4jq8 (author chain A).
W0422 12:40:51.800231 23219999913088 templates.py:782] Failed to get mmCIF for 4jr3 (author chain A).
W0422 12:40:51.800292 23219999913088 templates.py:782] Failed to get mmCIF for 4jr3 (author chain A).
W0422 12:40:51.800357 23219999913088 templates.py:782] Failed to get mmCIF for 4jrv (author chain A).
W0422 12:40:51.800420 23219999913088 templates.py:782] Failed to get mmCIF for 4jrv (author chain A).
W0422 12:40:51.800482 23219999913088 templates.py:782] Failed to get mmCIF for 4zjv (author chain A).
W0422 12:40:51.800543 23219999913088 templates.py:782] Failed to get mmCIF for 4zjv (author chain A).
W0422 12:40:51.800604 23219999913088 templates.py:782] Failed to get mmCIF for 4zjv (author chain B).
W0422 12:40:51.800665 23219999913088 templates.py:782] Failed to get mmCIF for 4zjv (author chain B).
W0422 12:40:51.800727 23219999913088 templates.py:782] Failed to get mmCIF for 7kxz (author chain A).
W0422 12:40:51.800788 23219999913088 templates.py:782] Failed to get mmCIF for 7kxz (author chain A).
W0422 12:40:51.800850 23219999913088 templates.py:782] Failed to get mmCIF for 2itw (author chain A).
W0422 12:40:51.800912 23219999913088 templates.py:782] Failed to get mmCIF for 2itw (author chain A).
W0422 12:40:51.800974 23219999913088 templates.py:782] Failed to get mmCIF for 2itx (author chain A).
W0422 12:40:51.801034 23219999913088 templates.py:782] Failed to get mmCIF for 2itx (author chain A).
W0422 12:40:51.801096 23219999913088 templates.py:782] Failed to get mmCIF for 2ity (author chain A).
W0422 12:40:51.801319 23219999913088 templates.py:782] Failed to get mmCIF for 2ity (author chain A).
W0422 12:40:51.801382 23219999913088 templates.py:782] Failed to get mmCIF for 2j5e (author chain A).
W0422 12:40:51.801443 23219999913088 templates.py:782] Failed to get mmCIF for 2j5e (author chain A).
W0422 12:40:51.801505 23219999913088 templates.py:782] Failed to get mmCIF for 2j5f (author chain A).
W0422 12:40:51.801565 23219999913088 templates.py:782] Failed to get mmCIF for 2j5f (author chain A).
W0422 12:40:51.801626 23219999913088 templates.py:782] Failed to get mmCIF for 2j6m (author chain A).
W0422 12:40:51.801687 23219999913088 templates.py:782] Failed to get mmCIF for 2j6m (author chain A).
W0422 12:40:51.801748 23219999913088 templates.py:782] Failed to get mmCIF for 3poz (author chain A).
W0422 12:40:51.801809 23219999913088 templates.py:782] Failed to get mmCIF for 3poz (author chain A).
W0422 12:40:51.801870 23219999913088 templates.py:782] Failed to get mmCIF for 6d8e (author chain A).
W0422 12:40:51.801930 23219999913088 templates.py:782] Failed to get mmCIF for 6d8e (author chain A).
W0422 12:40:51.801990 23219999913088 templates.py:782] Failed to get mmCIF for 6vh4 (author chain A).
W0422 12:40:51.802052 23219999913088 templates.py:782] Failed to get mmCIF for 6vh4 (author chain A).
W0422 12:40:51.802113 23219999913088 templates.py:782] Failed to get mmCIF for 6vhn (author chain A).
W0422 12:40:51.802174 23219999913088 templates.py:782] Failed to get mmCIF for 6vhn (author chain A).
W0422 12:40:51.802234 23219999913088 templates.py:782] Failed to get mmCIF for 6vhp (author chain A).
W0422 12:40:51.802295 23219999913088 templates.py:782] Failed to get mmCIF for 6vhp (author chain A).
W0422 12:40:51.802356 23219999913088 templates.py:782] Failed to get mmCIF for 5fed (author chain A).
W0422 12:40:51.802417 23219999913088 templates.py:782] Failed to get mmCIF for 5fed (author chain A).
W0422 12:40:51.802479 23219999913088 templates.py:782] Failed to get mmCIF for 4i23 (author chain A).
W0422 12:40:51.802540 23219999913088 templates.py:782] Failed to get mmCIF for 4i23 (author chain A).
W0422 12:40:51.802601 23219999913088 templates.py:782] Failed to get mmCIF for 5ugb (author chain A).
W0422 12:40:51.802662 23219999913088 templates.py:782] Failed to get mmCIF for 5ugb (author chain A).
W0422 12:40:51.802723 23219999913088 templates.py:782] Failed to get mmCIF for 7aei (author chain A).
W0422 12:40:51.802784 23219999913088 templates.py:782] Failed to get mmCIF for 7aei (author chain A).
W0422 12:40:51.802846 23219999913088 templates.py:782] Failed to get mmCIF for 1m14 (author chain A).
W0422 12:40:51.802907 23219999913088 templates.py:782] Failed to get mmCIF for 1m14 (author chain A).
W0422 12:40:51.802968 23219999913088 templates.py:782] Failed to get mmCIF for 1m17 (author chain A).
W0422 12:40:51.803031 23219999913088 templates.py:782] Failed to get mmCIF for 1m17 (author chain A).
W0422 12:40:51.803093 23219999913088 templates.py:782] Failed to get mmCIF for 7b85 (author chain A).
W0422 12:40:51.803155 23219999913088 templates.py:782] Failed to get mmCIF for 7b85 (author chain A).
W0422 12:40:51.803216 23219999913088 templates.py:782] Failed to get mmCIF for 4g5j (author chain A).
W0422 12:40:51.803278 23219999913088 templates.py:782] Failed to get mmCIF for 4g5j (author chain A).
W0422 12:40:51.803339 23219999913088 templates.py:782] Failed to get mmCIF for 2gs2 (author chain A).
W0422 12:40:51.803401 23219999913088 templates.py:782] Failed to get mmCIF for 2gs2 (author chain A).
W0422 12:40:51.803516 23219999913088 templates.py:782] Failed to get mmCIF for 2gs6 (author chain A).
W0422 12:40:51.803584 23219999913088 templates.py:782] Failed to get mmCIF for 2gs6 (author chain A).
W0422 12:40:51.803647 23219999913088 templates.py:782] Failed to get mmCIF for 2rf9 (author chain A).
W0422 12:40:51.803708 23219999913088 templates.py:782] Failed to get mmCIF for 2rf9 (author chain A).
W0422 12:40:51.803769 23219999913088 templates.py:782] Failed to get mmCIF for 2rf9 (author chain B).
W0422 12:40:51.804000 23219999913088 templates.py:782] Failed to get mmCIF for 2rf9 (author chain B).
W0422 12:40:51.804064 23219999913088 templates.py:782] Failed to get mmCIF for 3w2s (author chain A).
W0422 12:40:51.804126 23219999913088 templates.py:782] Failed to get mmCIF for 3w2s (author chain A).
W0422 12:40:51.804188 23219999913088 templates.py:782] Failed to get mmCIF for 3w32 (author chain A).
W0422 12:40:51.804249 23219999913088 templates.py:782] Failed to get mmCIF for 3w32 (author chain A).
W0422 12:40:51.804311 23219999913088 templates.py:782] Failed to get mmCIF for 3w33 (author chain A).
W0422 12:40:51.804372 23219999913088 templates.py:782] Failed to get mmCIF for 3w33 (author chain A).
W0422 12:40:51.804434 23219999913088 templates.py:782] Failed to get mmCIF for 4wkq (author chain A).
W0422 12:40:51.804495 23219999913088 templates.py:782] Failed to get mmCIF for 4wkq (author chain A).
W0422 12:40:51.804556 23219999913088 templates.py:782] Failed to get mmCIF for 4wrg (author chain A).
W0422 12:40:51.804621 23219999913088 templates.py:782] Failed to get mmCIF for 4wrg (author chain A).
W0422 12:40:51.804686 23219999913088 templates.py:782] Failed to get mmCIF for 4zau (author chain A).
W0422 12:40:51.804749 23219999913088 templates.py:782] Failed to get mmCIF for 4zau (author chain A).
W0422 12:40:51.804814 23219999913088 templates.py:782] Failed to get mmCIF for 4knb (author chain A).
W0422 12:40:51.804877 23219999913088 templates.py:782] Failed to get mmCIF for 4knb (author chain A).
W0422 12:40:51.804938 23219999913088 templates.py:782] Failed to get mmCIF for 4knb (author chain B).
W0422 12:40:51.805000 23219999913088 templates.py:782] Failed to get mmCIF for 4knb (author chain B).
W0422 12:40:51.805061 23219999913088 templates.py:782] Failed to get mmCIF for 4knb (author chain C).
W0422 12:40:51.805122 23219999913088 templates.py:782] Failed to get mmCIF for 4knb (author chain C).
W0422 12:40:51.805183 23219999913088 templates.py:782] Failed to get mmCIF for 4knb (author chain D).
W0422 12:40:51.805245 23219999913088 templates.py:782] Failed to get mmCIF for 4knb (author chain D).
W0422 12:40:51.805307 23219999913088 templates.py:782] Failed to get mmCIF for 4tks (author chain A).
W0422 12:40:51.805371 23219999913088 templates.py:782] Failed to get mmCIF for 4tks (author chain A).
W0422 12:40:51.805433 23219999913088 templates.py:782] Failed to get mmCIF for 5cav (author chain A).
W0422 12:40:51.805494 23219999913088 templates.py:782] Failed to get mmCIF for 5cav (author chain A).
W0422 12:40:51.805556 23219999913088 templates.py:782] Failed to get mmCIF for 5em8 (author chain A).
W0422 12:40:51.805617 23219999913088 templates.py:782] Failed to get mmCIF for 5em8 (author chain A).
W0422 12:40:51.805679 23219999913088 templates.py:782] Failed to get mmCIF for 1xkk (author chain A).
W0422 12:40:51.805740 23219999913088 templates.py:782] Failed to get mmCIF for 1xkk (author chain A).
W0422 12:40:51.805806 23219999913088 templates.py:782] Failed to get mmCIF for 4y83 (author chain A).
W0422 12:40:51.805868 23219999913088 templates.py:782] Failed to get mmCIF for 4y83 (author chain B).
W0422 12:40:51.805930 23219999913088 templates.py:782] Failed to get mmCIF for 4y83 (author chain C).
W0422 12:40:51.805992 23219999913088 templates.py:782] Failed to get mmCIF for 4y85 (author chain A).
W0422 12:40:51.806054 23219999913088 templates.py:782] Failed to get mmCIF for 4y85 (author chain B).
W0422 12:40:51.806116 23219999913088 templates.py:782] Failed to get mmCIF for 4y85 (author chain C).
W0422 12:40:51.806178 23219999913088 templates.py:782] Failed to get mmCIF for 5iu2 (author chain A).
W0422 12:40:51.806240 23219999913088 templates.py:782] Failed to get mmCIF for 5iu2 (author chain B).
W0422 12:40:51.806302 23219999913088 templates.py:782] Failed to get mmCIF for 3vjo (author chain A).
W0422 12:40:51.806363 23219999913088 templates.py:782] Failed to get mmCIF for 3vjo (author chain A).
W0422 12:40:51.806424 23219999913088 templates.py:782] Failed to get mmCIF for 7aem (author chain A).
W0422 12:40:51.806674 23219999913088 templates.py:782] Failed to get mmCIF for 7aem (author chain A).
W0422 12:40:51.806739 23219999913088 templates.py:782] Failed to get mmCIF for 5cnn (author chain A).
W0422 12:40:51.806801 23219999913088 templates.py:782] Failed to get mmCIF for 5cnn (author chain A).
W0422 12:40:51.806862 23219999913088 templates.py:782] Failed to get mmCIF for 5cnn (author chain B).
W0422 12:40:51.806922 23219999913088 templates.py:782] Failed to get mmCIF for 5cnn (author chain B).
W0422 12:40:51.806988 23219999913088 templates.py:782] Failed to get mmCIF for 3vw8 (author chain A).
W0422 12:40:51.807052 23219999913088 templates.py:782] Failed to get mmCIF for 3vw8 (author chain A).
W0422 12:40:51.807114 23219999913088 templates.py:782] Failed to get mmCIF for 7lvh (author chain A).
W0422 12:40:51.807175 23219999913088 templates.py:782] Failed to get mmCIF for 7lvh (author chain A).
W0422 12:40:51.807237 23219999913088 templates.py:782] Failed to get mmCIF for 7lvh (author chain B).
W0422 12:40:51.807298 23219999913088 templates.py:782] Failed to get mmCIF for 7lvh (author chain B).
W0422 12:40:51.807360 23219999913088 templates.py:782] Failed to get mmCIF for 7lvi (author chain A).
W0422 12:40:51.807424 23219999913088 templates.py:782] Failed to get mmCIF for 7lvi (author chain A).
W0422 12:40:51.807493 23219999913088 templates.py:782] Failed to get mmCIF for 7lvi (author chain B).
W0422 12:40:51.807556 23219999913088 templates.py:782] Failed to get mmCIF for 7lvi (author chain B).
W0422 12:40:51.807617 23219999913088 templates.py:782] Failed to get mmCIF for 7rj6 (author chain A).
W0422 12:40:51.807679 23219999913088 templates.py:782] Failed to get mmCIF for 7rj6 (author chain A).
W0422 12:40:51.807746 23219999913088 templates.py:782] Failed to get mmCIF for 7rj6 (author chain B).
W0422 12:40:51.807808 23219999913088 templates.py:782] Failed to get mmCIF for 7rj6 (author chain B).
W0422 12:40:51.807870 23219999913088 templates.py:782] Failed to get mmCIF for 7rj7 (author chain A).
W0422 12:40:51.807932 23219999913088 templates.py:782] Failed to get mmCIF for 7rj7 (author chain A).
W0422 12:40:51.807994 23219999913088 templates.py:782] Failed to get mmCIF for 7rj7 (author chain B).
W0422 12:40:51.808055 23219999913088 templates.py:782] Failed to get mmCIF for 7rj7 (author chain B).
W0422 12:40:51.808118 23219999913088 templates.py:782] Failed to get mmCIF for 7rj8 (author chain A).
W0422 12:40:51.808180 23219999913088 templates.py:782] Failed to get mmCIF for 7rj8 (author chain A).
W0422 12:40:51.808241 23219999913088 templates.py:782] Failed to get mmCIF for 7rj8 (author chain B).
W0422 12:40:51.808303 23219999913088 templates.py:782] Failed to get mmCIF for 7rj8 (author chain B).
W0422 12:40:51.808365 23219999913088 templates.py:782] Failed to get mmCIF for 6t41 (author chain A).
W0422 12:40:51.808427 23219999913088 templates.py:782] Failed to get mmCIF for 6t41 (author chain A).
W0422 12:40:51.808490 23219999913088 templates.py:782] Failed to get mmCIF for 8ans (author chain A).
W0422 12:40:51.808552 23219999913088 templates.py:782] Failed to get mmCIF for 8ans (author chain A).
W0422 12:40:51.808614 23219999913088 templates.py:782] Failed to get mmCIF for 6s89 (author chain A).
W0422 12:40:51.808676 23219999913088 templates.py:782] Failed to get mmCIF for 6s89 (author chain A).
W0422 12:40:51.808738 23219999913088 templates.py:782] Failed to get mmCIF for 6s8a (author chain A).
W0422 12:40:51.808799 23219999913088 templates.py:782] Failed to get mmCIF for 6s8a (author chain A).
W0422 12:40:51.808860 23219999913088 templates.py:782] Failed to get mmCIF for 6sdc (author chain A).
W0422 12:40:51.808920 23219999913088 templates.py:782] Failed to get mmCIF for 6sdc (author chain A).
W0422 12:40:51.808982 23219999913088 templates.py:782] Failed to get mmCIF for 6sdd (author chain A).
W0422 12:40:51.809043 23219999913088 templates.py:782] Failed to get mmCIF for 6sdd (author chain A).
W0422 12:40:51.809104 23219999913088 templates.py:782] Failed to get mmCIF for 6jrj (author chain A).
W0422 12:40:51.809167 23219999913088 templates.py:782] Failed to get mmCIF for 6jrj (author chain A).
W0422 12:40:51.809592 23219999913088 templates.py:782] Failed to get mmCIF for 7er2 (author chain A).
W0422 12:40:51.809656 23219999913088 templates.py:782] Failed to get mmCIF for 7er2 (author chain A).
W0422 12:40:51.809719 23219999913088 templates.py:782] Failed to get mmCIF for 7vra (author chain A).
W0422 12:40:51.809781 23219999913088 templates.py:782] Failed to get mmCIF for 7vra (author chain A).
W0422 12:40:51.809843 23219999913088 templates.py:782] Failed to get mmCIF for 7vre (author chain A).
W0422 12:40:51.809905 23219999913088 templates.py:782] Failed to get mmCIF for 7vre (author chain A).
W0422 12:40:51.809966 23219999913088 templates.py:782] Failed to get mmCIF for 5uab (author chain A).
W0422 12:40:51.810028 23219999913088 templates.py:782] Failed to get mmCIF for 5uab (author chain A).
W0422 12:40:51.810091 23219999913088 templates.py:782] Failed to get mmCIF for 5uad (author chain A).
W0422 12:40:51.810153 23219999913088 templates.py:782] Failed to get mmCIF for 5uad (author chain A).
W0422 12:40:51.810215 23219999913088 templates.py:782] Failed to get mmCIF for 6ubw (author chain A).
W0422 12:40:51.810277 23219999913088 templates.py:782] Failed to get mmCIF for 6ubw (author chain A).
W0422 12:40:51.810342 23219999913088 templates.py:782] Failed to get mmCIF for 4w9x (author chain A).
W0422 12:40:51.810405 23219999913088 templates.py:782] Failed to get mmCIF for 4w9x (author chain A).
W0422 12:40:51.810468 23219999913088 templates.py:782] Failed to get mmCIF for 5ikw (author chain A).
W0422 12:40:51.810531 23219999913088 templates.py:782] Failed to get mmCIF for 5ikw (author chain A).
W0422 12:40:51.810594 23219999913088 templates.py:782] Failed to get mmCIF for 7ejv (author chain A).
W0422 12:40:51.810657 23219999913088 templates.py:782] Failed to get mmCIF for 7ejv (author chain A).
W0422 12:40:51.810719 23219999913088 templates.py:782] Failed to get mmCIF for 7ejv (author chain A).
W0422 12:40:51.810782 23219999913088 templates.py:782] Failed to get mmCIF for 7ejv (author chain B).
W0422 12:40:51.810845 23219999913088 templates.py:782] Failed to get mmCIF for 7ejv (author chain B).
W0422 12:40:51.810907 23219999913088 templates.py:782] Failed to get mmCIF for 7ejv (author chain B).
W0422 12:40:51.810969 23219999913088 templates.py:782] Failed to get mmCIF for 3sls (author chain A).
W0422 12:40:51.811032 23219999913088 templates.py:782] Failed to get mmCIF for 3sls (author chain B).
W0422 12:40:51.811095 23219999913088 templates.py:782] Failed to get mmCIF for 6qtg (author chain A).
W0422 12:40:51.811157 23219999913088 templates.py:782] Failed to get mmCIF for 6qtg (author chain A).
W0422 12:40:51.811220 23219999913088 templates.py:782] Failed to get mmCIF for 6qtj (author chain A).
W0422 12:40:51.811283 23219999913088 templates.py:782] Failed to get mmCIF for 6qtj (author chain A).
W0422 12:40:51.811345 23219999913088 templates.py:782] Failed to get mmCIF for 4crl (author chain A).
W0422 12:40:51.811407 23219999913088 templates.py:782] Failed to get mmCIF for 4crl (author chain A).
W0422 12:40:51.811477 23219999913088 templates.py:782] Failed to get mmCIF for 4g6l (author chain A).
W0422 12:40:51.811539 23219999913088 templates.py:782] Failed to get mmCIF for 4g6l (author chain A).
W0422 12:40:51.811605 23219999913088 templates.py:782] Failed to get mmCIF for 5cei (author chain A).
W0422 12:40:51.811667 23219999913088 templates.py:782] Failed to get mmCIF for 5cei (author chain A).
W0422 12:40:51.811729 23219999913088 templates.py:782] Failed to get mmCIF for 5hvy (author chain A).
W0422 12:40:51.811791 23219999913088 templates.py:782] Failed to get mmCIF for 5hvy (author chain A).
W0422 12:40:51.811853 23219999913088 templates.py:782] Failed to get mmCIF for 6r3s (author chain A).
W0422 12:40:51.811915 23219999913088 templates.py:782] Failed to get mmCIF for 6r3s (author chain A).
W0422 12:40:51.811977 23219999913088 templates.py:782] Failed to get mmCIF for 6y0a (author chain A).
W0422 12:40:51.812039 23219999913088 templates.py:782] Failed to get mmCIF for 6y0a (author chain A).
W0422 12:40:51.812261 23219999913088 templates.py:782] Failed to get mmCIF for 6tpa (author chain A).
W0422 12:40:51.812325 23219999913088 templates.py:782] Failed to get mmCIF for 6tpa (author chain A).
W0422 12:40:51.812388 23219999913088 templates.py:782] Failed to get mmCIF for 3rgf (author chain A).
W0422 12:40:51.812449 23219999913088 templates.py:782] Failed to get mmCIF for 3rgf (author chain A).
W0422 12:40:51.812511 23219999913088 templates.py:782] Failed to get mmCIF for 4f6s (author chain A).
W0422 12:40:51.812572 23219999913088 templates.py:782] Failed to get mmCIF for 4f6s (author chain A).
W0422 12:40:51.812634 23219999913088 templates.py:782] Failed to get mmCIF for 4f6u (author chain A).
W0422 12:40:51.812695 23219999913088 templates.py:782] Failed to get mmCIF for 4f6u (author chain A).
W0422 12:40:51.812757 23219999913088 templates.py:782] Failed to get mmCIF for 4f6w (author chain A).
W0422 12:40:51.812819 23219999913088 templates.py:782] Failed to get mmCIF for 4f6w (author chain A).
W0422 12:40:51.812881 23219999913088 templates.py:782] Failed to get mmCIF for 4f70 (author chain A).
W0422 12:40:51.812943 23219999913088 templates.py:782] Failed to get mmCIF for 4f70 (author chain A).
W0422 12:40:51.813006 23219999913088 templates.py:782] Failed to get mmCIF for 4f7j (author chain A).
W0422 12:40:51.813068 23219999913088 templates.py:782] Failed to get mmCIF for 4f7j (author chain A).
W0422 12:40:51.813132 23219999913088 templates.py:782] Failed to get mmCIF for 4f7l (author chain A).
W0422 12:40:51.813194 23219999913088 templates.py:782] Failed to get mmCIF for 4f7l (author chain A).
W0422 12:40:51.813256 23219999913088 templates.py:782] Failed to get mmCIF for 4f7n (author chain A).
W0422 12:40:51.813319 23219999913088 templates.py:782] Failed to get mmCIF for 4f7n (author chain A).
W0422 12:40:51.813381 23219999913088 templates.py:782] Failed to get mmCIF for 4f7s (author chain A).
W0422 12:40:51.813443 23219999913088 templates.py:782] Failed to get mmCIF for 4f7s (author chain A).
W0422 12:40:51.813504 23219999913088 templates.py:782] Failed to get mmCIF for 5bnj (author chain A).
W0422 12:40:51.813566 23219999913088 templates.py:782] Failed to get mmCIF for 5bnj (author chain A).
W0422 12:40:51.813628 23219999913088 templates.py:782] Failed to get mmCIF for 4w9w (author chain A).
W0422 12:40:51.813689 23219999913088 templates.py:782] Failed to get mmCIF for 4w9w (author chain A).
W0422 12:40:51.813751 23219999913088 templates.py:782] Failed to get mmCIF for 7b3m (author chain A).
W0422 12:40:51.813812 23219999913088 templates.py:782] Failed to get mmCIF for 7b3m (author chain B).
W0422 12:40:51.813874 23219999913088 templates.py:782] Failed to get mmCIF for 7b7r (author chain A).
W0422 12:40:51.813936 23219999913088 templates.py:782] Failed to get mmCIF for 7b7r (author chain B).
W0422 12:40:51.813997 23219999913088 templates.py:782] Failed to get mmCIF for 7b94 (author chain A).
W0422 12:40:51.814061 23219999913088 templates.py:782] Failed to get mmCIF for 7b94 (author chain B).
W0422 12:40:51.814124 23219999913088 templates.py:782] Failed to get mmCIF for 7b9l (author chain A).
W0422 12:40:51.814185 23219999913088 templates.py:782] Failed to get mmCIF for 7b9l (author chain B).
W0422 12:40:51.814248 23219999913088 templates.py:782] Failed to get mmCIF for 2xyn (author chain A).
W0422 12:40:51.814310 23219999913088 templates.py:782] Failed to get mmCIF for 2xyn (author chain A).
W0422 12:40:51.814371 23219999913088 templates.py:782] Failed to get mmCIF for 2xyn (author chain B).
W0422 12:40:51.814433 23219999913088 templates.py:782] Failed to get mmCIF for 2xyn (author chain B).
W0422 12:40:51.814495 23219999913088 templates.py:782] Failed to get mmCIF for 2xyn (author chain C).
W0422 12:40:51.814555 23219999913088 templates.py:782] Failed to get mmCIF for 2xyn (author chain C).
W0422 12:40:51.814617 23219999913088 templates.py:782] Failed to get mmCIF for 3gvu (author chain A).
W0422 12:40:51.814678 23219999913088 templates.py:782] Failed to get mmCIF for 3gvu (author chain A).
W0422 12:40:51.814895 23219999913088 templates.py:782] Failed to get mmCIF for 3hmi (author chain A).
W0422 12:40:51.814959 23219999913088 templates.py:782] Failed to get mmCIF for 3hmi (author chain A).
W0422 12:40:51.815022 23219999913088 templates.py:782] Failed to get mmCIF for 5o0y (author chain A).
W0422 12:40:51.815084 23219999913088 templates.py:782] Failed to get mmCIF for 5o0y (author chain A).
W0422 12:40:51.815146 23219999913088 templates.py:782] Failed to get mmCIF for 5lxc (author chain A).
W0422 12:40:51.815208 23219999913088 templates.py:782] Failed to get mmCIF for 5lxc (author chain A).
W0422 12:40:51.815269 23219999913088 templates.py:782] Failed to get mmCIF for 5lxc (author chain A).
W0422 12:40:51.815330 23219999913088 templates.py:782] Failed to get mmCIF for 5lxc (author chain B).
W0422 12:40:51.815392 23219999913088 templates.py:782] Failed to get mmCIF for 5lxc (author chain B).
W0422 12:40:51.815460 23219999913088 templates.py:782] Failed to get mmCIF for 5lxc (author chain B).
W0422 12:40:51.815522 23219999913088 templates.py:782] Failed to get mmCIF for 5lxd (author chain A).
W0422 12:40:51.815585 23219999913088 templates.py:782] Failed to get mmCIF for 5lxd (author chain A).
W0422 12:40:51.815647 23219999913088 templates.py:782] Failed to get mmCIF for 5lxd (author chain A).
W0422 12:40:51.815709 23219999913088 templates.py:782] Failed to get mmCIF for 5lxd (author chain B).
W0422 12:40:51.815772 23219999913088 templates.py:782] Failed to get mmCIF for 5lxd (author chain B).
W0422 12:40:51.815834 23219999913088 templates.py:782] Failed to get mmCIF for 5lxd (author chain B).
W0422 12:40:51.815896 23219999913088 templates.py:782] Failed to get mmCIF for 6agx (author chain A).
W0422 12:40:51.815958 23219999913088 templates.py:782] Failed to get mmCIF for 6agx (author chain B).
W0422 12:40:51.816020 23219999913088 templates.py:782] Failed to get mmCIF for 6agx (author chain C).
W0422 12:40:51.816082 23219999913088 templates.py:782] Failed to get mmCIF for 6agx (author chain D).
W0422 12:40:51.816143 23219999913088 templates.py:782] Failed to get mmCIF for 6lba (author chain A).
W0422 12:40:51.816205 23219999913088 templates.py:782] Failed to get mmCIF for 6lba (author chain B).
W0422 12:40:51.816267 23219999913088 templates.py:782] Failed to get mmCIF for 6lba (author chain C).
W0422 12:40:51.816328 23219999913088 templates.py:782] Failed to get mmCIF for 6lba (author chain D).
W0422 12:40:51.816390 23219999913088 templates.py:782] Failed to get mmCIF for 4azf (author chain A).
W0422 12:40:51.816452 23219999913088 templates.py:782] Failed to get mmCIF for 4azf (author chain A).
W0422 12:40:51.816514 23219999913088 templates.py:782] Failed to get mmCIF for 4azf (author chain A).
W0422 12:40:51.816579 23219999913088 templates.py:782] Failed to get mmCIF for 4f1m (author chain A).
W0422 12:40:51.816643 23219999913088 templates.py:782] Failed to get mmCIF for 4f1m (author chain A).
W0422 12:40:51.816706 23219999913088 templates.py:782] Failed to get mmCIF for 5i3o (author chain A).
W0422 12:40:51.816768 23219999913088 templates.py:782] Failed to get mmCIF for 5i3o (author chain A).
W0422 12:40:51.816829 23219999913088 templates.py:782] Failed to get mmCIF for 5i3o (author chain B).
W0422 12:40:51.816891 23219999913088 templates.py:782] Failed to get mmCIF for 5i3o (author chain B).
W0422 12:40:51.816953 23219999913088 templates.py:782] Failed to get mmCIF for 5i3r (author chain A).
W0422 12:40:51.817015 23219999913088 templates.py:782] Failed to get mmCIF for 5i3r (author chain A).
W0422 12:40:51.817076 23219999913088 templates.py:782] Failed to get mmCIF for 5i3r (author chain B).
W0422 12:40:51.817138 23219999913088 templates.py:782] Failed to get mmCIF for 5i3r (author chain B).
W0422 12:40:51.817200 23219999913088 templates.py:782] Failed to get mmCIF for 3b2t (author chain A).
W0422 12:40:51.817264 23219999913088 templates.py:782] Failed to get mmCIF for 3b2t (author chain B).
W0422 12:40:51.817327 23219999913088 templates.py:782] Failed to get mmCIF for 6gqj (author chain A).
W0422 12:40:51.817568 23219999913088 templates.py:782] Failed to get mmCIF for 6gqj (author chain B).
W0422 12:40:51.817632 23219999913088 templates.py:782] Failed to get mmCIF for 6gqk (author chain A).
W0422 12:40:51.817695 23219999913088 templates.py:782] Failed to get mmCIF for 6gqk (author chain B).
W0422 12:40:51.817757 23219999913088 templates.py:782] Failed to get mmCIF for 6gql (author chain A).
W0422 12:40:51.817820 23219999913088 templates.py:782] Failed to get mmCIF for 6gql (author chain B).
W0422 12:40:51.817882 23219999913088 templates.py:782] Failed to get mmCIF for 6gqm (author chain A).
W0422 12:40:51.817944 23219999913088 templates.py:782] Failed to get mmCIF for 6gqm (author chain B).
W0422 12:40:51.818006 23219999913088 templates.py:782] Failed to get mmCIF for 6xv9 (author chain A).
W0422 12:40:51.818068 23219999913088 templates.py:782] Failed to get mmCIF for 6xv9 (author chain B).
W0422 12:40:51.818130 23219999913088 templates.py:782] Failed to get mmCIF for 6xva (author chain A).
W0422 12:40:51.818191 23219999913088 templates.py:782] Failed to get mmCIF for 6xva (author chain B).
W0422 12:40:51.818253 23219999913088 templates.py:782] Failed to get mmCIF for 6xvb (author chain A).
W0422 12:40:51.818314 23219999913088 templates.py:782] Failed to get mmCIF for 6xvb (author chain B).
W0422 12:40:51.818376 23219999913088 templates.py:782] Failed to get mmCIF for 3k2l (author chain A).
W0422 12:40:51.818438 23219999913088 templates.py:782] Failed to get mmCIF for 3k2l (author chain A).
W0422 12:40:51.818499 23219999913088 templates.py:782] Failed to get mmCIF for 3k2l (author chain A).
W0422 12:40:51.818565 23219999913088 templates.py:782] Failed to get mmCIF for 3kvw (author chain A).
W0422 12:40:51.818627 23219999913088 templates.py:782] Failed to get mmCIF for 3kvw (author chain A).
W0422 12:40:51.818688 23219999913088 templates.py:782] Failed to get mmCIF for 3kvw (author chain A).
W0422 12:40:51.818750 23219999913088 templates.py:782] Failed to get mmCIF for 5ztn (author chain A).
W0422 12:40:51.818812 23219999913088 templates.py:782] Failed to get mmCIF for 5ztn (author chain A).
W0422 12:40:51.818873 23219999913088 templates.py:782] Failed to get mmCIF for 5ztn (author chain A).
W0422 12:40:51.818934 23219999913088 templates.py:782] Failed to get mmCIF for 5ztn (author chain B).
W0422 12:40:51.818995 23219999913088 templates.py:782] Failed to get mmCIF for 5ztn (author chain B).
W0422 12:40:51.819057 23219999913088 templates.py:782] Failed to get mmCIF for 5ztn (author chain B).
W0422 12:40:51.819118 23219999913088 templates.py:782] Failed to get mmCIF for 6hdp (author chain A).
W0422 12:40:51.819180 23219999913088 templates.py:782] Failed to get mmCIF for 6hdp (author chain A).
W0422 12:40:51.819242 23219999913088 templates.py:782] Failed to get mmCIF for 6hdp (author chain A).
W0422 12:40:51.819303 23219999913088 templates.py:782] Failed to get mmCIF for 6hdr (author chain A).
W0422 12:40:51.819366 23219999913088 templates.py:782] Failed to get mmCIF for 6hdr (author chain A).
W0422 12:40:51.819427 23219999913088 templates.py:782] Failed to get mmCIF for 6hdr (author chain A).
W0422 12:40:51.819562 23219999913088 templates.py:782] Failed to get mmCIF for 7akf (author chain A).
W0422 12:40:51.819627 23219999913088 templates.py:782] Failed to get mmCIF for 7akf (author chain A).
W0422 12:40:51.819689 23219999913088 templates.py:782] Failed to get mmCIF for 7akf (author chain A).
W0422 12:40:51.819751 23219999913088 templates.py:782] Failed to get mmCIF for 7akh (author chain A).
W0422 12:40:51.819813 23219999913088 templates.py:782] Failed to get mmCIF for 7akh (author chain A).
W0422 12:40:51.819875 23219999913088 templates.py:782] Failed to get mmCIF for 7akh (author chain A).
W0422 12:40:51.819938 23219999913088 templates.py:782] Failed to get mmCIF for 7ozy (author chain AAA).
W0422 12:40:51.820000 23219999913088 templates.py:782] Failed to get mmCIF for 7ozy (author chain BBB).
W0422 12:40:51.820063 23219999913088 templates.py:782] Failed to get mmCIF for 3dkg (author chain A).
W0422 12:40:51.820314 23219999913088 templates.py:782] Failed to get mmCIF for 3dkg (author chain A).
W0422 12:40:51.820380 23219999913088 templates.py:782] Failed to get mmCIF for 5u6b (author chain A).
W0422 12:40:51.820443 23219999913088 templates.py:782] Failed to get mmCIF for 5u6b (author chain A).
W0422 12:40:51.820506 23219999913088 templates.py:782] Failed to get mmCIF for 5u6b (author chain B).
W0422 12:40:51.820568 23219999913088 templates.py:782] Failed to get mmCIF for 5u6b (author chain B).
W0422 12:40:51.820630 23219999913088 templates.py:782] Failed to get mmCIF for 5u6b (author chain C).
W0422 12:40:51.820691 23219999913088 templates.py:782] Failed to get mmCIF for 5u6b (author chain C).
W0422 12:40:51.820753 23219999913088 templates.py:782] Failed to get mmCIF for 5u6b (author chain D).
W0422 12:40:51.820815 23219999913088 templates.py:782] Failed to get mmCIF for 5u6b (author chain D).
W0422 12:40:51.820880 23219999913088 templates.py:782] Failed to get mmCIF for 6lvk (author chain A).
W0422 12:40:51.820942 23219999913088 templates.py:782] Failed to get mmCIF for 6lvk (author chain B).
W0422 12:40:51.821005 23219999913088 templates.py:782] Failed to get mmCIF for 6lvl (author chain A).
W0422 12:40:51.821067 23219999913088 templates.py:782] Failed to get mmCIF for 6lvl (author chain B).
W0422 12:40:51.821129 23219999913088 templates.py:782] Failed to get mmCIF for 3ri1 (author chain A).
W0422 12:40:51.821191 23219999913088 templates.py:782] Failed to get mmCIF for 3ri1 (author chain B).
W0422 12:40:51.821253 23219999913088 templates.py:782] Failed to get mmCIF for 3qfv (author chain A).
W0422 12:40:51.821315 23219999913088 templates.py:782] Failed to get mmCIF for 3qfv (author chain B).
W0422 12:40:51.821377 23219999913088 templates.py:782] Failed to get mmCIF for 1gjo (author chain A).
W0422 12:40:51.821439 23219999913088 templates.py:782] Failed to get mmCIF for 1oec (author chain A).
W0422 12:40:51.821501 23219999913088 templates.py:782] Failed to get mmCIF for 4j99 (author chain A).
W0422 12:40:51.821562 23219999913088 templates.py:782] Failed to get mmCIF for 4j99 (author chain B).
W0422 12:40:51.821623 23219999913088 templates.py:782] Failed to get mmCIF for 4j99 (author chain C).
W0422 12:40:51.821684 23219999913088 templates.py:782] Failed to get mmCIF for 4j99 (author chain D).
W0422 12:40:51.821747 23219999913088 templates.py:782] Failed to get mmCIF for 8d73 (author chain A).
W0422 12:40:51.821814 23219999913088 templates.py:782] Failed to get mmCIF for 8d73 (author chain A).
W0422 12:40:51.821876 23219999913088 templates.py:782] Failed to get mmCIF for 8d73 (author chain B).
W0422 12:40:51.821938 23219999913088 templates.py:782] Failed to get mmCIF for 8d73 (author chain B).
W0422 12:40:51.822000 23219999913088 templates.py:782] Failed to get mmCIF for 8d76 (author chain A).
W0422 12:40:51.822061 23219999913088 templates.py:782] Failed to get mmCIF for 8d76 (author chain A).
W0422 12:40:51.822123 23219999913088 templates.py:782] Failed to get mmCIF for 8d76 (author chain B).
W0422 12:40:51.822185 23219999913088 templates.py:782] Failed to get mmCIF for 8d76 (author chain B).
W0422 12:40:51.822247 23219999913088 templates.py:782] Failed to get mmCIF for 4uak (author chain A).
W0422 12:40:51.822309 23219999913088 templates.py:782] Failed to get mmCIF for 4ual (author chain A).
W0422 12:40:51.822372 23219999913088 templates.py:782] Failed to get mmCIF for 5ote (author chain A).
W0422 12:40:51.822433 23219999913088 templates.py:782] Failed to get mmCIF for 5otf (author chain A).
W0422 12:40:51.822497 23219999913088 templates.py:782] Failed to get mmCIF for 5wno (author chain A).
W0422 12:40:51.822559 23219999913088 templates.py:782] Failed to get mmCIF for 5wno (author chain A).
W0422 12:40:51.822623 23219999913088 templates.py:782] Failed to get mmCIF for 6cth (author chain A).
W0422 12:40:51.822686 23219999913088 templates.py:782] Failed to get mmCIF for 6cth (author chain A).
W0422 12:40:51.822748 23219999913088 templates.py:782] Failed to get mmCIF for 3tku (author chain A).
W0422 12:40:51.822978 23219999913088 templates.py:782] Failed to get mmCIF for 3tku (author chain B).
W0422 12:40:51.823045 23219999913088 templates.py:782] Failed to get mmCIF for 1r0p (author chain A).
W0422 12:40:51.823112 23219999913088 templates.py:782] Failed to get mmCIF for 1r0p (author chain A).
W0422 12:40:51.823176 23219999913088 templates.py:782] Failed to get mmCIF for 1r1w (author chain A).
W0422 12:40:51.823238 23219999913088 templates.py:782] Failed to get mmCIF for 1r1w (author chain A).
W0422 12:40:51.823301 23219999913088 templates.py:782] Failed to get mmCIF for 5hni (author chain X).
W0422 12:40:51.823363 23219999913088 templates.py:782] Failed to get mmCIF for 5hni (author chain X).
W0422 12:40:51.823425 23219999913088 templates.py:782] Failed to get mmCIF for 5hni (author chain Y).
W0422 12:40:51.823494 23219999913088 templates.py:782] Failed to get mmCIF for 5hni (author chain Y).
W0422 12:40:51.823558 23219999913088 templates.py:782] Failed to get mmCIF for 5ho6 (author chain A).
W0422 12:40:51.823620 23219999913088 templates.py:782] Failed to get mmCIF for 5ho6 (author chain A).
W0422 12:40:51.823683 23219999913088 templates.py:782] Failed to get mmCIF for 3ce3 (author chain A).
W0422 12:40:51.823745 23219999913088 templates.py:782] Failed to get mmCIF for 3ce3 (author chain A).
W0422 12:40:51.823808 23219999913088 templates.py:782] Failed to get mmCIF for 3cth (author chain A).
W0422 12:40:51.823869 23219999913088 templates.py:782] Failed to get mmCIF for 3cth (author chain A).
W0422 12:40:51.823932 23219999913088 templates.py:782] Failed to get mmCIF for 3ctj (author chain A).
W0422 12:40:51.823993 23219999913088 templates.py:782] Failed to get mmCIF for 3ctj (author chain A).
W0422 12:40:51.824055 23219999913088 templates.py:782] Failed to get mmCIF for 3f82 (author chain A).
W0422 12:40:51.824117 23219999913088 templates.py:782] Failed to get mmCIF for 3f82 (author chain A).
W0422 12:40:51.824181 23219999913088 templates.py:782] Failed to get mmCIF for 3l8v (author chain A).
W0422 12:40:51.824243 23219999913088 templates.py:782] Failed to get mmCIF for 3l8v (author chain A).
W0422 12:40:51.824305 23219999913088 templates.py:782] Failed to get mmCIF for 4xli (author chain A).
W0422 12:40:51.824367 23219999913088 templates.py:782] Failed to get mmCIF for 4xli (author chain A).
W0422 12:40:51.824428 23219999913088 templates.py:782] Failed to get mmCIF for 4xli (author chain B).
W0422 12:40:51.824489 23219999913088 templates.py:782] Failed to get mmCIF for 4xli (author chain B).
W0422 12:40:51.824551 23219999913088 templates.py:782] Failed to get mmCIF for 3a4p (author chain A).
W0422 12:40:51.824613 23219999913088 templates.py:782] Failed to get mmCIF for 3a4p (author chain A).
W0422 12:40:51.824676 23219999913088 templates.py:782] Failed to get mmCIF for 3qti (author chain A).
W0422 12:40:51.824741 23219999913088 templates.py:782] Failed to get mmCIF for 3qti (author chain A).
W0422 12:40:51.824803 23219999913088 templates.py:782] Failed to get mmCIF for 3qti (author chain B).
W0422 12:40:51.824865 23219999913088 templates.py:782] Failed to get mmCIF for 3qti (author chain B).
W0422 12:40:51.824931 23219999913088 templates.py:782] Failed to get mmCIF for 3dkc (author chain A).
W0422 12:40:51.824994 23219999913088 templates.py:782] Failed to get mmCIF for 3dkc (author chain A).
W0422 12:40:51.825056 23219999913088 templates.py:782] Failed to get mmCIF for 3dkf (author chain A).
W0422 12:40:51.825119 23219999913088 templates.py:782] Failed to get mmCIF for 3dkf (author chain A).
W0422 12:40:51.825183 23219999913088 templates.py:782] Failed to get mmCIF for 4qny (author chain A).
W0422 12:40:51.825245 23219999913088 templates.py:782] Failed to get mmCIF for 4qny (author chain A).
W0422 12:40:51.825308 23219999913088 templates.py:782] Failed to get mmCIF for 4qny (author chain B).
W0422 12:40:51.825370 23219999913088 templates.py:782] Failed to get mmCIF for 4qny (author chain B).
W0422 12:40:51.825433 23219999913088 templates.py:782] Failed to get mmCIF for 6jrk (author chain A).
W0422 12:40:51.825674 23219999913088 templates.py:782] Failed to get mmCIF for 6jrk (author chain A).
W0422 12:40:51.825740 23219999913088 templates.py:782] Failed to get mmCIF for 6jxt (author chain A).
W0422 12:40:51.825803 23219999913088 templates.py:782] Failed to get mmCIF for 6jxt (author chain A).
W0422 12:40:51.825866 23219999913088 templates.py:782] Failed to get mmCIF for 7kia (author chain A).
W0422 12:40:51.825928 23219999913088 templates.py:782] Failed to get mmCIF for 7kia (author chain B).
W0422 12:40:51.825992 23219999913088 templates.py:782] Failed to get mmCIF for 7kie (author chain A).
W0422 12:40:51.826054 23219999913088 templates.py:782] Failed to get mmCIF for 7kie (author chain B).
W0422 12:40:51.826117 23219999913088 templates.py:782] Failed to get mmCIF for 3zbf (author chain A).
W0422 12:40:51.826178 23219999913088 templates.py:782] Failed to get mmCIF for 3zbf (author chain A).
W0422 12:40:51.826240 23219999913088 templates.py:782] Failed to get mmCIF for 4uxl (author chain A).
W0422 12:40:51.826302 23219999913088 templates.py:782] Failed to get mmCIF for 4uxl (author chain A).
W0422 12:40:51.826364 23219999913088 templates.py:782] Failed to get mmCIF for 2pvy (author chain A).
W0422 12:40:51.826425 23219999913088 templates.py:782] Failed to get mmCIF for 2pvy (author chain B).
W0422 12:40:51.826487 23219999913088 templates.py:782] Failed to get mmCIF for 2pvy (author chain C).
W0422 12:40:51.826548 23219999913088 templates.py:782] Failed to get mmCIF for 2pvy (author chain D).
W0422 12:40:51.826614 23219999913088 templates.py:782] Failed to get mmCIF for 4j95 (author chain A).
W0422 12:40:51.826676 23219999913088 templates.py:782] Failed to get mmCIF for 4j95 (author chain B).
W0422 12:40:51.826738 23219999913088 templates.py:782] Failed to get mmCIF for 4j95 (author chain C).
W0422 12:40:51.826800 23219999913088 templates.py:782] Failed to get mmCIF for 4j95 (author chain D).
W0422 12:40:51.826863 23219999913088 templates.py:782] Failed to get mmCIF for 5hvj (author chain A).
W0422 12:40:51.826925 23219999913088 templates.py:782] Failed to get mmCIF for 5hvj (author chain A).
W0422 12:40:51.826986 23219999913088 templates.py:782] Failed to get mmCIF for 5hvj (author chain B).
W0422 12:40:51.827048 23219999913088 templates.py:782] Failed to get mmCIF for 5hvj (author chain B).
W0422 12:40:51.827111 23219999913088 templates.py:782] Failed to get mmCIF for 5hvk (author chain A).
W0422 12:40:51.827172 23219999913088 templates.py:782] Failed to get mmCIF for 5hvk (author chain A).
W0422 12:40:51.827234 23219999913088 templates.py:782] Failed to get mmCIF for 5hvk (author chain C).
W0422 12:40:51.827296 23219999913088 templates.py:782] Failed to get mmCIF for 5hvk (author chain C).
W0422 12:40:51.827359 23219999913088 templates.py:782] Failed to get mmCIF for 4j98 (author chain A).
W0422 12:40:51.827421 23219999913088 templates.py:782] Failed to get mmCIF for 4j98 (author chain B).
W0422 12:40:51.827495 23219999913088 templates.py:782] Failed to get mmCIF for 4kik (author chain A).
W0422 12:40:51.827559 23219999913088 templates.py:782] Failed to get mmCIF for 4kik (author chain B).
W0422 12:40:51.827622 23219999913088 templates.py:782] Failed to get mmCIF for 7z5w (author chain A).
W0422 12:40:51.827685 23219999913088 templates.py:782] Failed to get mmCIF for 7z5w (author chain A).
W0422 12:40:51.827747 23219999913088 templates.py:782] Failed to get mmCIF for 7z5w (author chain B).
W0422 12:40:51.827809 23219999913088 templates.py:782] Failed to get mmCIF for 7z5w (author chain B).
W0422 12:40:51.827872 23219999913088 templates.py:782] Failed to get mmCIF for 7z5x (author chain A).
W0422 12:40:51.827934 23219999913088 templates.py:782] Failed to get mmCIF for 7z5x (author chain A).
W0422 12:40:51.827997 23219999913088 templates.py:782] Failed to get mmCIF for 7z5x (author chain B).
W0422 12:40:51.828058 23219999913088 templates.py:782] Failed to get mmCIF for 7z5x (author chain B).
W0422 12:40:51.828121 23219999913088 templates.py:782] Failed to get mmCIF for 2pwl (author chain A).
W0422 12:40:51.828182 23219999913088 templates.py:782] Failed to get mmCIF for 2pwl (author chain B).
W0422 12:40:51.828408 23219999913088 templates.py:782] Failed to get mmCIF for 4i1z (author chain A).
W0422 12:40:51.828472 23219999913088 templates.py:782] Failed to get mmCIF for 4i1z (author chain A).
W0422 12:40:51.828535 23219999913088 templates.py:782] Failed to get mmCIF for 4i22 (author chain A).
W0422 12:40:51.828596 23219999913088 templates.py:782] Failed to get mmCIF for 4i22 (author chain A).
W0422 12:40:51.828658 23219999913088 templates.py:782] Failed to get mmCIF for 5hg5 (author chain A).
W0422 12:40:51.828719 23219999913088 templates.py:782] Failed to get mmCIF for 5hg5 (author chain A).
W0422 12:40:51.828782 23219999913088 templates.py:782] Failed to get mmCIF for 5hg7 (author chain A).
W0422 12:40:51.828843 23219999913088 templates.py:782] Failed to get mmCIF for 5hg7 (author chain A).
W0422 12:40:51.828904 23219999913088 templates.py:782] Failed to get mmCIF for 5hg8 (author chain A).
W0422 12:40:51.828965 23219999913088 templates.py:782] Failed to get mmCIF for 5hg8 (author chain A).
W0422 12:40:51.829027 23219999913088 templates.py:782] Failed to get mmCIF for 5hg9 (author chain A).
W0422 12:40:51.829088 23219999913088 templates.py:782] Failed to get mmCIF for 5hg9 (author chain A).
W0422 12:40:51.829150 23219999913088 templates.py:782] Failed to get mmCIF for 5u8l (author chain A).
W0422 12:40:51.829211 23219999913088 templates.py:782] Failed to get mmCIF for 5u8l (author chain A).
W0422 12:40:51.829273 23219999913088 templates.py:782] Failed to get mmCIF for 5ug8 (author chain A).
W0422 12:40:51.829334 23219999913088 templates.py:782] Failed to get mmCIF for 5ug8 (author chain A).
W0422 12:40:51.829396 23219999913088 templates.py:782] Failed to get mmCIF for 5ug9 (author chain A).
W0422 12:40:51.829456 23219999913088 templates.py:782] Failed to get mmCIF for 5ug9 (author chain A).
W0422 12:40:51.829518 23219999913088 templates.py:782] Failed to get mmCIF for 5uga (author chain A).
W0422 12:40:51.829579 23219999913088 templates.py:782] Failed to get mmCIF for 5uga (author chain A).
W0422 12:40:51.829640 23219999913088 templates.py:782] Failed to get mmCIF for 5ugc (author chain A).
W0422 12:40:51.829702 23219999913088 templates.py:782] Failed to get mmCIF for 5ugc (author chain A).
W0422 12:40:51.829763 23219999913088 templates.py:782] Failed to get mmCIF for 5uwd (author chain A).
W0422 12:40:51.829824 23219999913088 templates.py:782] Failed to get mmCIF for 5uwd (author chain A).
W0422 12:40:51.829885 23219999913088 templates.py:782] Failed to get mmCIF for 2psq (author chain A).
W0422 12:40:51.829946 23219999913088 templates.py:782] Failed to get mmCIF for 2psq (author chain B).
W0422 12:40:51.830008 23219999913088 templates.py:782] Failed to get mmCIF for 2pzp (author chain A).
W0422 12:40:51.830069 23219999913088 templates.py:782] Failed to get mmCIF for 2pzp (author chain B).
W0422 12:40:51.830130 23219999913088 templates.py:782] Failed to get mmCIF for 6j5t (author chain A).
W0422 12:40:51.830192 23219999913088 templates.py:782] Failed to get mmCIF for 6j5t (author chain A).
W0422 12:40:51.830253 23219999913088 templates.py:782] Failed to get mmCIF for 6j5t (author chain D).
W0422 12:40:51.830314 23219999913088 templates.py:782] Failed to get mmCIF for 6j5t (author chain D).
W0422 12:40:51.830376 23219999913088 templates.py:782] Failed to get mmCIF for 6j5t (author chain I).
W0422 12:40:51.830436 23219999913088 templates.py:782] Failed to get mmCIF for 6j5t (author chain I).
W0422 12:40:51.830497 23219999913088 templates.py:782] Failed to get mmCIF for 6j5t (author chain J).
W0422 12:40:51.830559 23219999913088 templates.py:782] Failed to get mmCIF for 6j5t (author chain J).
W0422 12:40:51.830619 23219999913088 templates.py:782] Failed to get mmCIF for 6j5t (author chain M).
W0422 12:40:51.830680 23219999913088 templates.py:782] Failed to get mmCIF for 6j5t (author chain M).
W0422 12:40:51.830742 23219999913088 templates.py:782] Failed to get mmCIF for 6j5u (author chain C).
W0422 12:40:51.830805 23219999913088 templates.py:782] Failed to get mmCIF for 6j5u (author chain C).
W0422 12:40:51.831287 23219999913088 templates.py:782] Failed to get mmCIF for 6j5v (author chain C).
W0422 12:40:51.831351 23219999913088 templates.py:782] Failed to get mmCIF for 6j5v (author chain C).
W0422 12:40:51.831414 23219999913088 templates.py:782] Failed to get mmCIF for 6j6i (author chain A).
W0422 12:40:51.831484 23219999913088 templates.py:782] Failed to get mmCIF for 6j6i (author chain A).
W0422 12:40:51.831547 23219999913088 templates.py:782] Failed to get mmCIF for 7k1h (author chain A).
W0422 12:40:51.831610 23219999913088 templates.py:782] Failed to get mmCIF for 7k1h (author chain A).
W0422 12:40:51.831671 23219999913088 templates.py:782] Failed to get mmCIF for 7k1h (author chain B).
W0422 12:40:51.831733 23219999913088 templates.py:782] Failed to get mmCIF for 7k1h (author chain B).
W0422 12:40:51.831794 23219999913088 templates.py:782] Failed to get mmCIF for 7k1h (author chain C).
W0422 12:40:51.831855 23219999913088 templates.py:782] Failed to get mmCIF for 7k1h (author chain C).
W0422 12:40:51.831916 23219999913088 templates.py:782] Failed to get mmCIF for 7k1h (author chain D).
W0422 12:40:51.831976 23219999913088 templates.py:782] Failed to get mmCIF for 7k1h (author chain D).
W0422 12:40:51.832037 23219999913088 templates.py:782] Failed to get mmCIF for 7k1h (author chain E).
W0422 12:40:51.832098 23219999913088 templates.py:782] Failed to get mmCIF for 7k1h (author chain E).
W0422 12:40:51.832159 23219999913088 templates.py:782] Failed to get mmCIF for 7k1h (author chain F).
W0422 12:40:51.832220 23219999913088 templates.py:782] Failed to get mmCIF for 7k1h (author chain F).
W0422 12:40:51.832281 23219999913088 templates.py:782] Failed to get mmCIF for 7k1i (author chain A).
W0422 12:40:51.832343 23219999913088 templates.py:782] Failed to get mmCIF for 7k1i (author chain A).
W0422 12:40:51.832405 23219999913088 templates.py:782] Failed to get mmCIF for 4i20 (author chain A).
W0422 12:40:51.832466 23219999913088 templates.py:782] Failed to get mmCIF for 4i20 (author chain A).
W0422 12:40:51.832528 23219999913088 templates.py:782] Failed to get mmCIF for 2pvf (author chain A).
W0422 12:40:51.832590 23219999913088 templates.py:782] Failed to get mmCIF for 3cly (author chain A).
W0422 12:40:51.832651 23219999913088 templates.py:782] Failed to get mmCIF for 4j96 (author chain A).
W0422 12:40:51.832712 23219999913088 templates.py:782] Failed to get mmCIF for 4j96 (author chain B).
W0422 12:40:51.832773 23219999913088 templates.py:782] Failed to get mmCIF for 3uim (author chain A).
W0422 12:40:51.832835 23219999913088 templates.py:782] Failed to get mmCIF for 3uim (author chain A).
W0422 12:40:51.832901 23219999913088 templates.py:782] Failed to get mmCIF for 3ulz (author chain A).
W0422 12:40:51.832963 23219999913088 templates.py:782] Failed to get mmCIF for 3ulz (author chain A).
W0422 12:40:51.833027 23219999913088 templates.py:782] Failed to get mmCIF for 3eb0 (author chain A).
W0422 12:40:51.833089 23219999913088 templates.py:782] Failed to get mmCIF for 3eb0 (author chain A).
W0422 12:40:51.833150 23219999913088 templates.py:782] Failed to get mmCIF for 3eb0 (author chain C).
W0422 12:40:51.833211 23219999913088 templates.py:782] Failed to get mmCIF for 3eb0 (author chain C).
W0422 12:40:51.833273 23219999913088 templates.py:782] Failed to get mmCIF for 3c1x (author chain A).
W0422 12:40:51.833334 23219999913088 templates.py:782] Failed to get mmCIF for 3c1x (author chain A).
W0422 12:40:51.833396 23219999913088 templates.py:782] Failed to get mmCIF for 4j97 (author chain A).
W0422 12:40:51.833458 23219999913088 templates.py:782] Failed to get mmCIF for 4j97 (author chain B).
W0422 12:40:51.833520 23219999913088 templates.py:782] Failed to get mmCIF for 4j97 (author chain C).
W0422 12:40:51.833580 23219999913088 templates.py:782] Failed to get mmCIF for 4j97 (author chain D).
W0422 12:40:51.833642 23219999913088 templates.py:782] Failed to get mmCIF for 3tl8 (author chain A).
W0422 12:40:51.833703 23219999913088 templates.py:782] Failed to get mmCIF for 3tl8 (author chain A).
W0422 12:40:51.833929 23219999913088 templates.py:782] Failed to get mmCIF for 3tl8 (author chain D).
W0422 12:40:51.833993 23219999913088 templates.py:782] Failed to get mmCIF for 3tl8 (author chain D).
W0422 12:40:51.834057 23219999913088 templates.py:782] Failed to get mmCIF for 3tl8 (author chain G).
W0422 12:40:51.834118 23219999913088 templates.py:782] Failed to get mmCIF for 3tl8 (author chain G).
W0422 12:40:51.834180 23219999913088 templates.py:782] Failed to get mmCIF for 3tl8 (author chain H).
W0422 12:40:51.834241 23219999913088 templates.py:782] Failed to get mmCIF for 3tl8 (author chain H).
W0422 12:40:51.834303 23219999913088 templates.py:782] Failed to get mmCIF for 5ugl (author chain A).
W0422 12:40:51.834367 23219999913088 templates.py:782] Failed to get mmCIF for 5ugl (author chain B).
W0422 12:40:51.834431 23219999913088 templates.py:782] Failed to get mmCIF for 2pz5 (author chain A).
W0422 12:40:51.834496 23219999913088 templates.py:782] Failed to get mmCIF for 2pz5 (author chain B).
W0422 12:40:51.834559 23219999913088 templates.py:782] Failed to get mmCIF for 4an2 (author chain A).
W0422 12:40:51.834621 23219999913088 templates.py:782] Failed to get mmCIF for 4an3 (author chain A).
W0422 12:40:51.834684 23219999913088 templates.py:782] Failed to get mmCIF for 4an9 (author chain A).
W0422 12:40:51.834745 23219999913088 templates.py:782] Failed to get mmCIF for 4anb (author chain A).
W0422 12:40:51.834808 23219999913088 templates.py:782] Failed to get mmCIF for 1luf (author chain A).
W0422 12:40:51.834870 23219999913088 templates.py:782] Failed to get mmCIF for 4h1j (author chain A).
W0422 12:40:51.834931 23219999913088 templates.py:782] Failed to get mmCIF for 4h1j (author chain A).
W0422 12:40:51.834993 23219999913088 templates.py:782] Failed to get mmCIF for 4h1m (author chain A).
W0422 12:40:51.835055 23219999913088 templates.py:782] Failed to get mmCIF for 4h1m (author chain A).
W0422 12:40:51.835117 23219999913088 templates.py:782] Failed to get mmCIF for 3ug1 (author chain A).
W0422 12:40:51.835178 23219999913088 templates.py:782] Failed to get mmCIF for 3ug1 (author chain A).
W0422 12:40:51.835243 23219999913088 templates.py:782] Failed to get mmCIF for 3ug2 (author chain A).
W0422 12:40:51.835306 23219999913088 templates.py:782] Failed to get mmCIF for 3ug2 (author chain A).
W0422 12:40:51.835367 23219999913088 templates.py:782] Failed to get mmCIF for 3vjn (author chain A).
W0422 12:40:51.835429 23219999913088 templates.py:782] Failed to get mmCIF for 3vjn (author chain A).
W0422 12:40:51.835551 23219999913088 templates.py:782] Failed to get mmCIF for 7kpv (author chain A).
W0422 12:40:51.835614 23219999913088 templates.py:782] Failed to get mmCIF for 7kpv (author chain A).
W0422 12:40:51.835677 23219999913088 templates.py:782] Failed to get mmCIF for 7kpx (author chain A).
W0422 12:40:51.835740 23219999913088 templates.py:782] Failed to get mmCIF for 7kpx (author chain A).
W0422 12:40:51.835805 23219999913088 templates.py:782] Failed to get mmCIF for 3et7 (author chain A).
W0422 12:40:51.835869 23219999913088 templates.py:782] Failed to get mmCIF for 3et7 (author chain A).
W0422 12:40:51.835933 23219999913088 templates.py:782] Failed to get mmCIF for 3fzo (author chain A).
W0422 12:40:51.835995 23219999913088 templates.py:782] Failed to get mmCIF for 3fzo (author chain A).
W0422 12:40:51.836059 23219999913088 templates.py:782] Failed to get mmCIF for 3fzp (author chain A).
W0422 12:40:51.836120 23219999913088 templates.py:782] Failed to get mmCIF for 3fzp (author chain A).
W0422 12:40:51.836182 23219999913088 templates.py:782] Failed to get mmCIF for 3fzr (author chain A).
W0422 12:40:51.836246 23219999913088 templates.py:782] Failed to get mmCIF for 3fzr (author chain A).
W0422 12:40:51.836308 23219999913088 templates.py:782] Failed to get mmCIF for 3fzs (author chain A).
W0422 12:40:51.836370 23219999913088 templates.py:782] Failed to get mmCIF for 3fzs (author chain A).
W0422 12:40:51.836432 23219999913088 templates.py:782] Failed to get mmCIF for 3fzt (author chain A).
W0422 12:40:51.836667 23219999913088 templates.py:782] Failed to get mmCIF for 3fzt (author chain A).
W0422 12:40:51.836733 23219999913088 templates.py:782] Failed to get mmCIF for 3h3c (author chain A).
W0422 12:40:51.836795 23219999913088 templates.py:782] Failed to get mmCIF for 3h3c (author chain A).
W0422 12:40:51.836862 23219999913088 templates.py:782] Failed to get mmCIF for 2itn (author chain A).
W0422 12:40:51.836924 23219999913088 templates.py:782] Failed to get mmCIF for 2itn (author chain A).
W0422 12:40:51.836987 23219999913088 templates.py:782] Failed to get mmCIF for 2ito (author chain A).
W0422 12:40:51.837048 23219999913088 templates.py:782] Failed to get mmCIF for 2ito (author chain A).
W0422 12:40:51.837111 23219999913088 templates.py:782] Failed to get mmCIF for 2itp (author chain A).
W0422 12:40:51.837173 23219999913088 templates.py:782] Failed to get mmCIF for 2itp (author chain A).
W0422 12:40:51.837235 23219999913088 templates.py:782] Failed to get mmCIF for 2itq (author chain A).
W0422 12:40:51.837296 23219999913088 templates.py:782] Failed to get mmCIF for 2itq (author chain A).
W0422 12:40:51.837358 23219999913088 templates.py:782] Failed to get mmCIF for 3cc6 (author chain A).
W0422 12:40:51.837419 23219999913088 templates.py:782] Failed to get mmCIF for 3cc6 (author chain A).
W0422 12:40:51.837482 23219999913088 templates.py:782] Failed to get mmCIF for 5to8 (author chain A).
W0422 12:40:51.837543 23219999913088 templates.py:782] Failed to get mmCIF for 5to8 (author chain A).
W0422 12:40:51.837605 23219999913088 templates.py:782] Failed to get mmCIF for 5tob (author chain A).
W0422 12:40:51.837667 23219999913088 templates.py:782] Failed to get mmCIF for 5tob (author chain A).
W0422 12:40:51.837729 23219999913088 templates.py:782] Failed to get mmCIF for 6pnx (author chain A).
W0422 12:40:51.837791 23219999913088 templates.py:782] Failed to get mmCIF for 6pnx (author chain B).
W0422 12:40:51.837853 23219999913088 templates.py:782] Failed to get mmCIF for 2eb2 (author chain A).
W0422 12:40:51.837915 23219999913088 templates.py:782] Failed to get mmCIF for 2eb2 (author chain A).
W0422 12:40:51.837980 23219999913088 templates.py:782] Failed to get mmCIF for 4anl (author chain A).
W0422 12:40:51.838042 23219999913088 templates.py:782] Failed to get mmCIF for 4anl (author chain A).
W0422 12:40:51.838104 23219999913088 templates.py:782] Failed to get mmCIF for 4anq (author chain A).
W0422 12:40:51.838166 23219999913088 templates.py:782] Failed to get mmCIF for 4anq (author chain A).
W0422 12:40:51.838229 23219999913088 templates.py:782] Failed to get mmCIF for 3hng (author chain A).
W0422 12:40:51.838292 23219999913088 templates.py:782] Failed to get mmCIF for 6vp8 (author chain A).
W0422 12:40:51.838354 23219999913088 templates.py:782] Failed to get mmCIF for 6vp8 (author chain A).
W0422 12:40:51.838416 23219999913088 templates.py:782] Failed to get mmCIF for 6vno (author chain A).
W0422 12:40:51.838479 23219999913088 templates.py:782] Failed to get mmCIF for 6vno (author chain A).
W0422 12:40:51.838541 23219999913088 templates.py:782] Failed to get mmCIF for 6vp6 (author chain A).
W0422 12:40:51.838603 23219999913088 templates.py:782] Failed to get mmCIF for 6vp6 (author chain A).
W0422 12:40:51.838665 23219999913088 templates.py:782] Failed to get mmCIF for 6vp6 (author chain B).
W0422 12:40:51.838726 23219999913088 templates.py:782] Failed to get mmCIF for 6vp6 (author chain B).
W0422 12:40:51.838788 23219999913088 templates.py:782] Failed to get mmCIF for 6vp6 (author chain C).
W0422 12:40:51.838850 23219999913088 templates.py:782] Failed to get mmCIF for 6vp6 (author chain C).
W0422 12:40:51.838912 23219999913088 templates.py:782] Failed to get mmCIF for 6vp7 (author chain A).
W0422 12:40:51.838973 23219999913088 templates.py:782] Failed to get mmCIF for 6vp7 (author chain A).
W0422 12:40:51.839039 23219999913088 templates.py:782] Failed to get mmCIF for 5y25 (author chain A).
W0422 12:40:51.839102 23219999913088 templates.py:782] Failed to get mmCIF for 5y25 (author chain A).
W0422 12:40:51.839318 23219999913088 templates.py:782] Failed to get mmCIF for 4e3c (author chain A).
W0422 12:40:51.839383 23219999913088 templates.py:782] Failed to get mmCIF for 4e3c (author chain B).
W0422 12:40:51.839450 23219999913088 templates.py:782] Failed to get mmCIF for 4e3c (author chain C).
W0422 12:40:51.839513 23219999913088 templates.py:782] Failed to get mmCIF for 4e3c (author chain D).
W0422 12:40:51.839575 23219999913088 templates.py:782] Failed to get mmCIF for 4e3c (author chain E).
W0422 12:40:51.839636 23219999913088 templates.py:782] Failed to get mmCIF for 4e3c (author chain F).
W0422 12:40:51.839698 23219999913088 templates.py:782] Failed to get mmCIF for 3w2o (author chain A).
W0422 12:40:51.839760 23219999913088 templates.py:782] Failed to get mmCIF for 3w2o (author chain A).
W0422 12:40:51.839823 23219999913088 templates.py:782] Failed to get mmCIF for 3w2p (author chain A).
W0422 12:40:51.839884 23219999913088 templates.py:782] Failed to get mmCIF for 3w2p (author chain A).
W0422 12:40:51.839947 23219999913088 templates.py:782] Failed to get mmCIF for 3w2q (author chain A).
W0422 12:40:51.840008 23219999913088 templates.py:782] Failed to get mmCIF for 3w2q (author chain A).
W0422 12:40:51.840071 23219999913088 templates.py:782] Failed to get mmCIF for 3w2r (author chain A).
W0422 12:40:51.840132 23219999913088 templates.py:782] Failed to get mmCIF for 3w2r (author chain A).
W0422 12:40:51.840195 23219999913088 templates.py:782] Failed to get mmCIF for 1yxs (author chain A).
W0422 12:40:51.840257 23219999913088 templates.py:782] Failed to get mmCIF for 7vkm (author chain A).
W0422 12:40:51.840318 23219999913088 templates.py:782] Failed to get mmCIF for 7vkm (author chain A).
W0422 12:40:51.840382 23219999913088 templates.py:782] Failed to get mmCIF for 7vkn (author chain A).
W0422 12:40:51.840445 23219999913088 templates.py:782] Failed to get mmCIF for 7vkn (author chain A).
W0422 12:40:51.840507 23219999913088 templates.py:782] Failed to get mmCIF for 7oxb (author chain A).
W0422 12:40:51.840569 23219999913088 templates.py:782] Failed to get mmCIF for 7oxb (author chain A).
W0422 12:40:51.840631 23219999913088 templates.py:782] Failed to get mmCIF for 7vko (author chain A).
W0422 12:40:51.840693 23219999913088 templates.py:782] Failed to get mmCIF for 7vko (author chain A).
W0422 12:40:51.840756 23219999913088 templates.py:782] Failed to get mmCIF for 4i21 (author chain A).
W0422 12:40:51.840819 23219999913088 templates.py:782] Failed to get mmCIF for 4i21 (author chain A).
W0422 12:40:51.840881 23219999913088 templates.py:782] Failed to get mmCIF for 4i21 (author chain B).
W0422 12:40:51.840943 23219999913088 templates.py:782] Failed to get mmCIF for 4i21 (author chain B).
W0422 12:40:51.841006 23219999913088 templates.py:782] Failed to get mmCIF for 4ll0 (author chain A).
W0422 12:40:51.841068 23219999913088 templates.py:782] Failed to get mmCIF for 4ll0 (author chain A).
W0422 12:40:51.841129 23219999913088 templates.py:782] Failed to get mmCIF for 4ll0 (author chain B).
W0422 12:40:51.841191 23219999913088 templates.py:782] Failed to get mmCIF for 4ll0 (author chain B).
W0422 12:40:51.841254 23219999913088 templates.py:782] Failed to get mmCIF for 4fnw (author chain A).
W0422 12:40:51.841317 23219999913088 templates.py:782] Failed to get mmCIF for 4hw7 (author chain A).
W0422 12:40:51.841379 23219999913088 templates.py:782] Failed to get mmCIF for 4r7h (author chain A).
W0422 12:40:51.841441 23219999913088 templates.py:782] Failed to get mmCIF for 4r7i (author chain A).
W0422 12:40:51.841503 23219999913088 templates.py:782] Failed to get mmCIF for 6n33 (author chain A).
W0422 12:40:51.841565 23219999913088 templates.py:782] Failed to get mmCIF for 7mfc (author chain A).
W0422 12:40:51.841627 23219999913088 templates.py:782] Failed to get mmCIF for 4r3p (author chain A).
W0422 12:40:51.841689 23219999913088 templates.py:782] Failed to get mmCIF for 4r3p (author chain A).
W0422 12:40:51.841751 23219999913088 templates.py:782] Failed to get mmCIF for 4r3r (author chain A).
W0422 12:40:51.841977 23219999913088 templates.py:782] Failed to get mmCIF for 4r3r (author chain A).
W0422 12:40:51.842043 23219999913088 templates.py:782] Failed to get mmCIF for 5xd6 (author chain A).
W0422 12:40:51.842105 23219999913088 templates.py:782] Failed to get mmCIF for 5xd6 (author chain B).
W0422 12:40:51.842168 23219999913088 templates.py:782] Failed to get mmCIF for 5xdl (author chain A).
W0422 12:40:51.842233 23219999913088 templates.py:782] Failed to get mmCIF for 5xdl (author chain A).
W0422 12:40:51.842296 23219999913088 templates.py:782] Failed to get mmCIF for 2itt (author chain A).
W0422 12:40:51.842358 23219999913088 templates.py:782] Failed to get mmCIF for 2itt (author chain A).
W0422 12:40:51.842419 23219999913088 templates.py:782] Failed to get mmCIF for 2itu (author chain A).
W0422 12:40:51.842481 23219999913088 templates.py:782] Failed to get mmCIF for 2itu (author chain A).
W0422 12:40:51.842543 23219999913088 templates.py:782] Failed to get mmCIF for 2itv (author chain A).
W0422 12:40:51.842604 23219999913088 templates.py:782] Failed to get mmCIF for 2itv (author chain A).
W0422 12:40:51.842666 23219999913088 templates.py:782] Failed to get mmCIF for 2itz (author chain A).
W0422 12:40:51.842727 23219999913088 templates.py:782] Failed to get mmCIF for 2itz (author chain A).
W0422 12:40:51.842790 23219999913088 templates.py:782] Failed to get mmCIF for 5x26 (author chain A).
W0422 12:40:51.842852 23219999913088 templates.py:782] Failed to get mmCIF for 5x26 (author chain A).
W0422 12:40:51.842914 23219999913088 templates.py:782] Failed to get mmCIF for 5x27 (author chain A).
W0422 12:40:51.842976 23219999913088 templates.py:782] Failed to get mmCIF for 5x27 (author chain A).
W0422 12:40:51.843039 23219999913088 templates.py:782] Failed to get mmCIF for 5x28 (author chain A).
W0422 12:40:51.843101 23219999913088 templates.py:782] Failed to get mmCIF for 5x28 (author chain A).
W0422 12:40:51.843163 23219999913088 templates.py:782] Failed to get mmCIF for 4gt5 (author chain A).
W0422 12:40:51.843226 23219999913088 templates.py:782] Failed to get mmCIF for 4gt5 (author chain A).
W0422 12:40:51.843289 23219999913088 templates.py:782] Failed to get mmCIF for 4lqm (author chain A).
W0422 12:40:51.843353 23219999913088 templates.py:782] Failed to get mmCIF for 4lqm (author chain A).
W0422 12:40:51.843416 23219999913088 templates.py:782] Failed to get mmCIF for 4r5s (author chain A).
W0422 12:40:51.843489 23219999913088 templates.py:782] Failed to get mmCIF for 4r5s (author chain A).
W0422 12:40:51.843552 23219999913088 templates.py:782] Failed to get mmCIF for 5czh (author chain A).
W0422 12:40:51.843615 23219999913088 templates.py:782] Failed to get mmCIF for 5czh (author chain A).
W0422 12:40:51.843681 23219999913088 templates.py:782] Failed to get mmCIF for 5czi (author chain A).
W0422 12:40:51.843744 23219999913088 templates.py:782] Failed to get mmCIF for 5czi (author chain A).
W0422 12:40:51.843806 23219999913088 templates.py:782] Failed to get mmCIF for 6jwl (author chain A).
W0422 12:40:51.843867 23219999913088 templates.py:782] Failed to get mmCIF for 6jwl (author chain A).
W0422 12:40:51.843929 23219999913088 templates.py:782] Failed to get mmCIF for 2eb3 (author chain A).
W0422 12:40:51.843991 23219999913088 templates.py:782] Failed to get mmCIF for 2eb3 (author chain A).
W0422 12:40:51.844056 23219999913088 templates.py:782] Failed to get mmCIF for 4yfi (author chain A).
W0422 12:40:51.844120 23219999913088 templates.py:782] Failed to get mmCIF for 4yfi (author chain A).
W0422 12:40:51.844182 23219999913088 templates.py:782] Failed to get mmCIF for 4yfi (author chain B).
W0422 12:40:51.844244 23219999913088 templates.py:782] Failed to get mmCIF for 4yfi (author chain B).
W0422 12:40:51.844307 23219999913088 templates.py:782] Failed to get mmCIF for 4yfi (author chain C).
W0422 12:40:51.844369 23219999913088 templates.py:782] Failed to get mmCIF for 4yfi (author chain C).
W0422 12:40:51.844431 23219999913088 templates.py:782] Failed to get mmCIF for 4yfi (author chain D).
W0422 12:40:51.844493 23219999913088 templates.py:782] Failed to get mmCIF for 4yfi (author chain D).
W0422 12:40:51.844789 23219999913088 templates.py:782] Failed to get mmCIF for 6lvm (author chain A).
W0422 12:40:51.844854 23219999913088 templates.py:782] Failed to get mmCIF for 7dhl (author chain A).
W0422 12:40:51.844917 23219999913088 templates.py:782] Failed to get mmCIF for 4yne (author chain A).
W0422 12:40:51.844979 23219999913088 templates.py:782] Failed to get mmCIF for 4yne (author chain A).
W0422 12:40:51.845041 23219999913088 templates.py:782] Failed to get mmCIF for 4yps (author chain A).
W0422 12:40:51.845103 23219999913088 templates.py:782] Failed to get mmCIF for 4yps (author chain A).
W0422 12:40:51.845166 23219999913088 templates.py:782] Failed to get mmCIF for 6j5l (author chain A).
W0422 12:40:51.845228 23219999913088 templates.py:782] Failed to get mmCIF for 6j5l (author chain A).
W0422 12:40:51.845289 23219999913088 templates.py:782] Failed to get mmCIF for 6k0j (author chain A).
W0422 12:40:51.845352 23219999913088 templates.py:782] Failed to get mmCIF for 6k0j (author chain A).
W0422 12:40:51.845415 23219999913088 templates.py:782] Failed to get mmCIF for 6k0j (author chain A).
W0422 12:40:51.845480 23219999913088 templates.py:782] Failed to get mmCIF for 2yjr (author chain A).
W0422 12:40:51.845543 23219999913088 templates.py:782] Failed to get mmCIF for 2yjr (author chain A).
W0422 12:40:51.845605 23219999913088 templates.py:782] Failed to get mmCIF for 5hoa (author chain A).
W0422 12:40:51.845670 23219999913088 templates.py:782] Failed to get mmCIF for 5hoa (author chain A).
W0422 12:40:51.845736 23219999913088 templates.py:782] Failed to get mmCIF for 4pmm (author chain A).
W0422 12:40:51.845798 23219999913088 templates.py:782] Failed to get mmCIF for 4pmm (author chain A).
W0422 12:40:51.845861 23219999913088 templates.py:782] Failed to get mmCIF for 4pmp (author chain A).
W0422 12:40:51.845923 23219999913088 templates.py:782] Failed to get mmCIF for 4pmp (author chain A).
W0422 12:40:51.845987 23219999913088 templates.py:782] Failed to get mmCIF for 4pms (author chain A).
W0422 12:40:51.846050 23219999913088 templates.py:782] Failed to get mmCIF for 4pms (author chain A).
W0422 12:40:51.846112 23219999913088 templates.py:782] Failed to get mmCIF for 4pmt (author chain A).
W0422 12:40:51.846174 23219999913088 templates.py:782] Failed to get mmCIF for 4pmt (author chain A).
W0422 12:40:51.846235 23219999913088 templates.py:782] Failed to get mmCIF for 5i8a (author chain A).
W0422 12:40:51.846296 23219999913088 templates.py:782] Failed to get mmCIF for 5i8a (author chain A).
W0422 12:40:51.846357 23219999913088 templates.py:782] Failed to get mmCIF for 5kvt (author chain A).
W0422 12:40:51.846417 23219999913088 templates.py:782] Failed to get mmCIF for 5kvt (author chain A).
W0422 12:40:51.846478 23219999913088 templates.py:782] Failed to get mmCIF for 5jfs (author chain A).
W0422 12:40:51.846539 23219999913088 templates.py:782] Failed to get mmCIF for 5jfs (author chain A).
W0422 12:40:51.846600 23219999913088 templates.py:782] Failed to get mmCIF for 5jfv (author chain A).
W0422 12:40:51.846662 23219999913088 templates.py:782] Failed to get mmCIF for 5jfv (author chain A).
W0422 12:40:51.846724 23219999913088 templates.py:782] Failed to get mmCIF for 5jfw (author chain A).
W0422 12:40:51.846785 23219999913088 templates.py:782] Failed to get mmCIF for 5jfw (author chain A).
W0422 12:40:51.846847 23219999913088 templates.py:782] Failed to get mmCIF for 5jfx (author chain A).
W0422 12:40:51.846908 23219999913088 templates.py:782] Failed to get mmCIF for 5jfx (author chain A).
W0422 12:40:51.846970 23219999913088 templates.py:782] Failed to get mmCIF for 6dkw (author chain A).
W0422 12:40:51.847032 23219999913088 templates.py:782] Failed to get mmCIF for 6dkw (author chain A).
W0422 12:40:51.847093 23219999913088 templates.py:782] Failed to get mmCIF for 6dkw (author chain B).
W0422 12:40:51.847154 23219999913088 templates.py:782] Failed to get mmCIF for 6dkw (author chain B).
W0422 12:40:51.847218 23219999913088 templates.py:782] Failed to get mmCIF for 6d22 (author chain A).
W0422 12:40:51.847445 23219999913088 templates.py:782] Failed to get mmCIF for 6d22 (author chain A).
W0422 12:40:51.847512 23219999913088 templates.py:782] Failed to get mmCIF for 5wr7 (author chain A).
W0422 12:40:51.847579 23219999913088 templates.py:782] Failed to get mmCIF for 5wr7 (author chain A).
W0422 12:40:51.847641 23219999913088 templates.py:782] Failed to get mmCIF for 6lub (author chain A).
W0422 12:40:51.847701 23219999913088 templates.py:782] Failed to get mmCIF for 6lub (author chain A).
W0422 12:40:51.847763 23219999913088 templates.py:782] Failed to get mmCIF for 6lud (author chain A).
W0422 12:40:51.847824 23219999913088 templates.py:782] Failed to get mmCIF for 6lud (author chain A).
W0422 12:40:51.847888 23219999913088 templates.py:782] Failed to get mmCIF for 4f0i (author chain A).
W0422 12:40:51.847949 23219999913088 templates.py:782] Failed to get mmCIF for 4f0i (author chain A).
W0422 12:40:51.848011 23219999913088 templates.py:782] Failed to get mmCIF for 4f0i (author chain B).
W0422 12:40:51.848073 23219999913088 templates.py:782] Failed to get mmCIF for 4f0i (author chain B).
W0422 12:40:51.848134 23219999913088 templates.py:782] Failed to get mmCIF for 6iqn (author chain A).
W0422 12:40:51.848196 23219999913088 templates.py:782] Failed to get mmCIF for 6iqn (author chain A).
W0422 12:40:51.848258 23219999913088 templates.py:782] Failed to get mmCIF for 6iqn (author chain B).
W0422 12:40:51.848319 23219999913088 templates.py:782] Failed to get mmCIF for 6iqn (author chain B).
W0422 12:40:51.848381 23219999913088 templates.py:782] Failed to get mmCIF for 7xaf (author chain A).
W0422 12:40:51.848443 23219999913088 templates.py:782] Failed to get mmCIF for 7xaf (author chain A).
W0422 12:40:51.848505 23219999913088 templates.py:782] Failed to get mmCIF for 6npt (author chain A).
W0422 12:40:51.848566 23219999913088 templates.py:782] Failed to get mmCIF for 6npt (author chain A).
W0422 12:40:51.848629 23219999913088 templates.py:782] Failed to get mmCIF for 6nsp (author chain A).
W0422 12:40:51.848690 23219999913088 templates.py:782] Failed to get mmCIF for 6nsp (author chain A).
W0422 12:40:51.848751 23219999913088 templates.py:782] Failed to get mmCIF for 1yhs (author chain A).
W0422 12:40:51.848813 23219999913088 templates.py:782] Failed to get mmCIF for 1yi3 (author chain A).
W0422 12:40:51.848875 23219999913088 templates.py:782] Failed to get mmCIF for 1yi4 (author chain A).
W0422 12:40:51.848940 23219999913088 templates.py:782] Failed to get mmCIF for 3c4e (author chain A).
W0422 12:40:51.849001 23219999913088 templates.py:782] Failed to get mmCIF for 3c4e (author chain B).
W0422 12:40:51.849063 23219999913088 templates.py:782] Failed to get mmCIF for 3c4e (author chain C).
W0422 12:40:51.849124 23219999913088 templates.py:782] Failed to get mmCIF for 3c4e (author chain D).
W0422 12:40:51.849187 23219999913088 templates.py:782] Failed to get mmCIF for 4k1b (author chain A).
W0422 12:40:51.849248 23219999913088 templates.py:782] Failed to get mmCIF for 6no8 (author chain A).
W0422 12:40:51.849310 23219999913088 templates.py:782] Failed to get mmCIF for 6no9 (author chain A).
W0422 12:40:51.849371 23219999913088 templates.py:782] Failed to get mmCIF for 5toe (author chain A).
W0422 12:40:51.849432 23219999913088 templates.py:782] Failed to get mmCIF for 4k0y (author chain A).
W0422 12:40:51.849493 23219999913088 templates.py:782] Failed to get mmCIF for 5tel (author chain A).
W0422 12:40:51.849555 23219999913088 templates.py:782] Failed to get mmCIF for 5tex (author chain A).
W0422 12:40:51.849617 23219999913088 templates.py:782] Failed to get mmCIF for 6vru (author chain A).
W0422 12:40:51.849677 23219999913088 templates.py:782] Failed to get mmCIF for 6vrv (author chain A).
W0422 12:40:51.849740 23219999913088 templates.py:782] Failed to get mmCIF for 6nss (author chain A).
W0422 12:40:51.849801 23219999913088 templates.py:782] Failed to get mmCIF for 6nss (author chain A).
W0422 12:40:51.849864 23219999913088 templates.py:782] Failed to get mmCIF for 6pl1 (author chain A).
W0422 12:40:51.850085 23219999913088 templates.py:782] Failed to get mmCIF for 6pl1 (author chain A).
W0422 12:40:51.850150 23219999913088 templates.py:782] Failed to get mmCIF for 6pl2 (author chain A).
W0422 12:40:51.850212 23219999913088 templates.py:782] Failed to get mmCIF for 6pl2 (author chain A).
W0422 12:40:51.850274 23219999913088 templates.py:782] Failed to get mmCIF for 6pl3 (author chain A).
W0422 12:40:51.850337 23219999913088 templates.py:782] Failed to get mmCIF for 6pl3 (author chain A).
W0422 12:40:51.850399 23219999913088 templates.py:782] Failed to get mmCIF for 6pl4 (author chain A).
W0422 12:40:51.850460 23219999913088 templates.py:782] Failed to get mmCIF for 6pl4 (author chain A).
W0422 12:40:51.850522 23219999913088 templates.py:782] Failed to get mmCIF for 6pma (author chain A).
W0422 12:40:51.850587 23219999913088 templates.py:782] Failed to get mmCIF for 6pma (author chain A).
W0422 12:40:51.850650 23219999913088 templates.py:782] Failed to get mmCIF for 6pmb (author chain A).
W0422 12:40:51.850712 23219999913088 templates.py:782] Failed to get mmCIF for 6pmb (author chain A).
W0422 12:40:51.850775 23219999913088 templates.py:782] Failed to get mmCIF for 6pmc (author chain A).
W0422 12:40:51.850837 23219999913088 templates.py:782] Failed to get mmCIF for 6pmc (author chain A).
W0422 12:40:51.850899 23219999913088 templates.py:782] Failed to get mmCIF for 6pme (author chain A).
W0422 12:40:51.850961 23219999913088 templates.py:782] Failed to get mmCIF for 6pme (author chain A).
W0422 12:40:51.851023 23219999913088 templates.py:782] Failed to get mmCIF for 6pme (author chain B).
W0422 12:40:51.851085 23219999913088 templates.py:782] Failed to get mmCIF for 6pme (author chain B).
W0422 12:40:51.851149 23219999913088 templates.py:782] Failed to get mmCIF for 6pme (author chain C).
W0422 12:40:51.851210 23219999913088 templates.py:782] Failed to get mmCIF for 6pme (author chain C).
W0422 12:40:51.851272 23219999913088 templates.py:782] Failed to get mmCIF for 4dtk (author chain A).
W0422 12:40:51.851334 23219999913088 templates.py:782] Failed to get mmCIF for 5kgd (author chain A).
W0422 12:40:51.851401 23219999913088 templates.py:782] Failed to get mmCIF for 5kge (author chain A).
W0422 12:40:51.851517 23219999913088 templates.py:782] Failed to get mmCIF for 5kgg (author chain A).
W0422 12:40:51.851586 23219999913088 templates.py:782] Failed to get mmCIF for 5kgi (author chain A).
W0422 12:40:51.851649 23219999913088 templates.py:782] Failed to get mmCIF for 5kgk (author chain A).
W0422 12:40:51.851712 23219999913088 templates.py:782] Failed to get mmCIF for 6bsk (author chain A).
W0422 12:40:51.851774 23219999913088 templates.py:782] Failed to get mmCIF for 4k18 (author chain A).
W0422 12:40:51.851840 23219999913088 templates.py:782] Failed to get mmCIF for 5iis (author chain A).
W0422 12:40:51.851904 23219999913088 templates.py:782] Failed to get mmCIF for 4i41 (author chain A).
W0422 12:40:51.851967 23219999913088 templates.py:782] Failed to get mmCIF for 4ans (author chain A).
W0422 12:40:51.852029 23219999913088 templates.py:782] Failed to get mmCIF for 6mx8 (author chain A).
W0422 12:40:51.852090 23219999913088 templates.py:782] Failed to get mmCIF for 6d1y (author chain A).
W0422 12:40:51.852153 23219999913088 templates.py:782] Failed to get mmCIF for 6d1y (author chain A).
W0422 12:40:51.852215 23219999913088 templates.py:782] Failed to get mmCIF for 6d1z (author chain A).
W0422 12:40:51.852281 23219999913088 templates.py:782] Failed to get mmCIF for 6d1z (author chain A).
W0422 12:40:51.852343 23219999913088 templates.py:782] Failed to get mmCIF for 6d20 (author chain A).
W0422 12:40:51.852404 23219999913088 templates.py:782] Failed to get mmCIF for 6d20 (author chain A).
W0422 12:40:51.852465 23219999913088 templates.py:782] Failed to get mmCIF for 6dkb (author chain A).
W0422 12:40:51.852526 23219999913088 templates.py:782] Failed to get mmCIF for 6dkb (author chain A).
W0422 12:40:51.852587 23219999913088 templates.py:782] Failed to get mmCIF for 6dkg (author chain A).
W0422 12:40:51.853040 23219999913088 templates.py:782] Failed to get mmCIF for 6dkg (author chain A).
W0422 12:40:51.853106 23219999913088 templates.py:782] Failed to get mmCIF for 6dki (author chain A).
W0422 12:40:51.853169 23219999913088 templates.py:782] Failed to get mmCIF for 6dki (author chain A).
W0422 12:40:51.853231 23219999913088 templates.py:782] Failed to get mmCIF for 6tpd (author chain A).
W0422 12:40:51.853293 23219999913088 templates.py:782] Failed to get mmCIF for 6tpd (author chain A).
W0422 12:40:51.853355 23219999913088 templates.py:782] Failed to get mmCIF for 4ty1 (author chain A).
W0422 12:40:51.853416 23219999913088 templates.py:782] Failed to get mmCIF for 4wrs (author chain A).
W0422 12:40:51.853478 23219999913088 templates.py:782] Failed to get mmCIF for 4wsy (author chain A).
W0422 12:40:51.853540 23219999913088 templates.py:782] Failed to get mmCIF for 4wt6 (author chain A).
W0422 12:40:51.853602 23219999913088 templates.py:782] Failed to get mmCIF for 5eol (author chain A).
W0422 12:40:51.853664 23219999913088 templates.py:782] Failed to get mmCIF for 5ipj (author chain A).
W0422 12:40:51.853726 23219999913088 templates.py:782] Failed to get mmCIF for 5kzi (author chain A).
W0422 12:40:51.853789 23219999913088 templates.py:782] Failed to get mmCIF for 6mt0 (author chain A).
W0422 12:40:51.853851 23219999913088 templates.py:782] Failed to get mmCIF for 4mta (author chain A).
W0422 12:40:51.853913 23219999913088 templates.py:782] Failed to get mmCIF for 5h3q (author chain A).
W0422 12:40:51.853975 23219999913088 templates.py:782] Failed to get mmCIF for 5h3q (author chain A).
W0422 12:40:51.854037 23219999913088 templates.py:782] Failed to get mmCIF for 5uhn (author chain A).
W0422 12:40:51.854099 23219999913088 templates.py:782] Failed to get mmCIF for 5uhn (author chain B).
W0422 12:40:51.854162 23219999913088 templates.py:782] Failed to get mmCIF for 4iaa (author chain A).
W0422 12:40:51.854224 23219999913088 templates.py:782] Failed to get mmCIF for 4rbl (author chain A).
W0422 12:40:51.854286 23219999913088 templates.py:782] Failed to get mmCIF for 4rc2 (author chain A).
W0422 12:40:51.854347 23219999913088 templates.py:782] Failed to get mmCIF for 4rc3 (author chain A).
W0422 12:40:51.854410 23219999913088 templates.py:782] Failed to get mmCIF for 4rc4 (author chain A).
W0422 12:40:51.854472 23219999913088 templates.py:782] Failed to get mmCIF for 5c1q (author chain B).
W0422 12:40:51.854534 23219999913088 templates.py:782] Failed to get mmCIF for 6kzi (author chain A).
W0422 12:40:51.854595 23219999913088 templates.py:782] Failed to get mmCIF for 6l11 (author chain A).
W0422 12:40:51.854662 23219999913088 templates.py:782] Failed to get mmCIF for 6l12 (author chain A).
W0422 12:40:51.854724 23219999913088 templates.py:782] Failed to get mmCIF for 6l13 (author chain A).
W0422 12:40:51.854790 23219999913088 templates.py:782] Failed to get mmCIF for 6l14 (author chain A).
W0422 12:40:51.854853 23219999913088 templates.py:782] Failed to get mmCIF for 6l15 (author chain A).
W0422 12:40:51.854914 23219999913088 templates.py:782] Failed to get mmCIF for 6l16 (author chain A).
W0422 12:40:51.854976 23219999913088 templates.py:782] Failed to get mmCIF for 6l17 (author chain A).
W0422 12:40:51.855038 23219999913088 templates.py:782] Failed to get mmCIF for 7xsv (author chain A).
W0422 12:40:51.855100 23219999913088 templates.py:782] Failed to get mmCIF for 2pzr (author chain A).
W0422 12:40:51.855162 23219999913088 templates.py:782] Failed to get mmCIF for 2pzr (author chain B).
W0422 12:40:51.855223 23219999913088 templates.py:782] Failed to get mmCIF for 5kcx (author chain A).
W0422 12:40:51.855285 23219999913088 templates.py:782] Failed to get mmCIF for 5o11 (author chain A).
W0422 12:40:51.855346 23219999913088 templates.py:782] Failed to get mmCIF for 5o12 (author chain A).
W0422 12:40:51.855408 23219999913088 templates.py:782] Failed to get mmCIF for 5o13 (author chain A).
W0422 12:40:51.855480 23219999913088 templates.py:782] Failed to get mmCIF for 4mbi (author chain A).
W0422 12:40:51.855705 23219999913088 templates.py:782] Failed to get mmCIF for 4mbl (author chain A).
W0422 12:40:51.855770 23219999913088 templates.py:782] Failed to get mmCIF for 1ywv (author chain A).
W0422 12:40:51.855833 23219999913088 templates.py:782] Failed to get mmCIF for 1yxt (author chain A).
W0422 12:40:51.855895 23219999913088 templates.py:782] Failed to get mmCIF for 1yxu (author chain A).
W0422 12:40:51.855957 23219999913088 templates.py:782] Failed to get mmCIF for 1yxu (author chain B).
W0422 12:40:51.856019 23219999913088 templates.py:782] Failed to get mmCIF for 1yxu (author chain C).
W0422 12:40:51.856081 23219999913088 templates.py:782] Failed to get mmCIF for 1yxu (author chain D).
W0422 12:40:51.856142 23219999913088 templates.py:782] Failed to get mmCIF for 1yxv (author chain A).
W0422 12:40:51.856205 23219999913088 templates.py:782] Failed to get mmCIF for 1yxx (author chain A).
W0422 12:40:51.856267 23219999913088 templates.py:782] Failed to get mmCIF for 2o3p (author chain A).
W0422 12:40:51.856328 23219999913088 templates.py:782] Failed to get mmCIF for 2o63 (author chain A).
W0422 12:40:51.856393 23219999913088 templates.py:782] Failed to get mmCIF for 2o64 (author chain A).
W0422 12:40:51.856456 23219999913088 templates.py:782] Failed to get mmCIF for 2o65 (author chain A).
W0422 12:40:51.856517 23219999913088 templates.py:782] Failed to get mmCIF for 4aoj (author chain A).
W0422 12:40:51.856584 23219999913088 templates.py:782] Failed to get mmCIF for 4aoj (author chain A).
W0422 12:40:51.856646 23219999913088 templates.py:782] Failed to get mmCIF for 4aoj (author chain B).
W0422 12:40:51.856708 23219999913088 templates.py:782] Failed to get mmCIF for 4aoj (author chain B).
W0422 12:40:51.856769 23219999913088 templates.py:782] Failed to get mmCIF for 4aoj (author chain C).
W0422 12:40:51.856831 23219999913088 templates.py:782] Failed to get mmCIF for 4aoj (author chain C).
W0422 12:40:51.856895 23219999913088 templates.py:782] Failed to get mmCIF for 2xb7 (author chain A).
W0422 12:40:51.856957 23219999913088 templates.py:782] Failed to get mmCIF for 2xb7 (author chain A).
W0422 12:40:51.857018 23219999913088 templates.py:782] Failed to get mmCIF for 2xba (author chain A).
W0422 12:40:51.857080 23219999913088 templates.py:782] Failed to get mmCIF for 2xba (author chain A).
W0422 12:40:51.857142 23219999913088 templates.py:782] Failed to get mmCIF for 5fto (author chain A).
W0422 12:40:51.857203 23219999913088 templates.py:782] Failed to get mmCIF for 5fto (author chain A).
W0422 12:40:51.857265 23219999913088 templates.py:782] Failed to get mmCIF for 5ftq (author chain A).
W0422 12:40:51.857327 23219999913088 templates.py:782] Failed to get mmCIF for 5ftq (author chain A).
W0422 12:40:51.857389 23219999913088 templates.py:782] Failed to get mmCIF for 3jxw (author chain A).
W0422 12:40:51.857450 23219999913088 templates.py:782] Failed to get mmCIF for 3jy0 (author chain A).
W0422 12:40:51.857512 23219999913088 templates.py:782] Failed to get mmCIF for 3jya (author chain A).
W0422 12:40:51.857575 23219999913088 templates.py:782] Failed to get mmCIF for 4xh6 (author chain A).
W0422 12:40:51.857637 23219999913088 templates.py:782] Failed to get mmCIF for 5kmi (author chain A).
W0422 12:40:51.857702 23219999913088 templates.py:782] Failed to get mmCIF for 5kmi (author chain A).
W0422 12:40:51.857765 23219999913088 templates.py:782] Failed to get mmCIF for 5kmj (author chain A).
W0422 12:40:51.857827 23219999913088 templates.py:782] Failed to get mmCIF for 5kmj (author chain A).
W0422 12:40:51.857889 23219999913088 templates.py:782] Failed to get mmCIF for 5kmk (author chain A).
W0422 12:40:51.857952 23219999913088 templates.py:782] Failed to get mmCIF for 5kmk (author chain A).
W0422 12:40:51.858013 23219999913088 templates.py:782] Failed to get mmCIF for 5kmm (author chain A).
W0422 12:40:51.858074 23219999913088 templates.py:782] Failed to get mmCIF for 5kmm (author chain A).
W0422 12:40:51.858136 23219999913088 templates.py:782] Failed to get mmCIF for 5kmo (author chain A).
W0422 12:40:51.858386 23219999913088 templates.py:782] Failed to get mmCIF for 5kmo (author chain A).
W0422 12:40:51.858453 23219999913088 templates.py:782] Failed to get mmCIF for 7lgs (author chain A).
W0422 12:40:51.858515 23219999913088 templates.py:782] Failed to get mmCIF for 7lgs (author chain A).
W0422 12:40:51.858578 23219999913088 templates.py:782] Failed to get mmCIF for 7lgs (author chain B).
W0422 12:40:51.858640 23219999913088 templates.py:782] Failed to get mmCIF for 7lgs (author chain B).
W0422 12:40:51.858702 23219999913088 templates.py:782] Failed to get mmCIF for 7lgs (author chain C).
W0422 12:40:51.858764 23219999913088 templates.py:782] Failed to get mmCIF for 7lgs (author chain C).
W0422 12:40:51.858826 23219999913088 templates.py:782] Failed to get mmCIF for 7lgs (author chain D).
W0422 12:40:51.858888 23219999913088 templates.py:782] Failed to get mmCIF for 7lgs (author chain D).
W0422 12:40:51.858950 23219999913088 templates.py:782] Failed to get mmCIF for 5kml (author chain A).
W0422 12:40:51.859012 23219999913088 templates.py:782] Failed to get mmCIF for 5kml (author chain A).
W0422 12:40:51.859074 23219999913088 templates.py:782] Failed to get mmCIF for 5kmn (author chain A).
W0422 12:40:51.859137 23219999913088 templates.py:782] Failed to get mmCIF for 5kmn (author chain A).
W0422 12:40:51.859199 23219999913088 templates.py:782] Failed to get mmCIF for 3ugc (author chain A).
W0422 12:40:51.859261 23219999913088 templates.py:782] Failed to get mmCIF for 3ugc (author chain A).
W0422 12:40:51.859323 23219999913088 templates.py:782] Failed to get mmCIF for 5l3a (author chain A).
W0422 12:40:51.859384 23219999913088 templates.py:782] Failed to get mmCIF for 5l3a (author chain A).
W0422 12:40:51.859454 23219999913088 templates.py:782] Failed to get mmCIF for 5dgz (author chain A).
W0422 12:40:51.859519 23219999913088 templates.py:782] Failed to get mmCIF for 5dhj (author chain A).
W0422 12:40:51.859584 23219999913088 templates.py:782] Failed to get mmCIF for 5dia (author chain A).
W0422 12:40:51.859648 23219999913088 templates.py:782] Failed to get mmCIF for 5v80 (author chain A).
W0422 12:40:51.859709 23219999913088 templates.py:782] Failed to get mmCIF for 5v82 (author chain A).
W0422 12:40:51.859772 23219999913088 templates.py:782] Failed to get mmCIF for 3r00 (author chain A).
W0422 12:40:51.859834 23219999913088 templates.py:782] Failed to get mmCIF for 3r01 (author chain A).
W0422 12:40:51.859897 23219999913088 templates.py:782] Failed to get mmCIF for 3r02 (author chain A).
W0422 12:40:51.859960 23219999913088 templates.py:782] Failed to get mmCIF for 3r04 (author chain A).
W0422 12:40:51.860021 23219999913088 templates.py:782] Failed to get mmCIF for 3vbq (author chain A).
W0422 12:40:51.860083 23219999913088 templates.py:782] Failed to get mmCIF for 3vbt (author chain A).
W0422 12:40:51.860144 23219999913088 templates.py:782] Failed to get mmCIF for 3vbv (author chain A).
W0422 12:40:51.860206 23219999913088 templates.py:782] Failed to get mmCIF for 3vbw (author chain A).
W0422 12:40:51.860269 23219999913088 templates.py:782] Failed to get mmCIF for 3vbx (author chain A).
W0422 12:40:51.860332 23219999913088 templates.py:782] Failed to get mmCIF for 3vby (author chain A).
W0422 12:40:51.860396 23219999913088 templates.py:782] Failed to get mmCIF for 3vc4 (author chain A).
W0422 12:40:51.860458 23219999913088 templates.py:782] Failed to get mmCIF for 3uix (author chain A).
W0422 12:40:51.860521 23219999913088 templates.py:782] Failed to get mmCIF for 3umw (author chain A).
W0422 12:40:51.860583 23219999913088 templates.py:782] Failed to get mmCIF for 3umx (author chain A).
W0422 12:40:51.860646 23219999913088 templates.py:782] Failed to get mmCIF for 4enx (author chain A).
W0422 12:40:51.860709 23219999913088 templates.py:782] Failed to get mmCIF for 4eny (author chain A).
W0422 12:40:51.860772 23219999913088 templates.py:782] Failed to get mmCIF for 4ll5 (author chain A).
W0422 12:40:51.860834 23219999913088 templates.py:782] Failed to get mmCIF for 4lm5 (author chain A).
W0422 12:40:51.861061 23219999913088 templates.py:782] Failed to get mmCIF for 4lmu (author chain A).
W0422 12:40:51.861125 23219999913088 templates.py:782] Failed to get mmCIF for 5vua (author chain B).
W0422 12:40:51.861189 23219999913088 templates.py:782] Failed to get mmCIF for 5vub (author chain B).
W0422 12:40:51.861251 23219999913088 templates.py:782] Failed to get mmCIF for 5vuc (author chain B).
W0422 12:40:51.861313 23219999913088 templates.py:782] Failed to get mmCIF for 2iwi (author chain A).
W0422 12:40:51.861374 23219999913088 templates.py:782] Failed to get mmCIF for 2iwi (author chain A).
W0422 12:40:51.861436 23219999913088 templates.py:782] Failed to get mmCIF for 2iwi (author chain B).
W0422 12:40:51.861498 23219999913088 templates.py:782] Failed to get mmCIF for 2iwi (author chain B).
W0422 12:40:51.861563 23219999913088 templates.py:782] Failed to get mmCIF for 4x7q (author chain A).
W0422 12:40:51.861626 23219999913088 templates.py:782] Failed to get mmCIF for 4x7q (author chain A).
W0422 12:40:51.861688 23219999913088 templates.py:782] Failed to get mmCIF for 4x7q (author chain B).
W0422 12:40:51.861751 23219999913088 templates.py:782] Failed to get mmCIF for 4x7q (author chain B).
W0422 12:40:51.861813 23219999913088 templates.py:782] Failed to get mmCIF for 1xqz (author chain A).
W0422 12:40:51.861876 23219999913088 templates.py:782] Failed to get mmCIF for 1xr1 (author chain A).
W0422 12:40:51.861939 23219999913088 templates.py:782] Failed to get mmCIF for 3f2a (author chain A).
W0422 12:40:51.862001 23219999913088 templates.py:782] Failed to get mmCIF for 2xix (author chain A).
W0422 12:40:51.862063 23219999913088 templates.py:782] Failed to get mmCIF for 2xiy (author chain A).
W0422 12:40:51.862126 23219999913088 templates.py:782] Failed to get mmCIF for 2xiz (author chain A).
W0422 12:40:51.862189 23219999913088 templates.py:782] Failed to get mmCIF for 2xj0 (author chain A).
W0422 12:40:51.862251 23219999913088 templates.py:782] Failed to get mmCIF for 2xj1 (author chain A).
W0422 12:40:51.862314 23219999913088 templates.py:782] Failed to get mmCIF for 2xj2 (author chain A).
W0422 12:40:51.862376 23219999913088 templates.py:782] Failed to get mmCIF for 2xp2 (author chain A).
W0422 12:40:51.862439 23219999913088 templates.py:782] Failed to get mmCIF for 4ccb (author chain A).
W0422 12:40:51.862503 23219999913088 templates.py:782] Failed to get mmCIF for 4ccu (author chain A).
W0422 12:40:51.862567 23219999913088 templates.py:782] Failed to get mmCIF for 4cli (author chain A).
W0422 12:40:51.862630 23219999913088 templates.py:782] Failed to get mmCIF for 4cmo (author chain A).
W0422 12:40:51.862693 23219999913088 templates.py:782] Failed to get mmCIF for 4cmt (author chain A).
W0422 12:40:51.862756 23219999913088 templates.py:782] Failed to get mmCIF for 4cmu (author chain A).
W0422 12:40:51.862818 23219999913088 templates.py:782] Failed to get mmCIF for 4cnh (author chain A).
W0422 12:40:51.862880 23219999913088 templates.py:782] Failed to get mmCIF for 4cnh (author chain B).
W0422 12:40:51.862942 23219999913088 templates.py:782] Failed to get mmCIF for 4ctb (author chain A).
W0422 12:40:51.863006 23219999913088 templates.py:782] Failed to get mmCIF for 4ctc (author chain A).
W0422 12:40:51.863067 23219999913088 templates.py:782] Failed to get mmCIF for 5imx (author chain A).
W0422 12:40:51.863130 23219999913088 templates.py:782] Failed to get mmCIF for 5kz0 (author chain A).
W0422 12:40:51.863192 23219999913088 templates.py:782] Failed to get mmCIF for 6cdt (author chain A).
W0422 12:40:51.863255 23219999913088 templates.py:782] Failed to get mmCIF for 7r7k (author chain A).
W0422 12:40:51.863318 23219999913088 templates.py:782] Failed to get mmCIF for 7r7r (author chain A).
W0422 12:40:51.863380 23219999913088 templates.py:782] Failed to get mmCIF for 8arj (author chain A).
W0422 12:40:51.863450 23219999913088 templates.py:782] Failed to get mmCIF for 8arj (author chain A).
W0422 12:40:51.863515 23219999913088 templates.py:782] Failed to get mmCIF for 6e0r (author chain A).
W0422 12:40:51.863578 23219999913088 templates.py:782] Failed to get mmCIF for 6e0r (author chain A).
W0422 12:40:51.863808 23219999913088 templates.py:782] Failed to get mmCIF for 6ebw (author chain A).
W0422 12:40:51.863873 23219999913088 templates.py:782] Failed to get mmCIF for 6ebw (author chain A).
W0422 12:40:51.863936 23219999913088 templates.py:782] Failed to get mmCIF for 6edl (author chain A).
W0422 12:40:51.863998 23219999913088 templates.py:782] Failed to get mmCIF for 6edl (author chain A).
W0422 12:40:51.864061 23219999913088 templates.py:782] Failed to get mmCIF for 7jy4 (author chain A).
W0422 12:40:51.864123 23219999913088 templates.py:782] Failed to get mmCIF for 7jy4 (author chain A).
W0422 12:40:51.864184 23219999913088 templates.py:782] Failed to get mmCIF for 7jyr (author chain A).
W0422 12:40:51.864245 23219999913088 templates.py:782] Failed to get mmCIF for 7jyr (author chain A).
W0422 12:40:51.864307 23219999913088 templates.py:782] Failed to get mmCIF for 7jys (author chain A).
W0422 12:40:51.864368 23219999913088 templates.py:782] Failed to get mmCIF for 7jys (author chain A).
W0422 12:40:51.864429 23219999913088 templates.py:782] Failed to get mmCIF for 7jyt (author chain A).
W0422 12:40:51.864491 23219999913088 templates.py:782] Failed to get mmCIF for 7jyt (author chain A).
W0422 12:40:51.864553 23219999913088 templates.py:782] Failed to get mmCIF for 4fnz (author chain A).
W0422 12:40:51.864618 23219999913088 templates.py:782] Failed to get mmCIF for 5iug (author chain A).
W0422 12:40:51.864681 23219999913088 templates.py:782] Failed to get mmCIF for 5iuh (author chain A).
W0422 12:40:51.864743 23219999913088 templates.py:782] Failed to get mmCIF for 5iui (author chain A).
W0422 12:40:51.864806 23219999913088 templates.py:782] Failed to get mmCIF for 2q0b (author chain A).
W0422 12:40:51.864868 23219999913088 templates.py:782] Failed to get mmCIF for 2q0b (author chain B).
W0422 12:40:51.864931 23219999913088 templates.py:782] Failed to get mmCIF for 4a7c (author chain A).
W0422 12:40:51.864993 23219999913088 templates.py:782] Failed to get mmCIF for 4dce (author chain A).
W0422 12:40:51.865055 23219999913088 templates.py:782] Failed to get mmCIF for 4dce (author chain A).
W0422 12:40:51.865116 23219999913088 templates.py:782] Failed to get mmCIF for 4dce (author chain B).
W0422 12:40:51.865178 23219999913088 templates.py:782] Failed to get mmCIF for 4dce (author chain B).
W0422 12:40:51.865239 23219999913088 templates.py:782] Failed to get mmCIF for 4fod (author chain A).
W0422 12:40:51.865301 23219999913088 templates.py:782] Failed to get mmCIF for 4fod (author chain A).
W0422 12:40:51.865364 23219999913088 templates.py:782] Failed to get mmCIF for 4k33 (author chain A).
W0422 12:40:51.865426 23219999913088 templates.py:782] Failed to get mmCIF for 4tt7 (author chain A).
W0422 12:40:51.865488 23219999913088 templates.py:782] Failed to get mmCIF for 4tt7 (author chain A).
W0422 12:40:51.865550 23219999913088 templates.py:782] Failed to get mmCIF for 5tos (author chain A).
W0422 12:40:51.865612 23219999913088 templates.py:782] Failed to get mmCIF for 5tos (author chain B).
W0422 12:40:51.865678 23219999913088 templates.py:782] Failed to get mmCIF for 1xws (author chain A).
W0422 12:40:51.865741 23219999913088 templates.py:782] Failed to get mmCIF for 5ui0 (author chain A).
W0422 12:40:51.865803 23219999913088 templates.py:782] Failed to get mmCIF for 5ui0 (author chain B).
W0422 12:40:51.865866 23219999913088 templates.py:782] Failed to get mmCIF for 4bzn (author chain A).
W0422 12:40:51.865928 23219999913088 templates.py:782] Failed to get mmCIF for 4bzo (author chain A).
W0422 12:40:51.865991 23219999913088 templates.py:782] Failed to get mmCIF for 4xhk (author chain B).
W0422 12:40:51.866053 23219999913088 templates.py:782] Failed to get mmCIF for 4fob (author chain A).
W0422 12:40:51.866115 23219999913088 templates.py:782] Failed to get mmCIF for 4foc (author chain A).
W0422 12:40:51.866177 23219999913088 templates.py:782] Failed to get mmCIF for 4jx3 (author chain A).
W0422 12:40:51.866240 23219999913088 templates.py:782] Failed to get mmCIF for 4jx7 (author chain A).
W0422 12:40:51.866467 23219999913088 templates.py:782] Failed to get mmCIF for 3a99 (author chain A).
W0422 12:40:51.866532 23219999913088 templates.py:782] Failed to get mmCIF for 6ykd (author chain A).
W0422 12:40:51.866595 23219999913088 templates.py:782] Failed to get mmCIF for 4alv (author chain A).
W0422 12:40:51.866658 23219999913088 templates.py:782] Failed to get mmCIF for 4alw (author chain A).
W0422 12:40:51.866721 23219999913088 templates.py:782] Failed to get mmCIF for 3dcv (author chain A).
W0422 12:40:51.866783 23219999913088 templates.py:782] Failed to get mmCIF for 3t9i (author chain A).
W0422 12:40:51.866845 23219999913088 templates.py:782] Failed to get mmCIF for 4n6y (author chain A).
W0422 12:40:51.866907 23219999913088 templates.py:782] Failed to get mmCIF for 4n6z (author chain A).
W0422 12:40:51.866970 23219999913088 templates.py:782] Failed to get mmCIF for 4n70 (author chain A).
W0422 12:40:51.867031 23219999913088 templates.py:782] Failed to get mmCIF for 5dwr (author chain A).
W0422 12:40:51.867093 23219999913088 templates.py:782] Failed to get mmCIF for 4alu (author chain A).
W0422 12:40:51.867155 23219999913088 templates.py:782] Failed to get mmCIF for 2obj (author chain A).
W0422 12:40:51.867218 23219999913088 templates.py:782] Failed to get mmCIF for 3bgp (author chain A).
W0422 12:40:51.867280 23219999913088 templates.py:782] Failed to get mmCIF for 3bgq (author chain A).
W0422 12:40:51.867345 23219999913088 templates.py:782] Failed to get mmCIF for 3bgz (author chain A).
W0422 12:40:51.867407 23219999913088 templates.py:782] Failed to get mmCIF for 3aox (author chain A).
W0422 12:40:51.867523 23219999913088 templates.py:782] Failed to get mmCIF for 3aox (author chain A).
W0422 12:40:51.867591 23219999913088 templates.py:782] Failed to get mmCIF for 5eg3 (author chain A).
W0422 12:40:51.867656 23219999913088 templates.py:782] Failed to get mmCIF for 1ad5 (author chain A).
W0422 12:40:51.867718 23219999913088 templates.py:782] Failed to get mmCIF for 1ad5 (author chain A).
W0422 12:40:51.867780 23219999913088 templates.py:782] Failed to get mmCIF for 1ad5 (author chain B).
W0422 12:40:51.867843 23219999913088 templates.py:782] Failed to get mmCIF for 1ad5 (author chain B).
W0422 12:40:51.867907 23219999913088 templates.py:782] Failed to get mmCIF for 2hck (author chain A).
W0422 12:40:51.867969 23219999913088 templates.py:782] Failed to get mmCIF for 2hck (author chain A).
W0422 12:40:51.868031 23219999913088 templates.py:782] Failed to get mmCIF for 2hck (author chain B).
W0422 12:40:51.868093 23219999913088 templates.py:782] Failed to get mmCIF for 2hck (author chain B).
W0422 12:40:51.868156 23219999913088 templates.py:782] Failed to get mmCIF for 5ugx (author chain A).
W0422 12:40:51.868219 23219999913088 templates.py:782] Failed to get mmCIF for 5ugx (author chain B).
W0422 12:40:51.868281 23219999913088 templates.py:782] Failed to get mmCIF for 5hor (author chain A).
W0422 12:40:51.868343 23219999913088 templates.py:782] Failed to get mmCIF for 5hor (author chain A).
W0422 12:40:51.868406 23219999913088 templates.py:782] Failed to get mmCIF for 4yff (author chain A).
W0422 12:40:51.868468 23219999913088 templates.py:782] Failed to get mmCIF for 4yff (author chain A).
W0422 12:40:51.868534 23219999913088 templates.py:782] Failed to get mmCIF for 4yff (author chain B).
W0422 12:40:51.868596 23219999913088 templates.py:782] Failed to get mmCIF for 4yff (author chain B).
W0422 12:40:51.868659 23219999913088 templates.py:782] Failed to get mmCIF for 4yff (author chain C).
W0422 12:40:51.868720 23219999913088 templates.py:782] Failed to get mmCIF for 4yff (author chain C).
W0422 12:40:51.868782 23219999913088 templates.py:782] Failed to get mmCIF for 4yff (author chain D).
W0422 12:40:51.868844 23219999913088 templates.py:782] Failed to get mmCIF for 4yff (author chain D).
W0422 12:40:51.868907 23219999913088 templates.py:782] Failed to get mmCIF for 6b5j (author chain A).
W0422 12:40:51.868968 23219999913088 templates.py:782] Failed to get mmCIF for 6b5j (author chain A).
W0422 12:40:51.869189 23219999913088 templates.py:782] Failed to get mmCIF for 6b5j (author chain B).
W0422 12:40:51.869254 23219999913088 templates.py:782] Failed to get mmCIF for 6b5j (author chain B).
W0422 12:40:51.869317 23219999913088 templates.py:782] Failed to get mmCIF for 6b5j (author chain C).
W0422 12:40:51.869378 23219999913088 templates.py:782] Failed to get mmCIF for 6b5j (author chain C).
W0422 12:40:51.869440 23219999913088 templates.py:782] Failed to get mmCIF for 6b5j (author chain D).
W0422 12:40:51.869501 23219999913088 templates.py:782] Failed to get mmCIF for 6b5j (author chain D).
W0422 12:40:51.869563 23219999913088 templates.py:782] Failed to get mmCIF for 7mgk (author chain A).
W0422 12:40:51.869625 23219999913088 templates.py:782] Failed to get mmCIF for 7mgk (author chain A).
W0422 12:40:51.869687 23219999913088 templates.py:782] Failed to get mmCIF for 7mgk (author chain B).
W0422 12:40:51.869749 23219999913088 templates.py:782] Failed to get mmCIF for 7mgk (author chain B).
W0422 12:40:51.869812 23219999913088 templates.py:782] Failed to get mmCIF for 7mgk (author chain C).
W0422 12:40:51.869873 23219999913088 templates.py:782] Failed to get mmCIF for 7mgk (author chain C).
W0422 12:40:51.869935 23219999913088 templates.py:782] Failed to get mmCIF for 7mgk (author chain D).
W0422 12:40:51.869996 23219999913088 templates.py:782] Failed to get mmCIF for 7mgk (author chain D).
W0422 12:40:51.870058 23219999913088 templates.py:782] Failed to get mmCIF for 1ua2 (author chain A).
W0422 12:40:51.870120 23219999913088 templates.py:782] Failed to get mmCIF for 1ua2 (author chain A).
W0422 12:40:51.870181 23219999913088 templates.py:782] Failed to get mmCIF for 1ua2 (author chain B).
W0422 12:40:51.870242 23219999913088 templates.py:782] Failed to get mmCIF for 1ua2 (author chain B).
W0422 12:40:51.870303 23219999913088 templates.py:782] Failed to get mmCIF for 1ua2 (author chain C).
W0422 12:40:51.870365 23219999913088 templates.py:782] Failed to get mmCIF for 1ua2 (author chain C).
W0422 12:40:51.870426 23219999913088 templates.py:782] Failed to get mmCIF for 1ua2 (author chain D).
W0422 12:40:51.870488 23219999913088 templates.py:782] Failed to get mmCIF for 1ua2 (author chain D).
W0422 12:40:51.870549 23219999913088 templates.py:782] Failed to get mmCIF for 6o9l (author chain 8).
W0422 12:40:51.870612 23219999913088 templates.py:782] Failed to get mmCIF for 6o9l (author chain 8).
W0422 12:40:51.870678 23219999913088 templates.py:782] Failed to get mmCIF for 7egb (author chain 8).
W0422 12:40:51.870741 23219999913088 templates.py:782] Failed to get mmCIF for 7egb (author chain 8).
W0422 12:40:51.870804 23219999913088 templates.py:782] Failed to get mmCIF for 7egc (author chain 8).
W0422 12:40:51.870866 23219999913088 templates.py:782] Failed to get mmCIF for 7egc (author chain 8).
W0422 12:40:51.870928 23219999913088 templates.py:782] Failed to get mmCIF for 7ena (author chain 8).
W0422 12:40:51.870991 23219999913088 templates.py:782] Failed to get mmCIF for 7ena (author chain 8).
W0422 12:40:51.871054 23219999913088 templates.py:782] Failed to get mmCIF for 7enc (author chain 8).
W0422 12:40:51.871116 23219999913088 templates.py:782] Failed to get mmCIF for 7enc (author chain 8).
W0422 12:40:51.871178 23219999913088 templates.py:782] Failed to get mmCIF for 7lbm (author chain e).
W0422 12:40:51.871239 23219999913088 templates.py:782] Failed to get mmCIF for 7lbm (author chain e).
W0422 12:40:51.871301 23219999913088 templates.py:782] Failed to get mmCIF for 7nvr (author chain 8).
W0422 12:40:51.871363 23219999913088 templates.py:782] Failed to get mmCIF for 7nvr (author chain 8).
W0422 12:40:51.871426 23219999913088 templates.py:782] Failed to get mmCIF for 6xd3 (author chain J).
W0422 12:40:51.871501 23219999913088 templates.py:782] Failed to get mmCIF for 6xd3 (author chain J).
W0422 12:40:51.871567 23219999913088 templates.py:782] Failed to get mmCIF for 2py3 (author chain A).
W0422 12:40:51.871628 23219999913088 templates.py:782] Failed to get mmCIF for 2py3 (author chain B).
W0422 12:40:51.871858 23219999913088 templates.py:782] Failed to get mmCIF for 6s9b (author chain A).
W0422 12:40:51.871923 23219999913088 templates.py:782] Failed to get mmCIF for 6s9b (author chain A).
W0422 12:40:51.871986 23219999913088 templates.py:782] Failed to get mmCIF for 6s9c (author chain A).
W0422 12:40:51.872047 23219999913088 templates.py:782] Failed to get mmCIF for 6s9c (author chain A).
W0422 12:40:51.872112 23219999913088 templates.py:782] Failed to get mmCIF for 6s9d (author chain A).
W0422 12:40:51.872174 23219999913088 templates.py:782] Failed to get mmCIF for 6s9d (author chain A).
W0422 12:40:51.872236 23219999913088 templates.py:782] Failed to get mmCIF for 4rj4 (author chain A).
W0422 12:40:51.872299 23219999913088 templates.py:782] Failed to get mmCIF for 4rj4 (author chain A).
W0422 12:40:51.872361 23219999913088 templates.py:782] Failed to get mmCIF for 4rj5 (author chain A).
W0422 12:40:51.872423 23219999913088 templates.py:782] Failed to get mmCIF for 4rj5 (author chain A).
W0422 12:40:51.872485 23219999913088 templates.py:782] Failed to get mmCIF for 4rj6 (author chain A).
W0422 12:40:51.872547 23219999913088 templates.py:782] Failed to get mmCIF for 4rj6 (author chain A).
W0422 12:40:51.872609 23219999913088 templates.py:782] Failed to get mmCIF for 4rj7 (author chain A).
W0422 12:40:51.872671 23219999913088 templates.py:782] Failed to get mmCIF for 4rj7 (author chain A).
W0422 12:40:51.872734 23219999913088 templates.py:782] Failed to get mmCIF for 4rj8 (author chain A).
W0422 12:40:51.872796 23219999913088 templates.py:782] Failed to get mmCIF for 4rj8 (author chain A).
W0422 12:40:51.872859 23219999913088 templates.py:782] Failed to get mmCIF for 5c8k (author chain A).
W0422 12:40:51.872922 23219999913088 templates.py:782] Failed to get mmCIF for 5c8k (author chain A).
W0422 12:40:51.872984 23219999913088 templates.py:782] Failed to get mmCIF for 5c8m (author chain A).
W0422 12:40:51.873047 23219999913088 templates.py:782] Failed to get mmCIF for 5c8m (author chain A).
W0422 12:40:51.873111 23219999913088 templates.py:782] Failed to get mmCIF for 5c8n (author chain A).
W0422 12:40:51.873172 23219999913088 templates.py:782] Failed to get mmCIF for 5c8n (author chain A).
W0422 12:40:51.873235 23219999913088 templates.py:782] Failed to get mmCIF for 5cal (author chain A).
W0422 12:40:51.873297 23219999913088 templates.py:782] Failed to get mmCIF for 5cal (author chain A).
W0422 12:40:51.873360 23219999913088 templates.py:782] Failed to get mmCIF for 5can (author chain A).
W0422 12:40:51.873422 23219999913088 templates.py:782] Failed to get mmCIF for 5can (author chain A).
W0422 12:40:51.873485 23219999913088 templates.py:782] Failed to get mmCIF for 5cao (author chain A).
W0422 12:40:51.873546 23219999913088 templates.py:782] Failed to get mmCIF for 5cao (author chain A).
W0422 12:40:51.873609 23219999913088 templates.py:782] Failed to get mmCIF for 5cap (author chain A).
W0422 12:40:51.873670 23219999913088 templates.py:782] Failed to get mmCIF for 5cap (author chain A).
W0422 12:40:51.873733 23219999913088 templates.py:782] Failed to get mmCIF for 5caq (author chain A).
W0422 12:40:51.873795 23219999913088 templates.py:782] Failed to get mmCIF for 5caq (author chain A).
W0422 12:40:51.873857 23219999913088 templates.py:782] Failed to get mmCIF for 5cas (author chain A).
W0422 12:40:51.873919 23219999913088 templates.py:782] Failed to get mmCIF for 5cas (author chain A).
W0422 12:40:51.873981 23219999913088 templates.py:782] Failed to get mmCIF for 5cau (author chain A).
W0422 12:40:51.874042 23219999913088 templates.py:782] Failed to get mmCIF for 5cau (author chain A).
W0422 12:40:51.874104 23219999913088 templates.py:782] Failed to get mmCIF for 5edp (author chain A).
W0422 12:40:51.874166 23219999913088 templates.py:782] Failed to get mmCIF for 5edp (author chain A).
W0422 12:40:51.874228 23219999913088 templates.py:782] Failed to get mmCIF for 5edq (author chain A).
W0422 12:40:51.874289 23219999913088 templates.py:782] Failed to get mmCIF for 5edq (author chain A).
W0422 12:40:51.874739 23219999913088 templates.py:782] Failed to get mmCIF for 5edr (author chain A).
W0422 12:40:51.874804 23219999913088 templates.py:782] Failed to get mmCIF for 5edr (author chain A).
W0422 12:40:51.874867 23219999913088 templates.py:782] Failed to get mmCIF for 5em5 (author chain A).
W0422 12:40:51.874928 23219999913088 templates.py:782] Failed to get mmCIF for 5em5 (author chain A).
W0422 12:40:51.874991 23219999913088 templates.py:782] Failed to get mmCIF for 5em6 (author chain A).
W0422 12:40:51.875054 23219999913088 templates.py:782] Failed to get mmCIF for 5em6 (author chain A).
W0422 12:40:51.875115 23219999913088 templates.py:782] Failed to get mmCIF for 5em7 (author chain A).
W0422 12:40:51.875177 23219999913088 templates.py:782] Failed to get mmCIF for 5em7 (author chain A).
W0422 12:40:51.875239 23219999913088 templates.py:782] Failed to get mmCIF for 5hcx (author chain A).
W0422 12:40:51.875301 23219999913088 templates.py:782] Failed to get mmCIF for 5hcx (author chain A).
W0422 12:40:51.875362 23219999913088 templates.py:782] Failed to get mmCIF for 5hcy (author chain A).
W0422 12:40:51.875424 23219999913088 templates.py:782] Failed to get mmCIF for 5hcy (author chain A).
W0422 12:40:51.875494 23219999913088 templates.py:782] Failed to get mmCIF for 5hcz (author chain A).
W0422 12:40:51.875557 23219999913088 templates.py:782] Failed to get mmCIF for 5hcz (author chain A).
W0422 12:40:51.875618 23219999913088 templates.py:782] Failed to get mmCIF for 5hib (author chain A).
W0422 12:40:51.875683 23219999913088 templates.py:782] Failed to get mmCIF for 5hib (author chain A).
W0422 12:40:51.875746 23219999913088 templates.py:782] Failed to get mmCIF for 5hic (author chain A).
W0422 12:40:51.875808 23219999913088 templates.py:782] Failed to get mmCIF for 5hic (author chain A).
W0422 12:40:51.875871 23219999913088 templates.py:782] Failed to get mmCIF for 5a9u (author chain A).
W0422 12:40:51.875933 23219999913088 templates.py:782] Failed to get mmCIF for 5aac (author chain A).
W0422 12:40:51.875999 23219999913088 templates.py:782] Failed to get mmCIF for 7mgj (author chain A).
W0422 12:40:51.876062 23219999913088 templates.py:782] Failed to get mmCIF for 7mgj (author chain A).
W0422 12:40:51.876124 23219999913088 templates.py:782] Failed to get mmCIF for 7mgj (author chain B).
W0422 12:40:51.876186 23219999913088 templates.py:782] Failed to get mmCIF for 7mgj (author chain B).
W0422 12:40:51.876248 23219999913088 templates.py:782] Failed to get mmCIF for 7mgj (author chain C).
W0422 12:40:51.876310 23219999913088 templates.py:782] Failed to get mmCIF for 7mgj (author chain C).
W0422 12:40:51.876372 23219999913088 templates.py:782] Failed to get mmCIF for 7mgj (author chain D).
W0422 12:40:51.876434 23219999913088 templates.py:782] Failed to get mmCIF for 7mgj (author chain D).
W0422 12:40:51.876496 23219999913088 templates.py:782] Failed to get mmCIF for 7q7i (author chain A).
W0422 12:40:51.876559 23219999913088 templates.py:782] Failed to get mmCIF for 7q7i (author chain A).
W0422 12:40:51.876621 23219999913088 templates.py:782] Failed to get mmCIF for 7q7k (author chain A).
W0422 12:40:51.876683 23219999913088 templates.py:782] Failed to get mmCIF for 7q7k (author chain A).
W0422 12:40:51.876746 23219999913088 templates.py:782] Failed to get mmCIF for 7q7l (author chain A).
W0422 12:40:51.876808 23219999913088 templates.py:782] Failed to get mmCIF for 7q7l (author chain A).
W0422 12:40:51.876870 23219999913088 templates.py:782] Failed to get mmCIF for 7q7w (author chain A).
W0422 12:40:51.876933 23219999913088 templates.py:782] Failed to get mmCIF for 7q7w (author chain A).
W0422 12:40:51.876995 23219999913088 templates.py:782] Failed to get mmCIF for 7uyw (author chain A).
W0422 12:40:51.877057 23219999913088 templates.py:782] Failed to get mmCIF for 7uyw (author chain A).
W0422 12:40:51.877120 23219999913088 templates.py:782] Failed to get mmCIF for 2p0c (author chain A).
W0422 12:40:51.877182 23219999913088 templates.py:782] Failed to get mmCIF for 2p0c (author chain A).
W0422 12:40:51.877411 23219999913088 templates.py:782] Failed to get mmCIF for 2p0c (author chain B).
W0422 12:40:51.877475 23219999913088 templates.py:782] Failed to get mmCIF for 2p0c (author chain B).
W0422 12:40:51.877538 23219999913088 templates.py:782] Failed to get mmCIF for 3bpr (author chain A).
W0422 12:40:51.877600 23219999913088 templates.py:782] Failed to get mmCIF for 3bpr (author chain A).
W0422 12:40:51.877662 23219999913088 templates.py:782] Failed to get mmCIF for 3bpr (author chain B).
W0422 12:40:51.877724 23219999913088 templates.py:782] Failed to get mmCIF for 3bpr (author chain B).
W0422 12:40:51.877785 23219999913088 templates.py:782] Failed to get mmCIF for 3bpr (author chain C).
W0422 12:40:51.877848 23219999913088 templates.py:782] Failed to get mmCIF for 3bpr (author chain C).
W0422 12:40:51.877910 23219999913088 templates.py:782] Failed to get mmCIF for 3bpr (author chain D).
W0422 12:40:51.877972 23219999913088 templates.py:782] Failed to get mmCIF for 3bpr (author chain D).
W0422 12:40:51.878035 23219999913088 templates.py:782] Failed to get mmCIF for 3brb (author chain A).
W0422 12:40:51.878097 23219999913088 templates.py:782] Failed to get mmCIF for 3brb (author chain A).
W0422 12:40:51.878159 23219999913088 templates.py:782] Failed to get mmCIF for 3brb (author chain B).
W0422 12:40:51.878220 23219999913088 templates.py:782] Failed to get mmCIF for 3brb (author chain B).
W0422 12:40:51.878284 23219999913088 templates.py:782] Failed to get mmCIF for 3tcp (author chain A).
W0422 12:40:51.878346 23219999913088 templates.py:782] Failed to get mmCIF for 3tcp (author chain A).
W0422 12:40:51.878407 23219999913088 templates.py:782] Failed to get mmCIF for 3tcp (author chain B).
W0422 12:40:51.878469 23219999913088 templates.py:782] Failed to get mmCIF for 3tcp (author chain B).
W0422 12:40:51.878530 23219999913088 templates.py:782] Failed to get mmCIF for 4m3q (author chain A).
W0422 12:40:51.878592 23219999913088 templates.py:782] Failed to get mmCIF for 4m3q (author chain A).
W0422 12:40:51.878655 23219999913088 templates.py:782] Failed to get mmCIF for 4m3q (author chain B).
W0422 12:40:51.878716 23219999913088 templates.py:782] Failed to get mmCIF for 4m3q (author chain B).
W0422 12:40:51.878779 23219999913088 templates.py:782] Failed to get mmCIF for 4mh7 (author chain A).
W0422 12:40:51.878840 23219999913088 templates.py:782] Failed to get mmCIF for 4mh7 (author chain A).
W0422 12:40:51.878903 23219999913088 templates.py:782] Failed to get mmCIF for 4mh7 (author chain B).
W0422 12:40:51.878964 23219999913088 templates.py:782] Failed to get mmCIF for 4mh7 (author chain B).
W0422 12:40:51.879027 23219999913088 templates.py:782] Failed to get mmCIF for 4mha (author chain A).
W0422 12:40:51.879088 23219999913088 templates.py:782] Failed to get mmCIF for 4mha (author chain A).
W0422 12:40:51.879150 23219999913088 templates.py:782] Failed to get mmCIF for 4mha (author chain B).
W0422 12:40:51.879211 23219999913088 templates.py:782] Failed to get mmCIF for 4mha (author chain B).
W0422 12:40:51.879274 23219999913088 templates.py:782] Failed to get mmCIF for 5k0k (author chain A).
W0422 12:40:51.879336 23219999913088 templates.py:782] Failed to get mmCIF for 5k0k (author chain A).
W0422 12:40:51.879398 23219999913088 templates.py:782] Failed to get mmCIF for 5k0k (author chain B).
W0422 12:40:51.879468 23219999913088 templates.py:782] Failed to get mmCIF for 5k0k (author chain B).
W0422 12:40:51.879532 23219999913088 templates.py:782] Failed to get mmCIF for 5k0x (author chain A).
W0422 12:40:51.879594 23219999913088 templates.py:782] Failed to get mmCIF for 5k0x (author chain A).
W0422 12:40:51.879655 23219999913088 templates.py:782] Failed to get mmCIF for 5k0x (author chain B).
W0422 12:40:51.879718 23219999913088 templates.py:782] Failed to get mmCIF for 5k0x (author chain B).
W0422 12:40:51.879780 23219999913088 templates.py:782] Failed to get mmCIF for 6mep (author chain A).
W0422 12:40:51.879841 23219999913088 templates.py:782] Failed to get mmCIF for 6mep (author chain A).
W0422 12:40:51.879903 23219999913088 templates.py:782] Failed to get mmCIF for 6mep (author chain B).
W0422 12:40:51.880137 23219999913088 templates.py:782] Failed to get mmCIF for 6mep (author chain B).
W0422 12:40:51.880205 23219999913088 templates.py:782] Failed to get mmCIF for 7avx (author chain A).
W0422 12:40:51.880268 23219999913088 templates.py:782] Failed to get mmCIF for 7avx (author chain A).
W0422 12:40:51.880331 23219999913088 templates.py:782] Failed to get mmCIF for 7avx (author chain B).
W0422 12:40:51.880392 23219999913088 templates.py:782] Failed to get mmCIF for 7avx (author chain B).
W0422 12:40:51.880455 23219999913088 templates.py:782] Failed to get mmCIF for 7aw4 (author chain A).
W0422 12:40:51.880518 23219999913088 templates.py:782] Failed to get mmCIF for 7aw4 (author chain A).
W0422 12:40:51.880579 23219999913088 templates.py:782] Failed to get mmCIF for 7aw4 (author chain B).
W0422 12:40:51.880641 23219999913088 templates.py:782] Failed to get mmCIF for 7aw4 (author chain B).
W0422 12:40:51.880704 23219999913088 templates.py:782] Failed to get mmCIF for 5tq4 (author chain A).
W0422 12:40:51.880766 23219999913088 templates.py:782] Failed to get mmCIF for 5tq4 (author chain A).
W0422 12:40:51.880830 23219999913088 templates.py:782] Failed to get mmCIF for 5tq5 (author chain A).
W0422 12:40:51.880892 23219999913088 templates.py:782] Failed to get mmCIF for 5tq5 (author chain A).
W0422 12:40:51.880955 23219999913088 templates.py:782] Failed to get mmCIF for 5tq8 (author chain A).
W0422 12:40:51.881016 23219999913088 templates.py:782] Failed to get mmCIF for 5tq8 (author chain A).
W0422 12:40:51.881079 23219999913088 templates.py:782] Failed to get mmCIF for 6bbv (author chain A).
W0422 12:40:51.881141 23219999913088 templates.py:782] Failed to get mmCIF for 6bbv (author chain A).
W0422 12:40:51.881203 23219999913088 templates.py:782] Failed to get mmCIF for 6x8e (author chain A).
W0422 12:40:51.881264 23219999913088 templates.py:782] Failed to get mmCIF for 6x8e (author chain A).
W0422 12:40:51.881326 23219999913088 templates.py:782] Failed to get mmCIF for 6x8e (author chain B).
W0422 12:40:51.881387 23219999913088 templates.py:782] Failed to get mmCIF for 6x8e (author chain B).
W0422 12:40:51.881449 23219999913088 templates.py:782] Failed to get mmCIF for 2b7a (author chain A).
W0422 12:40:51.881510 23219999913088 templates.py:782] Failed to get mmCIF for 2b7a (author chain A).
W0422 12:40:51.881572 23219999913088 templates.py:782] Failed to get mmCIF for 2b7a (author chain B).
W0422 12:40:51.881633 23219999913088 templates.py:782] Failed to get mmCIF for 2b7a (author chain B).
W0422 12:40:51.881694 23219999913088 templates.py:782] Failed to get mmCIF for 3fup (author chain A).
W0422 12:40:51.881756 23219999913088 templates.py:782] Failed to get mmCIF for 3fup (author chain A).
W0422 12:40:51.881818 23219999913088 templates.py:782] Failed to get mmCIF for 3fup (author chain B).
W0422 12:40:51.881879 23219999913088 templates.py:782] Failed to get mmCIF for 3fup (author chain B).
W0422 12:40:51.881942 23219999913088 templates.py:782] Failed to get mmCIF for 4p7e (author chain A).
W0422 12:40:51.882004 23219999913088 templates.py:782] Failed to get mmCIF for 4p7e (author chain A).
W0422 12:40:51.882066 23219999913088 templates.py:782] Failed to get mmCIF for 4p7e (author chain B).
W0422 12:40:51.882128 23219999913088 templates.py:782] Failed to get mmCIF for 4p7e (author chain B).
W0422 12:40:51.882191 23219999913088 templates.py:782] Failed to get mmCIF for 3e62 (author chain A).
W0422 12:40:51.882253 23219999913088 templates.py:782] Failed to get mmCIF for 3e62 (author chain A).
W0422 12:40:51.882315 23219999913088 templates.py:782] Failed to get mmCIF for 3e63 (author chain A).
W0422 12:40:51.882378 23219999913088 templates.py:782] Failed to get mmCIF for 3e63 (author chain A).
W0422 12:40:51.882442 23219999913088 templates.py:782] Failed to get mmCIF for 3e64 (author chain A).
W0422 12:40:51.882504 23219999913088 templates.py:782] Failed to get mmCIF for 3e64 (author chain A).
W0422 12:40:51.882566 23219999913088 templates.py:782] Failed to get mmCIF for 7ll5 (author chain A).
W0422 12:40:51.882791 23219999913088 templates.py:782] Failed to get mmCIF for 7ll5 (author chain A).
W0422 12:40:51.882856 23219999913088 templates.py:782] Failed to get mmCIF for 6c3e (author chain A).
W0422 12:40:51.882919 23219999913088 templates.py:782] Failed to get mmCIF for 6c3e (author chain B).
W0422 12:40:51.882983 23219999913088 templates.py:782] Failed to get mmCIF for 3krr (author chain A).
W0422 12:40:51.883044 23219999913088 templates.py:782] Failed to get mmCIF for 3krr (author chain A).
W0422 12:40:51.883107 23219999913088 templates.py:782] Failed to get mmCIF for 3lpb (author chain A).
W0422 12:40:51.883169 23219999913088 templates.py:782] Failed to get mmCIF for 3lpb (author chain A).
W0422 12:40:51.883231 23219999913088 templates.py:782] Failed to get mmCIF for 3lpb (author chain B).
W0422 12:40:51.883292 23219999913088 templates.py:782] Failed to get mmCIF for 3lpb (author chain B).
W0422 12:40:51.883353 23219999913088 templates.py:782] Failed to get mmCIF for 5tq3 (author chain A).
W0422 12:40:51.883416 23219999913088 templates.py:782] Failed to get mmCIF for 5tq3 (author chain A).
W0422 12:40:51.883533 23219999913088 templates.py:782] Failed to get mmCIF for 5tq3 (author chain B).
W0422 12:40:51.883599 23219999913088 templates.py:782] Failed to get mmCIF for 5tq3 (author chain B).
W0422 12:40:51.883662 23219999913088 templates.py:782] Failed to get mmCIF for 5tq7 (author chain A).
W0422 12:40:51.883724 23219999913088 templates.py:782] Failed to get mmCIF for 5tq7 (author chain A).
W0422 12:40:51.883786 23219999913088 templates.py:782] Failed to get mmCIF for 5tq7 (author chain B).
W0422 12:40:51.883847 23219999913088 templates.py:782] Failed to get mmCIF for 5tq7 (author chain B).
W0422 12:40:51.883909 23219999913088 templates.py:782] Failed to get mmCIF for 5tq6 (author chain A).
W0422 12:40:51.883972 23219999913088 templates.py:782] Failed to get mmCIF for 5tq6 (author chain A).
W0422 12:40:51.884034 23219999913088 templates.py:782] Failed to get mmCIF for 5tq6 (author chain B).
W0422 12:40:51.884096 23219999913088 templates.py:782] Failed to get mmCIF for 5tq6 (author chain B).
W0422 12:40:51.884158 23219999913088 templates.py:782] Failed to get mmCIF for 4ytc (author chain A).
W0422 12:40:51.884221 23219999913088 templates.py:782] Failed to get mmCIF for 4ytc (author chain A).
W0422 12:40:51.884286 23219999913088 templates.py:782] Failed to get mmCIF for 4ytf (author chain A).
W0422 12:40:51.884349 23219999913088 templates.py:782] Failed to get mmCIF for 4ytf (author chain A).
W0422 12:40:51.884411 23219999913088 templates.py:782] Failed to get mmCIF for 4yth (author chain A).
W0422 12:40:51.884474 23219999913088 templates.py:782] Failed to get mmCIF for 4yth (author chain A).
W0422 12:40:51.884536 23219999913088 templates.py:782] Failed to get mmCIF for 4yti (author chain A).
W0422 12:40:51.884600 23219999913088 templates.py:782] Failed to get mmCIF for 4yti (author chain A).
W0422 12:40:51.884664 23219999913088 templates.py:782] Failed to get mmCIF for 5tur (author chain A).
W0422 12:40:51.884728 23219999913088 templates.py:782] Failed to get mmCIF for 7syd (author chain A).
W0422 12:40:51.884791 23219999913088 templates.py:782] Failed to get mmCIF for 7syd (author chain A).
W0422 12:40:51.884852 23219999913088 templates.py:782] Failed to get mmCIF for 7syd (author chain B).
W0422 12:40:51.884914 23219999913088 templates.py:782] Failed to get mmCIF for 7syd (author chain B).
W0422 12:40:51.884975 23219999913088 templates.py:782] Failed to get mmCIF for 7sye (author chain A).
W0422 12:40:51.885036 23219999913088 templates.py:782] Failed to get mmCIF for 7sye (author chain A).
W0422 12:40:51.885097 23219999913088 templates.py:782] Failed to get mmCIF for 7sye (author chain B).
W0422 12:40:51.885158 23219999913088 templates.py:782] Failed to get mmCIF for 7sye (author chain B).
W0422 12:40:51.885219 23219999913088 templates.py:782] Failed to get mmCIF for 7sz5 (author chain A).
W0422 12:40:51.885281 23219999913088 templates.py:782] Failed to get mmCIF for 7sz5 (author chain A).
W0422 12:40:51.885512 23219999913088 templates.py:782] Failed to get mmCIF for 7sz5 (author chain B).
W0422 12:40:51.885577 23219999913088 templates.py:782] Failed to get mmCIF for 7sz5 (author chain B).
W0422 12:40:51.885639 23219999913088 templates.py:782] Failed to get mmCIF for 7sz7 (author chain A).
W0422 12:40:51.885701 23219999913088 templates.py:782] Failed to get mmCIF for 7sz7 (author chain A).
W0422 12:40:51.885762 23219999913088 templates.py:782] Failed to get mmCIF for 7sz7 (author chain B).
W0422 12:40:51.885823 23219999913088 templates.py:782] Failed to get mmCIF for 7sz7 (author chain B).
W0422 12:40:51.885890 23219999913088 templates.py:782] Failed to get mmCIF for 7ll4 (author chain A).
W0422 12:40:51.885955 23219999913088 templates.py:782] Failed to get mmCIF for 7ll4 (author chain A).
W0422 12:40:51.886018 23219999913088 templates.py:782] Failed to get mmCIF for 7ree (author chain A).
W0422 12:40:51.886079 23219999913088 templates.py:782] Failed to get mmCIF for 7ree (author chain A).
W0422 12:40:51.886142 23219999913088 templates.py:782] Failed to get mmCIF for 4d0w (author chain A).
W0422 12:40:51.886203 23219999913088 templates.py:782] Failed to get mmCIF for 4d0w (author chain A).
W0422 12:40:51.886265 23219999913088 templates.py:782] Failed to get mmCIF for 4d0x (author chain A).
W0422 12:40:51.886326 23219999913088 templates.py:782] Failed to get mmCIF for 4d0x (author chain A).
W0422 12:40:51.886391 23219999913088 templates.py:782] Failed to get mmCIF for 4d1s (author chain A).
W0422 12:40:51.886453 23219999913088 templates.py:782] Failed to get mmCIF for 4d1s (author chain A).
W0422 12:40:51.886515 23219999913088 templates.py:782] Failed to get mmCIF for 5aep (author chain A).
W0422 12:40:51.886576 23219999913088 templates.py:782] Failed to get mmCIF for 5aep (author chain A).
W0422 12:40:51.886637 23219999913088 templates.py:782] Failed to get mmCIF for 3tjc (author chain A).
W0422 12:40:51.886698 23219999913088 templates.py:782] Failed to get mmCIF for 3tjc (author chain A).
W0422 12:40:51.886759 23219999913088 templates.py:782] Failed to get mmCIF for 3tjc (author chain B).
W0422 12:40:51.886820 23219999913088 templates.py:782] Failed to get mmCIF for 3tjc (author chain B).
W0422 12:40:51.886881 23219999913088 templates.py:782] Failed to get mmCIF for 3tjd (author chain A).
W0422 12:40:51.886943 23219999913088 templates.py:782] Failed to get mmCIF for 3tjd (author chain A).
W0422 12:40:51.887005 23219999913088 templates.py:782] Failed to get mmCIF for 3tjd (author chain B).
W0422 12:40:51.887066 23219999913088 templates.py:782] Failed to get mmCIF for 3tjd (author chain B).
W0422 12:40:51.887128 23219999913088 templates.py:782] Failed to get mmCIF for 4rpv (author chain A).
W0422 12:40:51.887190 23219999913088 templates.py:782] Failed to get mmCIF for 7rn6 (author chain A).
W0422 12:40:51.887251 23219999913088 templates.py:782] Failed to get mmCIF for 7rn6 (author chain A).
W0422 12:40:51.887313 23219999913088 templates.py:782] Failed to get mmCIF for 4hge (author chain A).
W0422 12:40:51.887374 23219999913088 templates.py:782] Failed to get mmCIF for 4hge (author chain A).
W0422 12:40:51.887444 23219999913088 templates.py:782] Failed to get mmCIF for 4hge (author chain B).
W0422 12:40:51.887509 23219999913088 templates.py:782] Failed to get mmCIF for 4hge (author chain B).
W0422 12:40:51.887572 23219999913088 templates.py:782] Failed to get mmCIF for 4iva (author chain A).
W0422 12:40:51.887634 23219999913088 templates.py:782] Failed to get mmCIF for 4iva (author chain A).
W0422 12:40:51.887696 23219999913088 templates.py:782] Failed to get mmCIF for 4ji9 (author chain A).
W0422 12:40:51.887758 23219999913088 templates.py:782] Failed to get mmCIF for 4ji9 (author chain A).
W0422 12:40:51.887820 23219999913088 templates.py:782] Failed to get mmCIF for 4ji9 (author chain B).
W0422 12:40:51.887881 23219999913088 templates.py:782] Failed to get mmCIF for 4ji9 (author chain B).
W0422 12:40:51.887942 23219999913088 templates.py:782] Failed to get mmCIF for 4jia (author chain A).
W0422 12:40:51.888180 23219999913088 templates.py:782] Failed to get mmCIF for 4jia (author chain A).
W0422 12:40:51.888244 23219999913088 templates.py:782] Failed to get mmCIF for 4aqc (author chain A).
W0422 12:40:51.888306 23219999913088 templates.py:782] Failed to get mmCIF for 4aqc (author chain A).
W0422 12:40:51.888367 23219999913088 templates.py:782] Failed to get mmCIF for 4aqc (author chain B).
W0422 12:40:51.888429 23219999913088 templates.py:782] Failed to get mmCIF for 4aqc (author chain B).
W0422 12:40:51.888491 23219999913088 templates.py:782] Failed to get mmCIF for 3we8 (author chain A).
W0422 12:40:51.888553 23219999913088 templates.py:782] Failed to get mmCIF for 4as0 (author chain A).
W0422 12:40:51.888615 23219999913088 templates.py:782] Failed to get mmCIF for 4e4m (author chain A).
W0422 12:40:51.888676 23219999913088 templates.py:782] Failed to get mmCIF for 4e4m (author chain A).
W0422 12:40:51.888737 23219999913088 templates.py:782] Failed to get mmCIF for 4e4m (author chain B).
W0422 12:40:51.888798 23219999913088 templates.py:782] Failed to get mmCIF for 4e4m (author chain B).
W0422 12:40:51.888859 23219999913088 templates.py:782] Failed to get mmCIF for 4e4m (author chain D).
W0422 12:40:51.888921 23219999913088 templates.py:782] Failed to get mmCIF for 4e4m (author chain D).
W0422 12:40:51.888982 23219999913088 templates.py:782] Failed to get mmCIF for 4e4m (author chain E).
W0422 12:40:51.889042 23219999913088 templates.py:782] Failed to get mmCIF for 4e4m (author chain E).
W0422 12:40:51.889105 23219999913088 templates.py:782] Failed to get mmCIF for 4f08 (author chain A).
W0422 12:40:51.889166 23219999913088 templates.py:782] Failed to get mmCIF for 4f08 (author chain A).
W0422 12:40:51.889228 23219999913088 templates.py:782] Failed to get mmCIF for 4f08 (author chain B).
W0422 12:40:51.889289 23219999913088 templates.py:782] Failed to get mmCIF for 4f08 (author chain B).
W0422 12:40:51.889354 23219999913088 templates.py:782] Failed to get mmCIF for 4f09 (author chain A).
W0422 12:40:51.889416 23219999913088 templates.py:782] Failed to get mmCIF for 4f09 (author chain A).
W0422 12:40:51.889478 23219999913088 templates.py:782] Failed to get mmCIF for 4gfm (author chain A).
W0422 12:40:51.889539 23219999913088 templates.py:782] Failed to get mmCIF for 4gfm (author chain A).
W0422 12:40:51.889601 23219999913088 templates.py:782] Failed to get mmCIF for 4gmy (author chain A).
W0422 12:40:51.889661 23219999913088 templates.py:782] Failed to get mmCIF for 4gmy (author chain A).
W0422 12:40:51.889723 23219999913088 templates.py:782] Failed to get mmCIF for 3q32 (author chain A).
W0422 12:40:51.889785 23219999913088 templates.py:782] Failed to get mmCIF for 3q32 (author chain A).
W0422 12:40:51.889845 23219999913088 templates.py:782] Failed to get mmCIF for 3q32 (author chain B).
W0422 12:40:51.889906 23219999913088 templates.py:782] Failed to get mmCIF for 3q32 (author chain B).
W0422 12:40:51.889971 23219999913088 templates.py:782] Failed to get mmCIF for 5cf8 (author chain A).
W0422 12:40:51.890033 23219999913088 templates.py:782] Failed to get mmCIF for 5cf8 (author chain A).
W0422 12:40:51.890094 23219999913088 templates.py:782] Failed to get mmCIF for 5cf8 (author chain B).
W0422 12:40:51.890156 23219999913088 templates.py:782] Failed to get mmCIF for 5cf8 (author chain B).
W0422 12:40:51.890218 23219999913088 templates.py:782] Failed to get mmCIF for 3rvg (author chain A).
W0422 12:40:51.890280 23219999913088 templates.py:782] Failed to get mmCIF for 3rvg (author chain A).
W0422 12:40:51.890343 23219999913088 templates.py:782] Failed to get mmCIF for 1i44 (author chain A).
W0422 12:40:51.890405 23219999913088 templates.py:782] Failed to get mmCIF for 1i44 (author chain A).
W0422 12:40:51.890467 23219999913088 templates.py:782] Failed to get mmCIF for 1rqq (author chain A).
W0422 12:40:51.890529 23219999913088 templates.py:782] Failed to get mmCIF for 1rqq (author chain A).
W0422 12:40:51.890591 23219999913088 templates.py:782] Failed to get mmCIF for 1rqq (author chain B).
W0422 12:40:51.890813 23219999913088 templates.py:782] Failed to get mmCIF for 1rqq (author chain B).
W0422 12:40:51.890878 23219999913088 templates.py:782] Failed to get mmCIF for 2auh (author chain A).
W0422 12:40:51.890940 23219999913088 templates.py:782] Failed to get mmCIF for 2auh (author chain A).
W0422 12:40:51.891003 23219999913088 templates.py:782] Failed to get mmCIF for 2b4s (author chain B).
W0422 12:40:51.891065 23219999913088 templates.py:782] Failed to get mmCIF for 2b4s (author chain B).
W0422 12:40:51.891127 23219999913088 templates.py:782] Failed to get mmCIF for 2b4s (author chain D).
W0422 12:40:51.891190 23219999913088 templates.py:782] Failed to get mmCIF for 2b4s (author chain D).
W0422 12:40:51.891252 23219999913088 templates.py:782] Failed to get mmCIF for 3bu3 (author chain A).
W0422 12:40:51.891314 23219999913088 templates.py:782] Failed to get mmCIF for 3bu3 (author chain A).
W0422 12:40:51.891375 23219999913088 templates.py:782] Failed to get mmCIF for 3bu5 (author chain A).
W0422 12:40:51.891445 23219999913088 templates.py:782] Failed to get mmCIF for 3bu5 (author chain A).
W0422 12:40:51.891514 23219999913088 templates.py:782] Failed to get mmCIF for 3bu6 (author chain A).
W0422 12:40:51.891578 23219999913088 templates.py:782] Failed to get mmCIF for 3bu6 (author chain A).
W0422 12:40:51.891640 23219999913088 templates.py:782] Failed to get mmCIF for 2yjs (author chain A).
W0422 12:40:51.891702 23219999913088 templates.py:782] Failed to get mmCIF for 2yjs (author chain A).
W0422 12:40:51.891765 23219999913088 templates.py:782] Failed to get mmCIF for 4ibm (author chain A).
W0422 12:40:51.891826 23219999913088 templates.py:782] Failed to get mmCIF for 4ibm (author chain A).
W0422 12:40:51.891887 23219999913088 templates.py:782] Failed to get mmCIF for 4ibm (author chain B).
W0422 12:40:51.891947 23219999913088 templates.py:782] Failed to get mmCIF for 4ibm (author chain B).
W0422 12:40:51.892009 23219999913088 templates.py:782] Failed to get mmCIF for 3jy9 (author chain A).
W0422 12:40:51.892071 23219999913088 templates.py:782] Failed to get mmCIF for 3jy9 (author chain A).
W0422 12:40:51.892132 23219999913088 templates.py:782] Failed to get mmCIF for 6vgl (author chain A).
W0422 12:40:51.892192 23219999913088 templates.py:782] Failed to get mmCIF for 6vgl (author chain A).
W0422 12:40:51.892253 23219999913088 templates.py:782] Failed to get mmCIF for 6vgl (author chain B).
W0422 12:40:51.892313 23219999913088 templates.py:782] Failed to get mmCIF for 6vgl (author chain B).
W0422 12:40:51.892374 23219999913088 templates.py:782] Failed to get mmCIF for 6vgl (author chain C).
W0422 12:40:51.892435 23219999913088 templates.py:782] Failed to get mmCIF for 6vgl (author chain C).
W0422 12:40:51.892495 23219999913088 templates.py:782] Failed to get mmCIF for 6vgl (author chain D).
W0422 12:40:51.892555 23219999913088 templates.py:782] Failed to get mmCIF for 6vgl (author chain D).
W0422 12:40:51.892617 23219999913088 templates.py:782] Failed to get mmCIF for 6vn8 (author chain A).
W0422 12:40:51.892679 23219999913088 templates.py:782] Failed to get mmCIF for 6vn8 (author chain A).
W0422 12:40:51.892741 23219999913088 templates.py:782] Failed to get mmCIF for 6vn8 (author chain B).
W0422 12:40:51.892802 23219999913088 templates.py:782] Failed to get mmCIF for 6vn8 (author chain B).
W0422 12:40:51.892864 23219999913088 templates.py:782] Failed to get mmCIF for 6vnb (author chain A).
W0422 12:40:51.892925 23219999913088 templates.py:782] Failed to get mmCIF for 6vnb (author chain A).
W0422 12:40:51.892987 23219999913088 templates.py:782] Failed to get mmCIF for 6vnb (author chain B).
W0422 12:40:51.893047 23219999913088 templates.py:782] Failed to get mmCIF for 6vnb (author chain B).
W0422 12:40:51.893109 23219999913088 templates.py:782] Failed to get mmCIF for 6vnc (author chain A).
W0422 12:40:51.893172 23219999913088 templates.py:782] Failed to get mmCIF for 6vnc (author chain A).
W0422 12:40:51.893234 23219999913088 templates.py:782] Failed to get mmCIF for 6vnc (author chain B).
W0422 12:40:51.893456 23219999913088 templates.py:782] Failed to get mmCIF for 6vnc (author chain B).
W0422 12:40:51.893522 23219999913088 templates.py:782] Failed to get mmCIF for 6vne (author chain A).
W0422 12:40:51.893584 23219999913088 templates.py:782] Failed to get mmCIF for 6vne (author chain A).
W0422 12:40:51.893647 23219999913088 templates.py:782] Failed to get mmCIF for 6vne (author chain B).
W0422 12:40:51.893709 23219999913088 templates.py:782] Failed to get mmCIF for 6vne (author chain B).
W0422 12:40:51.893771 23219999913088 templates.py:782] Failed to get mmCIF for 6vnf (author chain A).
W0422 12:40:51.893833 23219999913088 templates.py:782] Failed to get mmCIF for 6vnf (author chain A).
W0422 12:40:51.893895 23219999913088 templates.py:782] Failed to get mmCIF for 6vnf (author chain B).
W0422 12:40:51.893957 23219999913088 templates.py:782] Failed to get mmCIF for 6vnf (author chain B).
W0422 12:40:51.894019 23219999913088 templates.py:782] Failed to get mmCIF for 6vng (author chain A).
W0422 12:40:51.894085 23219999913088 templates.py:782] Failed to get mmCIF for 6vng (author chain A).
W0422 12:40:51.894147 23219999913088 templates.py:782] Failed to get mmCIF for 6vng (author chain B).
W0422 12:40:51.894210 23219999913088 templates.py:782] Failed to get mmCIF for 6vng (author chain B).
W0422 12:40:51.894273 23219999913088 templates.py:782] Failed to get mmCIF for 6vnh (author chain A).
W0422 12:40:51.894335 23219999913088 templates.py:782] Failed to get mmCIF for 6vnh (author chain A).
W0422 12:40:51.894397 23219999913088 templates.py:782] Failed to get mmCIF for 6vnh (author chain B).
W0422 12:40:51.894460 23219999913088 templates.py:782] Failed to get mmCIF for 6vnh (author chain B).
W0422 12:40:51.894522 23219999913088 templates.py:782] Failed to get mmCIF for 6vni (author chain A).
W0422 12:40:51.894585 23219999913088 templates.py:782] Failed to get mmCIF for 6vni (author chain A).
W0422 12:40:51.894648 23219999913088 templates.py:782] Failed to get mmCIF for 6vni (author chain B).
W0422 12:40:51.894709 23219999913088 templates.py:782] Failed to get mmCIF for 6vni (author chain B).
W0422 12:40:51.894771 23219999913088 templates.py:782] Failed to get mmCIF for 6vnj (author chain A).
W0422 12:40:51.894833 23219999913088 templates.py:782] Failed to get mmCIF for 6vnj (author chain A).
W0422 12:40:51.894895 23219999913088 templates.py:782] Failed to get mmCIF for 6vnj (author chain B).
W0422 12:40:51.894957 23219999913088 templates.py:782] Failed to get mmCIF for 6vnj (author chain B).
W0422 12:40:51.895019 23219999913088 templates.py:782] Failed to get mmCIF for 6vnk (author chain A).
W0422 12:40:51.895081 23219999913088 templates.py:782] Failed to get mmCIF for 6vnk (author chain A).
W0422 12:40:51.895142 23219999913088 templates.py:782] Failed to get mmCIF for 6vnk (author chain B).
W0422 12:40:51.895204 23219999913088 templates.py:782] Failed to get mmCIF for 6vnk (author chain B).
W0422 12:40:51.895266 23219999913088 templates.py:782] Failed to get mmCIF for 6vnk (author chain C).
W0422 12:40:51.895328 23219999913088 templates.py:782] Failed to get mmCIF for 6vnk (author chain C).
W0422 12:40:51.895390 23219999913088 templates.py:782] Failed to get mmCIF for 6vnk (author chain D).
W0422 12:40:51.895460 23219999913088 templates.py:782] Failed to get mmCIF for 6vnk (author chain D).
W0422 12:40:51.895525 23219999913088 templates.py:782] Failed to get mmCIF for 6vnl (author chain A).
W0422 12:40:51.895587 23219999913088 templates.py:782] Failed to get mmCIF for 6vnl (author chain A).
W0422 12:40:51.895650 23219999913088 templates.py:782] Failed to get mmCIF for 6vnl (author chain B).
W0422 12:40:51.895712 23219999913088 templates.py:782] Failed to get mmCIF for 6vnl (author chain B).
W0422 12:40:51.895773 23219999913088 templates.py:782] Failed to get mmCIF for 6vnl (author chain C).
W0422 12:40:51.895835 23219999913088 templates.py:782] Failed to get mmCIF for 6vnl (author chain C).
W0422 12:40:51.895895 23219999913088 templates.py:782] Failed to get mmCIF for 6vnl (author chain D).
W0422 12:40:51.895957 23219999913088 templates.py:782] Failed to get mmCIF for 6vnl (author chain D).
W0422 12:40:51.901410 23219999913088 templates.py:782] Failed to get mmCIF for 6vnm (author chain A).
W0422 12:40:51.901476 23219999913088 templates.py:782] Failed to get mmCIF for 6vnm (author chain A).
W0422 12:40:51.901538 23219999913088 templates.py:782] Failed to get mmCIF for 6vnm (author chain B).
W0422 12:40:51.901600 23219999913088 templates.py:782] Failed to get mmCIF for 6vnm (author chain B).
W0422 12:40:51.901662 23219999913088 templates.py:782] Failed to get mmCIF for 6vs3 (author chain A).
W0422 12:40:51.901723 23219999913088 templates.py:782] Failed to get mmCIF for 6vs3 (author chain A).
W0422 12:40:51.901785 23219999913088 templates.py:782] Failed to get mmCIF for 6vs3 (author chain B).
W0422 12:40:51.901846 23219999913088 templates.py:782] Failed to get mmCIF for 6vs3 (author chain B).
W0422 12:40:51.901908 23219999913088 templates.py:782] Failed to get mmCIF for 6vsn (author chain A).
W0422 12:40:51.901969 23219999913088 templates.py:782] Failed to get mmCIF for 6vsn (author chain A).
W0422 12:40:51.902030 23219999913088 templates.py:782] Failed to get mmCIF for 6vsn (author chain B).
W0422 12:40:51.902091 23219999913088 templates.py:782] Failed to get mmCIF for 6vsn (author chain B).
W0422 12:40:51.902152 23219999913088 templates.py:782] Failed to get mmCIF for 6vsn (author chain C).
W0422 12:40:51.902213 23219999913088 templates.py:782] Failed to get mmCIF for 6vsn (author chain C).
W0422 12:40:51.902276 23219999913088 templates.py:782] Failed to get mmCIF for 6vsn (author chain D).
W0422 12:40:51.902337 23219999913088 templates.py:782] Failed to get mmCIF for 6vsn (author chain D).
W0422 12:40:51.902400 23219999913088 templates.py:782] Failed to get mmCIF for 2yfx (author chain A).
W0422 12:40:51.902465 23219999913088 templates.py:782] Failed to get mmCIF for 4clj (author chain A).
W0422 12:40:51.902527 23219999913088 templates.py:782] Failed to get mmCIF for 3io7 (author chain A).
W0422 12:40:51.902589 23219999913088 templates.py:782] Failed to get mmCIF for 3io7 (author chain A).
W0422 12:40:51.902651 23219999913088 templates.py:782] Failed to get mmCIF for 3iok (author chain A).
W0422 12:40:51.902712 23219999913088 templates.py:782] Failed to get mmCIF for 3iok (author chain A).
W0422 12:40:51.902774 23219999913088 templates.py:782] Failed to get mmCIF for 3kck (author chain A).
W0422 12:40:51.902835 23219999913088 templates.py:782] Failed to get mmCIF for 3kck (author chain A).
W0422 12:40:51.902898 23219999913088 templates.py:782] Failed to get mmCIF for 6wtn (author chain A).
W0422 12:40:51.902960 23219999913088 templates.py:782] Failed to get mmCIF for 6wtn (author chain A).
W0422 12:40:51.903023 23219999913088 templates.py:782] Failed to get mmCIF for 6wto (author chain A).
W0422 12:40:51.903085 23219999913088 templates.py:782] Failed to get mmCIF for 6wto (author chain A).
W0422 12:40:51.903147 23219999913088 templates.py:782] Failed to get mmCIF for 6wtp (author chain A).
W0422 12:40:51.903214 23219999913088 templates.py:782] Failed to get mmCIF for 6wtp (author chain A).
W0422 12:40:51.903278 23219999913088 templates.py:782] Failed to get mmCIF for 6wtq (author chain A).
W0422 12:40:51.903338 23219999913088 templates.py:782] Failed to get mmCIF for 6wtq (author chain A).
W0422 12:40:51.903402 23219999913088 templates.py:782] Failed to get mmCIF for 5u6c (author chain A).
W0422 12:40:51.903471 23219999913088 templates.py:782] Failed to get mmCIF for 5u6c (author chain A).
W0422 12:40:51.903536 23219999913088 templates.py:782] Failed to get mmCIF for 5u6c (author chain B).
W0422 12:40:51.903597 23219999913088 templates.py:782] Failed to get mmCIF for 5u6c (author chain B).
W0422 12:40:51.903660 23219999913088 templates.py:782] Failed to get mmCIF for 6xbz (author chain J).
W0422 12:40:51.903722 23219999913088 templates.py:782] Failed to get mmCIF for 6xbz (author chain J).
W0422 12:40:51.903784 23219999913088 templates.py:782] Failed to get mmCIF for 7b5o (author chain J).
W0422 12:40:51.903845 23219999913088 templates.py:782] Failed to get mmCIF for 7b5o (author chain J).
W0422 12:40:51.904075 23219999913088 templates.py:782] Failed to get mmCIF for 7b5q (author chain J).
W0422 12:40:51.904140 23219999913088 templates.py:782] Failed to get mmCIF for 7b5q (author chain J).
W0422 12:40:51.904204 23219999913088 templates.py:782] Failed to get mmCIF for 2z8c (author chain A).
W0422 12:40:51.904265 23219999913088 templates.py:782] Failed to get mmCIF for 1gag (author chain A).
W0422 12:40:51.904328 23219999913088 templates.py:782] Failed to get mmCIF for 1gag (author chain A).
W0422 12:40:51.904390 23219999913088 templates.py:782] Failed to get mmCIF for 1ir3 (author chain A).
W0422 12:40:51.904451 23219999913088 templates.py:782] Failed to get mmCIF for 1ir3 (author chain A).
W0422 12:40:51.904518 23219999913088 templates.py:782] Failed to get mmCIF for 1irk (author chain A).
W0422 12:40:51.904582 23219999913088 templates.py:782] Failed to get mmCIF for 1irk (author chain A).
W0422 12:40:51.904645 23219999913088 templates.py:782] Failed to get mmCIF for 3juh (author chain A).
W0422 12:40:51.904708 23219999913088 templates.py:782] Failed to get mmCIF for 3juh (author chain A).
W0422 12:40:51.904770 23219999913088 templates.py:782] Failed to get mmCIF for 3juh (author chain B).
W0422 12:40:51.904833 23219999913088 templates.py:782] Failed to get mmCIF for 3juh (author chain B).
W0422 12:40:51.904895 23219999913088 templates.py:782] Failed to get mmCIF for 5usy (author chain A).
W0422 12:40:51.904957 23219999913088 templates.py:782] Failed to get mmCIF for 5usy (author chain A).
W0422 12:40:51.905018 23219999913088 templates.py:782] Failed to get mmCIF for 5usy (author chain B).
W0422 12:40:51.905081 23219999913088 templates.py:782] Failed to get mmCIF for 5usy (author chain B).
W0422 12:40:51.905143 23219999913088 templates.py:782] Failed to get mmCIF for 6drw (author chain A).
W0422 12:40:51.905204 23219999913088 templates.py:782] Failed to get mmCIF for 6drw (author chain A).
W0422 12:40:51.905267 23219999913088 templates.py:782] Failed to get mmCIF for 4ith (author chain A).
W0422 12:40:51.905330 23219999913088 templates.py:782] Failed to get mmCIF for 4ith (author chain B).
W0422 12:40:51.905393 23219999913088 templates.py:782] Failed to get mmCIF for 4iti (author chain A).
W0422 12:40:51.905455 23219999913088 templates.py:782] Failed to get mmCIF for 4iti (author chain B).
W0422 12:40:51.905517 23219999913088 templates.py:782] Failed to get mmCIF for 4itj (author chain A).
W0422 12:40:51.905580 23219999913088 templates.py:782] Failed to get mmCIF for 4itj (author chain B).
W0422 12:40:51.905642 23219999913088 templates.py:782] Failed to get mmCIF for 5wev (author chain A).
W0422 12:40:51.905705 23219999913088 templates.py:782] Failed to get mmCIF for 5wev (author chain A).
W0422 12:40:51.905767 23219999913088 templates.py:782] Failed to get mmCIF for 3eta (author chain A).
W0422 12:40:51.905829 23219999913088 templates.py:782] Failed to get mmCIF for 3eta (author chain B).
W0422 12:40:51.905892 23219999913088 templates.py:782] Failed to get mmCIF for 6nyh (author chain A).
W0422 12:40:51.905954 23219999913088 templates.py:782] Failed to get mmCIF for 6nyh (author chain B).
W0422 12:40:51.906017 23219999913088 templates.py:782] Failed to get mmCIF for 7fcz (author chain A).
W0422 12:40:51.906079 23219999913088 templates.py:782] Failed to get mmCIF for 7fcz (author chain B).
W0422 12:40:51.906141 23219999913088 templates.py:782] Failed to get mmCIF for 7fd0 (author chain A).
W0422 12:40:51.906203 23219999913088 templates.py:782] Failed to get mmCIF for 7fd0 (author chain B).
W0422 12:40:51.906268 23219999913088 templates.py:782] Failed to get mmCIF for 6c4d (author chain A).
W0422 12:40:51.906331 23219999913088 templates.py:782] Failed to get mmCIF for 6c4d (author chain B).
W0422 12:40:51.906392 23219999913088 templates.py:782] Failed to get mmCIF for 6c4d (author chain C).
W0422 12:40:51.906454 23219999913088 templates.py:782] Failed to get mmCIF for 6c4d (author chain D).
W0422 12:40:51.906517 23219999913088 templates.py:782] Failed to get mmCIF for 4zim (author chain A).
W0422 12:40:51.906754 23219999913088 templates.py:782] Failed to get mmCIF for 4zim (author chain A).
W0422 12:40:51.906820 23219999913088 templates.py:782] Failed to get mmCIF for 4zim (author chain B).
W0422 12:40:51.906883 23219999913088 templates.py:782] Failed to get mmCIF for 4zim (author chain B).
W0422 12:40:51.906945 23219999913088 templates.py:782] Failed to get mmCIF for 5cf4 (author chain A).
W0422 12:40:51.907006 23219999913088 templates.py:782] Failed to get mmCIF for 5cf4 (author chain A).
W0422 12:40:51.907068 23219999913088 templates.py:782] Failed to get mmCIF for 5cf4 (author chain B).
W0422 12:40:51.907129 23219999913088 templates.py:782] Failed to get mmCIF for 5cf4 (author chain B).
W0422 12:40:51.907191 23219999913088 templates.py:782] Failed to get mmCIF for 5cf5 (author chain A).
W0422 12:40:51.907253 23219999913088 templates.py:782] Failed to get mmCIF for 5cf5 (author chain A).
W0422 12:40:51.907315 23219999913088 templates.py:782] Failed to get mmCIF for 5cf5 (author chain B).
W0422 12:40:51.907376 23219999913088 templates.py:782] Failed to get mmCIF for 5cf5 (author chain B).
W0422 12:40:51.907444 23219999913088 templates.py:782] Failed to get mmCIF for 5cf6 (author chain A).
W0422 12:40:51.907508 23219999913088 templates.py:782] Failed to get mmCIF for 5cf6 (author chain A).
W0422 12:40:51.907570 23219999913088 templates.py:782] Failed to get mmCIF for 5cf6 (author chain B).
W0422 12:40:51.907632 23219999913088 templates.py:782] Failed to get mmCIF for 5cf6 (author chain B).
W0422 12:40:51.907695 23219999913088 templates.py:782] Failed to get mmCIF for 3zmm (author chain A).
W0422 12:40:51.907757 23219999913088 templates.py:782] Failed to get mmCIF for 3zmm (author chain A).
W0422 12:40:51.907819 23219999913088 templates.py:782] Failed to get mmCIF for 3zmm (author chain B).
W0422 12:40:51.907882 23219999913088 templates.py:782] Failed to get mmCIF for 3zmm (author chain B).
W0422 12:40:51.907944 23219999913088 templates.py:782] Failed to get mmCIF for 4c61 (author chain A).
W0422 12:40:51.908007 23219999913088 templates.py:782] Failed to get mmCIF for 4c61 (author chain A).
W0422 12:40:51.908070 23219999913088 templates.py:782] Failed to get mmCIF for 4c61 (author chain B).
W0422 12:40:51.908135 23219999913088 templates.py:782] Failed to get mmCIF for 4c61 (author chain B).
W0422 12:40:51.908198 23219999913088 templates.py:782] Failed to get mmCIF for 4c62 (author chain A).
W0422 12:40:51.908261 23219999913088 templates.py:782] Failed to get mmCIF for 4c62 (author chain A).
W0422 12:40:51.908323 23219999913088 templates.py:782] Failed to get mmCIF for 4c62 (author chain B).
W0422 12:40:51.908385 23219999913088 templates.py:782] Failed to get mmCIF for 4c62 (author chain B).
W0422 12:40:51.908447 23219999913088 templates.py:782] Failed to get mmCIF for 2xa4 (author chain A).
W0422 12:40:51.908509 23219999913088 templates.py:782] Failed to get mmCIF for 2xa4 (author chain A).
W0422 12:40:51.908571 23219999913088 templates.py:782] Failed to get mmCIF for 2xa4 (author chain B).
W0422 12:40:51.908633 23219999913088 templates.py:782] Failed to get mmCIF for 2xa4 (author chain B).
W0422 12:40:51.908694 23219999913088 templates.py:782] Failed to get mmCIF for 6aaj (author chain A).
W0422 12:40:51.908756 23219999913088 templates.py:782] Failed to get mmCIF for 6aaj (author chain A).
W0422 12:40:51.908817 23219999913088 templates.py:782] Failed to get mmCIF for 6aaj (author chain B).
W0422 12:40:51.908878 23219999913088 templates.py:782] Failed to get mmCIF for 6aaj (author chain B).
W0422 12:40:51.908941 23219999913088 templates.py:782] Failed to get mmCIF for 5hx6 (author chain A).
W0422 12:40:51.909002 23219999913088 templates.py:782] Failed to get mmCIF for 5hx6 (author chain B).
W0422 12:40:51.909063 23219999913088 templates.py:782] Failed to get mmCIF for 5tx5 (author chain A).
W0422 12:40:51.909124 23219999913088 templates.py:782] Failed to get mmCIF for 5tx5 (author chain B).
W0422 12:40:51.909187 23219999913088 templates.py:782] Failed to get mmCIF for 6hho (author chain A).
W0422 12:40:51.909420 23219999913088 templates.py:782] Failed to get mmCIF for 6hho (author chain B).
W0422 12:40:51.909487 23219999913088 templates.py:782] Failed to get mmCIF for 6ocq (author chain A).
W0422 12:40:51.909549 23219999913088 templates.py:782] Failed to get mmCIF for 6ocq (author chain B).
W0422 12:40:51.909611 23219999913088 templates.py:782] Failed to get mmCIF for 6r5f (author chain A).
W0422 12:40:51.909673 23219999913088 templates.py:782] Failed to get mmCIF for 6r5f (author chain B).
W0422 12:40:51.909734 23219999913088 templates.py:782] Failed to get mmCIF for 6r5f (author chain C).
W0422 12:40:51.909796 23219999913088 templates.py:782] Failed to get mmCIF for 6r5f (author chain D).
W0422 12:40:51.909859 23219999913088 templates.py:782] Failed to get mmCIF for 6rln (author chain A).
W0422 12:40:51.909921 23219999913088 templates.py:782] Failed to get mmCIF for 6rln (author chain B).
W0422 12:40:51.909983 23219999913088 templates.py:782] Failed to get mmCIF for 2w1i (author chain A).
W0422 12:40:51.910044 23219999913088 templates.py:782] Failed to get mmCIF for 2w1i (author chain A).
W0422 12:40:51.910106 23219999913088 templates.py:782] Failed to get mmCIF for 2w1i (author chain B).
W0422 12:40:51.910168 23219999913088 templates.py:782] Failed to get mmCIF for 2w1i (author chain B).
W0422 12:40:51.910234 23219999913088 templates.py:782] Failed to get mmCIF for 4xlv (author chain A).
W0422 12:40:51.910297 23219999913088 templates.py:782] Failed to get mmCIF for 6nw2 (author chain A).
W0422 12:40:51.910358 23219999913088 templates.py:782] Failed to get mmCIF for 6nw2 (author chain B).
W0422 12:40:51.910421 23219999913088 templates.py:782] Failed to get mmCIF for 7mo7 (author chain B).
W0422 12:40:51.910484 23219999913088 templates.py:782] Failed to get mmCIF for 7mo7 (author chain B).
W0422 12:40:51.910545 23219999913088 templates.py:782] Failed to get mmCIF for 7mo7 (author chain E).
W0422 12:40:51.910607 23219999913088 templates.py:782] Failed to get mmCIF for 7mo7 (author chain E).
W0422 12:40:51.910669 23219999913088 templates.py:782] Failed to get mmCIF for 7mo8 (author chain B).
W0422 12:40:51.910731 23219999913088 templates.py:782] Failed to get mmCIF for 7mo8 (author chain B).
W0422 12:40:51.910794 23219999913088 templates.py:782] Failed to get mmCIF for 7mo9 (author chain E).
W0422 12:40:51.910855 23219999913088 templates.py:782] Failed to get mmCIF for 7mo9 (author chain E).
W0422 12:40:51.910916 23219999913088 templates.py:782] Failed to get mmCIF for 7moa (author chain E).
W0422 12:40:51.910978 23219999913088 templates.py:782] Failed to get mmCIF for 7moa (author chain E).
W0422 12:40:51.911040 23219999913088 templates.py:782] Failed to get mmCIF for 7mob (author chain C).
W0422 12:40:51.911102 23219999913088 templates.py:782] Failed to get mmCIF for 7mob (author chain C).
W0422 12:40:51.911162 23219999913088 templates.py:782] Failed to get mmCIF for 7mob (author chain D).
W0422 12:40:51.911223 23219999913088 templates.py:782] Failed to get mmCIF for 7mob (author chain D).
W0422 12:40:51.911286 23219999913088 templates.py:782] Failed to get mmCIF for 2yhv (author chain A).
W0422 12:40:51.911347 23219999913088 templates.py:782] Failed to get mmCIF for 4cd0 (author chain A).
W0422 12:40:51.911408 23219999913088 templates.py:782] Failed to get mmCIF for 4fnx (author chain A).
W0422 12:40:51.911525 23219999913088 templates.py:782] Failed to get mmCIF for 4fny (author chain A).
W0422 12:40:51.911593 23219999913088 templates.py:782] Failed to get mmCIF for 4lrm (author chain A).
W0422 12:40:51.911655 23219999913088 templates.py:782] Failed to get mmCIF for 4lrm (author chain A).
W0422 12:40:51.911717 23219999913088 templates.py:782] Failed to get mmCIF for 4lrm (author chain B).
W0422 12:40:51.911778 23219999913088 templates.py:782] Failed to get mmCIF for 4lrm (author chain B).
W0422 12:40:51.911840 23219999913088 templates.py:782] Failed to get mmCIF for 4lrm (author chain C).
W0422 12:40:51.911901 23219999913088 templates.py:782] Failed to get mmCIF for 4lrm (author chain C).
W0422 12:40:51.912156 23219999913088 templates.py:782] Failed to get mmCIF for 4lrm (author chain D).
W0422 12:40:51.912220 23219999913088 templates.py:782] Failed to get mmCIF for 4lrm (author chain D).
W0422 12:40:51.912282 23219999913088 templates.py:782] Failed to get mmCIF for 4lrm (author chain E).
W0422 12:40:51.912343 23219999913088 templates.py:782] Failed to get mmCIF for 4lrm (author chain E).
W0422 12:40:51.912405 23219999913088 templates.py:782] Failed to get mmCIF for 2j2i (author chain B).
W0422 12:40:51.912467 23219999913088 templates.py:782] Failed to get mmCIF for 3jpv (author chain A).
W0422 12:40:51.912529 23219999913088 templates.py:782] Failed to get mmCIF for 3ma3 (author chain A).
W0422 12:40:51.912591 23219999913088 templates.py:782] Failed to get mmCIF for 3qf9 (author chain A).
W0422 12:40:51.912652 23219999913088 templates.py:782] Failed to get mmCIF for 4gw8 (author chain A).
W0422 12:40:51.912714 23219999913088 templates.py:782] Failed to get mmCIF for 6pcw (author chain A).
W0422 12:40:51.912776 23219999913088 templates.py:782] Failed to get mmCIF for 6pdi (author chain A).
W0422 12:40:51.912838 23219999913088 templates.py:782] Failed to get mmCIF for 6pdn (author chain A).
W0422 12:40:51.912899 23219999913088 templates.py:782] Failed to get mmCIF for 6pdo (author chain A).
W0422 12:40:51.912961 23219999913088 templates.py:782] Failed to get mmCIF for 6pdp (author chain A).
W0422 12:40:51.913027 23219999913088 templates.py:782] Failed to get mmCIF for 6qxk (author chain B).
W0422 12:40:51.913090 23219999913088 templates.py:782] Failed to get mmCIF for 7oov (author chain A).
W0422 12:40:51.913152 23219999913088 templates.py:782] Failed to get mmCIF for 7oow (author chain A).
W0422 12:40:51.913214 23219999913088 templates.py:782] Failed to get mmCIF for 7oox (author chain A).
W0422 12:40:51.913276 23219999913088 templates.py:782] Failed to get mmCIF for 2bik (author chain B).
W0422 12:40:51.913339 23219999913088 templates.py:782] Failed to get mmCIF for 2bil (author chain B).
W0422 12:40:51.913402 23219999913088 templates.py:782] Failed to get mmCIF for 2bzh (author chain B).
W0422 12:40:51.913464 23219999913088 templates.py:782] Failed to get mmCIF for 2bzi (author chain B).
W0422 12:40:51.913526 23219999913088 templates.py:782] Failed to get mmCIF for 2bzj (author chain A).
W0422 12:40:51.913588 23219999913088 templates.py:782] Failed to get mmCIF for 2bzk (author chain B).
W0422 12:40:51.913649 23219999913088 templates.py:782] Failed to get mmCIF for 2c3i (author chain B).
W0422 12:40:51.913711 23219999913088 templates.py:782] Failed to get mmCIF for 2oi4 (author chain X).
W0422 12:40:51.913772 23219999913088 templates.py:782] Failed to get mmCIF for 3bwf (author chain A).
W0422 12:40:51.913835 23219999913088 templates.py:782] Failed to get mmCIF for 5mzl (author chain A).
W0422 12:40:51.913898 23219999913088 templates.py:782] Failed to get mmCIF for 5n4n (author chain A).
W0422 12:40:51.913964 23219999913088 templates.py:782] Failed to get mmCIF for 5n4o (author chain A).
W0422 12:40:51.914026 23219999913088 templates.py:782] Failed to get mmCIF for 5n4r (author chain A).
W0422 12:40:51.914088 23219999913088 templates.py:782] Failed to get mmCIF for 5n4u (author chain A).
W0422 12:40:51.914150 23219999913088 templates.py:782] Failed to get mmCIF for 5n4v (author chain A).
W0422 12:40:51.914211 23219999913088 templates.py:782] Failed to get mmCIF for 5n4x (author chain A).
W0422 12:40:51.914272 23219999913088 templates.py:782] Failed to get mmCIF for 5n4y (author chain A).
W0422 12:40:51.914334 23219999913088 templates.py:782] Failed to get mmCIF for 5n4z (author chain A).
W0422 12:40:51.914396 23219999913088 templates.py:782] Failed to get mmCIF for 5n50 (author chain A).
W0422 12:40:51.914457 23219999913088 templates.py:782] Failed to get mmCIF for 5n51 (author chain A).
W0422 12:40:51.914519 23219999913088 templates.py:782] Failed to get mmCIF for 5n52 (author chain A).
W0422 12:40:51.914580 23219999913088 templates.py:782] Failed to get mmCIF for 5n5l (author chain A).
W0422 12:40:51.914844 23219999913088 templates.py:782] Failed to get mmCIF for 5n5m (author chain A).
W0422 12:40:51.914909 23219999913088 templates.py:782] Failed to get mmCIF for 5ndt (author chain A).
W0422 12:40:51.914973 23219999913088 templates.py:782] Failed to get mmCIF for 3cxw (author chain A).
W0422 12:40:51.915035 23219999913088 templates.py:782] Failed to get mmCIF for 3cy2 (author chain A).
W0422 12:40:51.915097 23219999913088 templates.py:782] Failed to get mmCIF for 3cy3 (author chain A).
W0422 12:40:51.915159 23219999913088 templates.py:782] Failed to get mmCIF for 3gop (author chain A).
W0422 12:40:51.915221 23219999913088 templates.py:782] Failed to get mmCIF for 3gop (author chain A).
W0422 12:40:51.915283 23219999913088 templates.py:782] Failed to get mmCIF for 5aa9 (author chain A).
W0422 12:40:51.915344 23219999913088 templates.py:782] Failed to get mmCIF for 5aa9 (author chain A).
W0422 12:40:51.915406 23219999913088 templates.py:782] Failed to get mmCIF for 5aaa (author chain A).
W0422 12:40:51.915475 23219999913088 templates.py:782] Failed to get mmCIF for 5aaa (author chain A).
W0422 12:40:51.915538 23219999913088 templates.py:782] Failed to get mmCIF for 6m0u (author chain A).
W0422 12:40:51.915599 23219999913088 templates.py:782] Failed to get mmCIF for 6m0u (author chain A).
W0422 12:40:51.915660 23219999913088 templates.py:782] Failed to get mmCIF for 6ayd (author chain A).
W0422 12:40:51.915725 23219999913088 templates.py:782] Failed to get mmCIF for 7aay (author chain A).
W0422 12:40:51.915787 23219999913088 templates.py:782] Failed to get mmCIF for 7aay (author chain A).
W0422 12:40:51.915849 23219999913088 templates.py:782] Failed to get mmCIF for 3orn (author chain A).
W0422 12:40:51.915911 23219999913088 templates.py:782] Failed to get mmCIF for 3os3 (author chain A).
W0422 12:40:51.915972 23219999913088 templates.py:782] Failed to get mmCIF for 3wig (author chain A).
W0422 12:40:51.916034 23219999913088 templates.py:782] Failed to get mmCIF for 2vd5 (author chain A).
W0422 12:40:51.916095 23219999913088 templates.py:782] Failed to get mmCIF for 2vd5 (author chain B).
W0422 12:40:51.916157 23219999913088 templates.py:782] Failed to get mmCIF for 7btt (author chain A).
W0422 12:40:51.916218 23219999913088 templates.py:782] Failed to get mmCIF for 7btt (author chain A).
W0422 12:40:51.916280 23219999913088 templates.py:782] Failed to get mmCIF for 7lht (author chain A).
W0422 12:40:51.916342 23219999913088 templates.py:782] Failed to get mmCIF for 7lht (author chain A).
W0422 12:40:51.916403 23219999913088 templates.py:782] Failed to get mmCIF for 7lht (author chain B).
W0422 12:40:51.916463 23219999913088 templates.py:782] Failed to get mmCIF for 7lht (author chain B).
W0422 12:40:51.916525 23219999913088 templates.py:782] Failed to get mmCIF for 7lhw (author chain A).
W0422 12:40:51.916588 23219999913088 templates.py:782] Failed to get mmCIF for 7lhw (author chain A).
W0422 12:40:51.916650 23219999913088 templates.py:782] Failed to get mmCIF for 7li4 (author chain A).
W0422 12:40:51.916711 23219999913088 templates.py:782] Failed to get mmCIF for 7li4 (author chain A).
W0422 12:40:51.916773 23219999913088 templates.py:782] Failed to get mmCIF for 4e6d (author chain A).
W0422 12:40:51.916834 23219999913088 templates.py:782] Failed to get mmCIF for 4e6d (author chain A).
W0422 12:40:51.916895 23219999913088 templates.py:782] Failed to get mmCIF for 4e6d (author chain B).
W0422 12:40:51.916956 23219999913088 templates.py:782] Failed to get mmCIF for 4e6d (author chain B).
W0422 12:40:51.917018 23219999913088 templates.py:782] Failed to get mmCIF for 4e6q (author chain A).
W0422 12:40:51.917080 23219999913088 templates.py:782] Failed to get mmCIF for 4e6q (author chain A).
W0422 12:40:51.917141 23219999913088 templates.py:782] Failed to get mmCIF for 4e6q (author chain B).
W0422 12:40:51.917202 23219999913088 templates.py:782] Failed to get mmCIF for 4e6q (author chain B).
W0422 12:40:51.917263 23219999913088 templates.py:782] Failed to get mmCIF for 5hez (author chain A).
W0422 12:40:51.918141 23219999913088 templates.py:782] Failed to get mmCIF for 5hez (author chain A).
W0422 12:40:51.918205 23219999913088 templates.py:782] Failed to get mmCIF for 5hez (author chain B).
W0422 12:40:51.918267 23219999913088 templates.py:782] Failed to get mmCIF for 5hez (author chain B).
W0422 12:40:51.918328 23219999913088 templates.py:782] Failed to get mmCIF for 5hez (author chain C).
W0422 12:40:51.918389 23219999913088 templates.py:782] Failed to get mmCIF for 5hez (author chain C).
W0422 12:40:51.918449 23219999913088 templates.py:782] Failed to get mmCIF for 5hez (author chain D).
W0422 12:40:51.918511 23219999913088 templates.py:782] Failed to get mmCIF for 5hez (author chain D).
W0422 12:40:51.918576 23219999913088 templates.py:782] Failed to get mmCIF for 4gl9 (author chain A).
W0422 12:40:51.918637 23219999913088 templates.py:782] Failed to get mmCIF for 4gl9 (author chain A).
W0422 12:40:51.918699 23219999913088 templates.py:782] Failed to get mmCIF for 4gl9 (author chain B).
W0422 12:40:51.918762 23219999913088 templates.py:782] Failed to get mmCIF for 4gl9 (author chain B).
W0422 12:40:51.918823 23219999913088 templates.py:782] Failed to get mmCIF for 4gl9 (author chain C).
W0422 12:40:51.918886 23219999913088 templates.py:782] Failed to get mmCIF for 4gl9 (author chain C).
W0422 12:40:51.918947 23219999913088 templates.py:782] Failed to get mmCIF for 4gl9 (author chain D).
W0422 12:40:51.919010 23219999913088 templates.py:782] Failed to get mmCIF for 4gl9 (author chain D).
W0422 12:40:51.919072 23219999913088 templates.py:782] Failed to get mmCIF for 7oam (author chain A).
W0422 12:40:51.919136 23219999913088 templates.py:782] Failed to get mmCIF for 7oam (author chain A).
W0422 12:40:51.919198 23219999913088 templates.py:782] Failed to get mmCIF for 7oam (author chain B).
W0422 12:40:51.919260 23219999913088 templates.py:782] Failed to get mmCIF for 7oam (author chain B).
W0422 12:40:51.919322 23219999913088 templates.py:782] Failed to get mmCIF for 7aaz (author chain A).
W0422 12:40:51.919384 23219999913088 templates.py:782] Failed to get mmCIF for 7aaz (author chain A).
W0422 12:40:51.919496 23219999913088 templates.py:782] Failed to get mmCIF for 7avy (author chain A).
W0422 12:40:51.919566 23219999913088 templates.py:782] Failed to get mmCIF for 7avy (author chain A).
W0422 12:40:51.919631 23219999913088 templates.py:782] Failed to get mmCIF for 4z55 (author chain A).
W0422 12:40:51.919693 23219999913088 templates.py:782] Failed to get mmCIF for 4z55 (author chain A).
W0422 12:40:51.919756 23219999913088 templates.py:782] Failed to get mmCIF for 6t2w (author chain A).
W0422 12:40:51.919819 23219999913088 templates.py:782] Failed to get mmCIF for 3lcs (author chain A).
W0422 12:40:51.919881 23219999913088 templates.py:782] Failed to get mmCIF for 3lcs (author chain A).
W0422 12:40:51.919944 23219999913088 templates.py:782] Failed to get mmCIF for 3lct (author chain A).
W0422 12:40:51.920005 23219999913088 templates.py:782] Failed to get mmCIF for 3lct (author chain A).
W0422 12:40:51.920069 23219999913088 templates.py:782] Failed to get mmCIF for 4joa (author chain A).
W0422 12:40:51.920130 23219999913088 templates.py:782] Failed to get mmCIF for 4joa (author chain A).
W0422 12:40:51.920192 23219999913088 templates.py:782] Failed to get mmCIF for 7cqe (author chain A).
W0422 12:40:51.920254 23219999913088 templates.py:782] Failed to get mmCIF for 7cqe (author chain A).
W0422 12:40:51.920316 23219999913088 templates.py:782] Failed to get mmCIF for 7cqe (author chain C).
W0422 12:40:51.920378 23219999913088 templates.py:782] Failed to get mmCIF for 7cqe (author chain C).
W0422 12:40:51.920441 23219999913088 templates.py:782] Failed to get mmCIF for 3lco (author chain A).
W0422 12:40:51.920504 23219999913088 templates.py:782] Failed to get mmCIF for 6ig8 (author chain A).
W0422 12:40:51.920567 23219999913088 templates.py:782] Failed to get mmCIF for 2buj (author chain A).
W0422 12:40:51.920628 23219999913088 templates.py:782] Failed to get mmCIF for 2buj (author chain A).
W0422 12:40:51.920690 23219999913088 templates.py:782] Failed to get mmCIF for 2buj (author chain B).
W0422 12:40:51.920926 23219999913088 templates.py:782] Failed to get mmCIF for 2buj (author chain B).
W0422 12:40:51.920996 23219999913088 templates.py:782] Failed to get mmCIF for 5aa8 (author chain A).
W0422 12:40:51.921060 23219999913088 templates.py:782] Failed to get mmCIF for 5aab (author chain A).
W0422 12:40:51.921123 23219999913088 templates.py:782] Failed to get mmCIF for 3oct (author chain A).
W0422 12:40:51.921185 23219999913088 templates.py:782] Failed to get mmCIF for 3oct (author chain A).
W0422 12:40:51.921248 23219999913088 templates.py:782] Failed to get mmCIF for 3g0f (author chain A).
W0422 12:40:51.921309 23219999913088 templates.py:782] Failed to get mmCIF for 3g0f (author chain B).
W0422 12:40:51.921372 23219999913088 templates.py:782] Failed to get mmCIF for 3l9p (author chain A).
W0422 12:40:51.921434 23219999913088 templates.py:782] Failed to get mmCIF for 3l9p (author chain A).
W0422 12:40:51.921496 23219999913088 templates.py:782] Failed to get mmCIF for 4mkc (author chain A).
W0422 12:40:51.921557 23219999913088 templates.py:782] Failed to get mmCIF for 4mkc (author chain A).
W0422 12:40:51.921622 23219999913088 templates.py:782] Failed to get mmCIF for 7naa (author chain A).
W0422 12:40:51.921685 23219999913088 templates.py:782] Failed to get mmCIF for 7naa (author chain B).
W0422 12:40:51.921747 23219999913088 templates.py:782] Failed to get mmCIF for 7naa (author chain C).
W0422 12:40:51.921808 23219999913088 templates.py:782] Failed to get mmCIF for 7naa (author chain D).
W0422 12:40:51.921870 23219999913088 templates.py:782] Failed to get mmCIF for 4y95 (author chain A).
W0422 12:40:51.921932 23219999913088 templates.py:782] Failed to get mmCIF for 4y95 (author chain A).
W0422 12:40:51.921993 23219999913088 templates.py:782] Failed to get mmCIF for 4y95 (author chain B).
W0422 12:40:51.922055 23219999913088 templates.py:782] Failed to get mmCIF for 4y95 (author chain B).
W0422 12:40:51.922117 23219999913088 templates.py:782] Failed to get mmCIF for 4y95 (author chain C).
W0422 12:40:51.922178 23219999913088 templates.py:782] Failed to get mmCIF for 4y95 (author chain C).
W0422 12:40:51.922240 23219999913088 templates.py:782] Failed to get mmCIF for 4y95 (author chain D).
W0422 12:40:51.922302 23219999913088 templates.py:782] Failed to get mmCIF for 4y95 (author chain D).
W0422 12:40:51.922364 23219999913088 templates.py:782] Failed to get mmCIF for 6tu9 (author chain A).
W0422 12:40:51.922426 23219999913088 templates.py:782] Failed to get mmCIF for 6tu9 (author chain B).
W0422 12:40:51.922488 23219999913088 templates.py:782] Failed to get mmCIF for 3n9x (author chain A).
W0422 12:40:51.922550 23219999913088 templates.py:782] Failed to get mmCIF for 3n9x (author chain A).
W0422 12:40:51.922612 23219999913088 templates.py:782] Failed to get mmCIF for 3n9x (author chain A).
W0422 12:40:51.922674 23219999913088 templates.py:782] Failed to get mmCIF for 3n9x (author chain B).
W0422 12:40:51.922735 23219999913088 templates.py:782] Failed to get mmCIF for 3n9x (author chain B).
W0422 12:40:51.922796 23219999913088 templates.py:782] Failed to get mmCIF for 3n9x (author chain B).
W0422 12:40:51.922858 23219999913088 templates.py:782] Failed to get mmCIF for 3k54 (author chain A).
W0422 12:40:51.922919 23219999913088 templates.py:782] Failed to get mmCIF for 3k54 (author chain A).
W0422 12:40:51.922981 23219999913088 templates.py:782] Failed to get mmCIF for 7tvd (author chain A).
W0422 12:40:51.923041 23219999913088 templates.py:782] Failed to get mmCIF for 7tvd (author chain A).
W0422 12:40:51.923104 23219999913088 templates.py:782] Failed to get mmCIF for 6mob (author chain A).
W0422 12:40:51.923166 23219999913088 templates.py:782] Failed to get mmCIF for 1t46 (author chain A).
W0422 12:40:51.923229 23219999913088 templates.py:782] Failed to get mmCIF for 4u0i (author chain A).
W0422 12:40:51.923290 23219999913088 templates.py:782] Failed to get mmCIF for 4jl9 (author chain A).
W0422 12:40:51.923353 23219999913088 templates.py:782] Failed to get mmCIF for 4jl9 (author chain A).
W0422 12:40:51.924385 23219999913088 templates.py:782] Failed to get mmCIF for 4jlc (author chain A).
W0422 12:40:51.924451 23219999913088 templates.py:782] Failed to get mmCIF for 4jlc (author chain A).
W0422 12:40:51.924514 23219999913088 templates.py:782] Failed to get mmCIF for 3pls (author chain A).
W0422 12:40:51.924576 23219999913088 templates.py:782] Failed to get mmCIF for 3pls (author chain A).
W0422 12:40:51.924638 23219999913088 templates.py:782] Failed to get mmCIF for 5ebz (author chain A).
W0422 12:40:51.924700 23219999913088 templates.py:782] Failed to get mmCIF for 5ebz (author chain B).
W0422 12:40:51.924761 23219999913088 templates.py:782] Failed to get mmCIF for 5ebz (author chain C).
W0422 12:40:51.924823 23219999913088 templates.py:782] Failed to get mmCIF for 5ebz (author chain D).
W0422 12:40:51.924885 23219999913088 templates.py:782] Failed to get mmCIF for 5ebz (author chain E).
W0422 12:40:51.924947 23219999913088 templates.py:782] Failed to get mmCIF for 5ebz (author chain F).
W0422 12:40:51.925009 23219999913088 templates.py:782] Failed to get mmCIF for 5ebz (author chain G).
W0422 12:40:51.925071 23219999913088 templates.py:782] Failed to get mmCIF for 5ebz (author chain H).
W0422 12:40:51.925132 23219999913088 templates.py:782] Failed to get mmCIF for 5ebz (author chain I).
W0422 12:40:51.925194 23219999913088 templates.py:782] Failed to get mmCIF for 5ebz (author chain J).
W0422 12:40:51.925256 23219999913088 templates.py:782] Failed to get mmCIF for 5ebz (author chain K).
W0422 12:40:51.925319 23219999913088 templates.py:782] Failed to get mmCIF for 5ebz (author chain L).
W0422 12:40:51.925380 23219999913088 templates.py:782] Failed to get mmCIF for 5tqw (author chain A).
W0422 12:40:51.925443 23219999913088 templates.py:782] Failed to get mmCIF for 5tqw (author chain B).
W0422 12:40:51.925506 23219999913088 templates.py:782] Failed to get mmCIF for 5tqx (author chain A).
W0422 12:40:51.925568 23219999913088 templates.py:782] Failed to get mmCIF for 5tqx (author chain B).
W0422 12:40:51.925631 23219999913088 templates.py:782] Failed to get mmCIF for 5tqy (author chain A).
W0422 12:40:51.925693 23219999913088 templates.py:782] Failed to get mmCIF for 5tqy (author chain B).
W0422 12:40:51.925755 23219999913088 templates.py:782] Failed to get mmCIF for 3qa8 (author chain A).
W0422 12:40:51.925818 23219999913088 templates.py:782] Failed to get mmCIF for 3qa8 (author chain A).
W0422 12:40:51.925879 23219999913088 templates.py:782] Failed to get mmCIF for 3qa8 (author chain B).
W0422 12:40:51.925942 23219999913088 templates.py:782] Failed to get mmCIF for 3qa8 (author chain B).
W0422 12:40:51.926003 23219999913088 templates.py:782] Failed to get mmCIF for 3qa8 (author chain C).
W0422 12:40:51.926064 23219999913088 templates.py:782] Failed to get mmCIF for 3qa8 (author chain C).
W0422 12:40:51.926126 23219999913088 templates.py:782] Failed to get mmCIF for 3qa8 (author chain D).
W0422 12:40:51.926188 23219999913088 templates.py:782] Failed to get mmCIF for 3qa8 (author chain D).
W0422 12:40:51.926250 23219999913088 templates.py:782] Failed to get mmCIF for 3qa8 (author chain E).
W0422 12:40:51.926312 23219999913088 templates.py:782] Failed to get mmCIF for 3qa8 (author chain E).
W0422 12:40:51.926374 23219999913088 templates.py:782] Failed to get mmCIF for 3qa8 (author chain F).
W0422 12:40:51.926436 23219999913088 templates.py:782] Failed to get mmCIF for 3qa8 (author chain F).
W0422 12:40:51.926498 23219999913088 templates.py:782] Failed to get mmCIF for 3qa8 (author chain G).
W0422 12:40:51.926559 23219999913088 templates.py:782] Failed to get mmCIF for 3qa8 (author chain G).
W0422 12:40:51.926621 23219999913088 templates.py:782] Failed to get mmCIF for 3qa8 (author chain H).
W0422 12:40:51.926685 23219999913088 templates.py:782] Failed to get mmCIF for 3qa8 (author chain H).
W0422 12:40:51.926748 23219999913088 templates.py:782] Failed to get mmCIF for 3rzf (author chain A).
W0422 12:40:51.926809 23219999913088 templates.py:782] Failed to get mmCIF for 3rzf (author chain A).
W0422 12:40:51.927029 23219999913088 templates.py:782] Failed to get mmCIF for 1pkg (author chain A).
W0422 12:40:51.927094 23219999913088 templates.py:782] Failed to get mmCIF for 1pkg (author chain B).
W0422 12:40:51.927158 23219999913088 templates.py:782] Failed to get mmCIF for 1t45 (author chain A).
W0422 12:40:51.927222 23219999913088 templates.py:782] Failed to get mmCIF for 6itt (author chain A).
W0422 12:40:51.927284 23219999913088 templates.py:782] Failed to get mmCIF for 6itt (author chain B).
W0422 12:40:51.927346 23219999913088 templates.py:782] Failed to get mmCIF for 6itv (author chain A).
W0422 12:40:51.927411 23219999913088 templates.py:782] Failed to get mmCIF for 6kla (author chain A).
W0422 12:40:51.927482 23219999913088 templates.py:782] Failed to get mmCIF for 4xuf (author chain A).
W0422 12:40:51.927544 23219999913088 templates.py:782] Failed to get mmCIF for 4xuf (author chain B).
W0422 12:40:51.927609 23219999913088 templates.py:782] Failed to get mmCIF for 3g0e (author chain A).
W0422 12:40:51.927673 23219999913088 templates.py:782] Failed to get mmCIF for 4gt4 (author chain A).
W0422 12:40:51.927735 23219999913088 templates.py:782] Failed to get mmCIF for 4gt4 (author chain B).
W0422 12:40:51.927797 23219999913088 templates.py:782] Failed to get mmCIF for 3zzw (author chain A).
W0422 12:40:51.927859 23219999913088 templates.py:782] Failed to get mmCIF for 3zzw (author chain B).
W0422 12:40:51.927921 23219999913088 templates.py:782] Failed to get mmCIF for 1k2p (author chain A).
W0422 12:40:51.927982 23219999913088 templates.py:782] Failed to get mmCIF for 1k2p (author chain A).
W0422 12:40:51.928043 23219999913088 templates.py:782] Failed to get mmCIF for 1k2p (author chain B).
W0422 12:40:51.928105 23219999913088 templates.py:782] Failed to get mmCIF for 1k2p (author chain B).
W0422 12:40:51.928167 23219999913088 templates.py:782] Failed to get mmCIF for 5bpy (author chain A).
W0422 12:40:51.928228 23219999913088 templates.py:782] Failed to get mmCIF for 5bpy (author chain A).
W0422 12:40:51.928288 23219999913088 templates.py:782] Failed to get mmCIF for 5bpy (author chain B).
W0422 12:40:51.928351 23219999913088 templates.py:782] Failed to get mmCIF for 5bpy (author chain B).
W0422 12:40:51.928412 23219999913088 templates.py:782] Failed to get mmCIF for 5jrs (author chain A).
W0422 12:40:51.928475 23219999913088 templates.py:782] Failed to get mmCIF for 5jrs (author chain A).
W0422 12:40:51.928536 23219999913088 templates.py:782] Failed to get mmCIF for 5jrs (author chain B).
W0422 12:40:51.928596 23219999913088 templates.py:782] Failed to get mmCIF for 5jrs (author chain B).
W0422 12:40:51.928658 23219999913088 templates.py:782] Failed to get mmCIF for 5t18 (author chain A).
W0422 12:40:51.928720 23219999913088 templates.py:782] Failed to get mmCIF for 5t18 (author chain A).
W0422 12:40:51.928784 23219999913088 templates.py:782] Failed to get mmCIF for 6kzc (author chain A).
W0422 12:40:51.928847 23219999913088 templates.py:782] Failed to get mmCIF for 6kzd (author chain A).
W0422 12:40:51.928909 23219999913088 templates.py:782] Failed to get mmCIF for 3p08 (author chain A).
W0422 12:40:51.928970 23219999913088 templates.py:782] Failed to get mmCIF for 3p08 (author chain A).
W0422 12:40:51.929031 23219999913088 templates.py:782] Failed to get mmCIF for 3p08 (author chain B).
W0422 12:40:51.929093 23219999913088 templates.py:782] Failed to get mmCIF for 3p08 (author chain B).
W0422 12:40:51.929155 23219999913088 templates.py:782] Failed to get mmCIF for 7kxn (author chain A).
W0422 12:40:51.929217 23219999913088 templates.py:782] Failed to get mmCIF for 7kxn (author chain A).
W0422 12:40:51.929278 23219999913088 templates.py:782] Failed to get mmCIF for 7kxo (author chain A).
W0422 12:40:51.929339 23219999913088 templates.py:782] Failed to get mmCIF for 7kxo (author chain A).
W0422 12:40:51.929401 23219999913088 templates.py:782] Failed to get mmCIF for 7lty (author chain A).
W0422 12:40:51.929463 23219999913088 templates.py:782] Failed to get mmCIF for 7lty (author chain A).
W0422 12:40:51.929693 23219999913088 templates.py:782] Failed to get mmCIF for 7ltz (author chain A).
W0422 12:40:51.929756 23219999913088 templates.py:782] Failed to get mmCIF for 7ltz (author chain A).
W0422 12:40:51.929818 23219999913088 templates.py:782] Failed to get mmCIF for 6nfi (author chain A).
W0422 12:40:51.929881 23219999913088 templates.py:782] Failed to get mmCIF for 6nfi (author chain A).
W0422 12:40:51.929943 23219999913088 templates.py:782] Failed to get mmCIF for 7kxl (author chain A).
W0422 12:40:51.930004 23219999913088 templates.py:782] Failed to get mmCIF for 7kxl (author chain A).
W0422 12:40:51.930067 23219999913088 templates.py:782] Failed to get mmCIF for 6aub (author chain A).
W0422 12:40:51.930128 23219999913088 templates.py:782] Failed to get mmCIF for 6aub (author chain A).
W0422 12:40:51.930190 23219999913088 templates.py:782] Failed to get mmCIF for 6j6m (author chain A).
W0422 12:40:51.930250 23219999913088 templates.py:782] Failed to get mmCIF for 6j6m (author chain A).
W0422 12:40:51.930312 23219999913088 templates.py:782] Failed to get mmCIF for 6s90 (author chain A).
W0422 12:40:51.930374 23219999913088 templates.py:782] Failed to get mmCIF for 6s90 (author chain A).
W0422 12:40:51.930435 23219999913088 templates.py:782] Failed to get mmCIF for 6s90 (author chain B).
W0422 12:40:51.930496 23219999913088 templates.py:782] Failed to get mmCIF for 6s90 (author chain B).
W0422 12:40:51.930557 23219999913088 templates.py:782] Failed to get mmCIF for 6o8i (author chain A).
W0422 12:40:51.930618 23219999913088 templates.py:782] Failed to get mmCIF for 6o8i (author chain A).
W0422 12:40:51.930680 23219999913088 templates.py:782] Failed to get mmCIF for 7n4q (author chain A).
W0422 12:40:51.930744 23219999913088 templates.py:782] Failed to get mmCIF for 7n4q (author chain A).
W0422 12:40:51.930806 23219999913088 templates.py:782] Failed to get mmCIF for 7n4r (author chain A).
W0422 12:40:51.930868 23219999913088 templates.py:782] Failed to get mmCIF for 7n4r (author chain A).
W0422 12:40:51.930930 23219999913088 templates.py:782] Failed to get mmCIF for 7n4s (author chain A).
W0422 12:40:51.930991 23219999913088 templates.py:782] Failed to get mmCIF for 7n4s (author chain A).
W0422 12:40:51.931054 23219999913088 templates.py:782] Failed to get mmCIF for 4nwm (author chain A).
W0422 12:40:51.931115 23219999913088 templates.py:782] Failed to get mmCIF for 4nwm (author chain A).
W0422 12:40:51.931176 23219999913088 templates.py:782] Failed to get mmCIF for 4nwm (author chain B).
W0422 12:40:51.931238 23219999913088 templates.py:782] Failed to get mmCIF for 4nwm (author chain B).
W0422 12:40:51.931301 23219999913088 templates.py:782] Failed to get mmCIF for 5lpb (author chain A).
W0422 12:40:51.931363 23219999913088 templates.py:782] Failed to get mmCIF for 5lpv (author chain A).
W0422 12:40:51.931425 23219999913088 templates.py:782] Failed to get mmCIF for 5lpw (author chain A).
W0422 12:40:51.931495 23219999913088 templates.py:782] Failed to get mmCIF for 5lpy (author chain A).
W0422 12:40:51.931558 23219999913088 templates.py:782] Failed to get mmCIF for 7kxq (author chain A).
W0422 12:40:51.931620 23219999913088 templates.py:782] Failed to get mmCIF for 7kxq (author chain A).
W0422 12:40:51.931682 23219999913088 templates.py:782] Failed to get mmCIF for 7r61 (author chain A).
W0422 12:40:51.931743 23219999913088 templates.py:782] Failed to get mmCIF for 7r61 (author chain A).
W0422 12:40:51.931804 23219999913088 templates.py:782] Failed to get mmCIF for 5fbn (author chain C).
W0422 12:40:51.931867 23219999913088 templates.py:782] Failed to get mmCIF for 5fbn (author chain C).
W0422 12:40:51.931929 23219999913088 templates.py:782] Failed to get mmCIF for 5fbn (author chain D).
W0422 12:40:51.931989 23219999913088 templates.py:782] Failed to get mmCIF for 5fbn (author chain D).
W0422 12:40:51.932051 23219999913088 templates.py:782] Failed to get mmCIF for 5fbo (author chain A).
W0422 12:40:51.932112 23219999913088 templates.py:782] Failed to get mmCIF for 5fbo (author chain A).
W0422 12:40:51.932344 23219999913088 templates.py:782] Failed to get mmCIF for 5u9d (author chain A).
W0422 12:40:51.932408 23219999913088 templates.py:782] Failed to get mmCIF for 5u9d (author chain A).
W0422 12:40:51.932471 23219999913088 templates.py:782] Failed to get mmCIF for 5vfi (author chain A).
W0422 12:40:51.932533 23219999913088 templates.py:782] Failed to get mmCIF for 5vfi (author chain A).
W0422 12:40:51.932597 23219999913088 templates.py:782] Failed to get mmCIF for 6di0 (author chain A).
W0422 12:40:51.932659 23219999913088 templates.py:782] Failed to get mmCIF for 6di0 (author chain A).
W0422 12:40:51.932722 23219999913088 templates.py:782] Failed to get mmCIF for 6di1 (author chain A).
W0422 12:40:51.932784 23219999913088 templates.py:782] Failed to get mmCIF for 6di1 (author chain A).
W0422 12:40:51.932846 23219999913088 templates.py:782] Failed to get mmCIF for 6di3 (author chain A).
W0422 12:40:51.932907 23219999913088 templates.py:782] Failed to get mmCIF for 6di3 (author chain A).
W0422 12:40:51.932970 23219999913088 templates.py:782] Failed to get mmCIF for 6di5 (author chain A).
W0422 12:40:51.933031 23219999913088 templates.py:782] Failed to get mmCIF for 6di5 (author chain A).
W0422 12:40:51.933093 23219999913088 templates.py:782] Failed to get mmCIF for 6di9 (author chain A).
W0422 12:40:51.933155 23219999913088 templates.py:782] Failed to get mmCIF for 6di9 (author chain A).
W0422 12:40:51.933217 23219999913088 templates.py:782] Failed to get mmCIF for 6n9p (author chain A).
W0422 12:40:51.933279 23219999913088 templates.py:782] Failed to get mmCIF for 6n9p (author chain A).
W0422 12:40:51.933342 23219999913088 templates.py:782] Failed to get mmCIF for 6nfh (author chain A).
W0422 12:40:51.933403 23219999913088 templates.py:782] Failed to get mmCIF for 6nfh (author chain A).
W0422 12:40:51.933464 23219999913088 templates.py:782] Failed to get mmCIF for 6omu (author chain A).
W0422 12:40:51.933526 23219999913088 templates.py:782] Failed to get mmCIF for 6omu (author chain A).
W0422 12:40:51.933588 23219999913088 templates.py:782] Failed to get mmCIF for 6x3n (author chain A).
W0422 12:40:51.933650 23219999913088 templates.py:782] Failed to get mmCIF for 6x3n (author chain A).
W0422 12:40:51.933711 23219999913088 templates.py:782] Failed to get mmCIF for 6x3o (author chain A).
W0422 12:40:51.933772 23219999913088 templates.py:782] Failed to get mmCIF for 6x3o (author chain A).
W0422 12:40:51.933833 23219999913088 templates.py:782] Failed to get mmCIF for 6x3o (author chain B).
W0422 12:40:51.933894 23219999913088 templates.py:782] Failed to get mmCIF for 6x3o (author chain B).
W0422 12:40:51.933956 23219999913088 templates.py:782] Failed to get mmCIF for 6x3p (author chain A).
W0422 12:40:51.934018 23219999913088 templates.py:782] Failed to get mmCIF for 6x3p (author chain A).
W0422 12:40:51.934080 23219999913088 templates.py:782] Failed to get mmCIF for 7kxm (author chain A).
W0422 12:40:51.934141 23219999913088 templates.py:782] Failed to get mmCIF for 7kxm (author chain A).
W0422 12:40:51.934203 23219999913088 templates.py:782] Failed to get mmCIF for 7kxp (author chain A).
W0422 12:40:51.934264 23219999913088 templates.py:782] Failed to get mmCIF for 7kxp (author chain A).
W0422 12:40:51.934326 23219999913088 templates.py:782] Failed to get mmCIF for 7l5o (author chain A).
W0422 12:40:51.934388 23219999913088 templates.py:782] Failed to get mmCIF for 7l5o (author chain A).
W0422 12:40:51.934450 23219999913088 templates.py:782] Failed to get mmCIF for 7l5p (author chain A).
W0422 12:40:51.934512 23219999913088 templates.py:782] Failed to get mmCIF for 7l5p (author chain A).
W0422 12:40:51.934574 23219999913088 templates.py:782] Failed to get mmCIF for 7l5p (author chain B).
W0422 12:40:51.934637 23219999913088 templates.py:782] Failed to get mmCIF for 7l5p (author chain B).
W0422 12:40:51.934699 23219999913088 templates.py:782] Failed to get mmCIF for 7r60 (author chain A).
W0422 12:40:51.934761 23219999913088 templates.py:782] Failed to get mmCIF for 7r60 (author chain A).
W0422 12:40:51.934990 23219999913088 templates.py:782] Failed to get mmCIF for 4rx5 (author chain A).
W0422 12:40:51.935057 23219999913088 templates.py:782] Failed to get mmCIF for 4rx5 (author chain A).
W0422 12:40:51.935121 23219999913088 templates.py:782] Failed to get mmCIF for 5kup (author chain A).
W0422 12:40:51.935182 23219999913088 templates.py:782] Failed to get mmCIF for 5kup (author chain A).
W0422 12:40:51.935245 23219999913088 templates.py:782] Failed to get mmCIF for 5vgo (author chain A).
W0422 12:40:51.935307 23219999913088 templates.py:782] Failed to get mmCIF for 5vgo (author chain A).
W0422 12:40:51.935369 23219999913088 templates.py:782] Failed to get mmCIF for 4zly (author chain A).
W0422 12:40:51.935430 23219999913088 templates.py:782] Failed to get mmCIF for 4zly (author chain A).
W0422 12:40:51.935564 23219999913088 templates.py:782] Failed to get mmCIF for 4zlz (author chain A).
W0422 12:40:51.935628 23219999913088 templates.py:782] Failed to get mmCIF for 4zlz (author chain A).
W0422 12:40:51.935690 23219999913088 templates.py:782] Failed to get mmCIF for 4ot5 (author chain A).
W0422 12:40:51.935752 23219999913088 templates.py:782] Failed to get mmCIF for 4ot5 (author chain A).
W0422 12:40:51.935814 23219999913088 templates.py:782] Failed to get mmCIF for 4ot6 (author chain A).
W0422 12:40:51.935875 23219999913088 templates.py:782] Failed to get mmCIF for 4ot6 (author chain A).
W0422 12:40:51.935938 23219999913088 templates.py:782] Failed to get mmCIF for 4otq (author chain A).
W0422 12:40:51.936000 23219999913088 templates.py:782] Failed to get mmCIF for 4otq (author chain A).
W0422 12:40:51.936062 23219999913088 templates.py:782] Failed to get mmCIF for 4otr (author chain A).
W0422 12:40:51.936123 23219999913088 templates.py:782] Failed to get mmCIF for 4otr (author chain A).
W0422 12:40:51.936185 23219999913088 templates.py:782] Failed to get mmCIF for 4rfy (author chain A).
W0422 12:40:51.936247 23219999913088 templates.py:782] Failed to get mmCIF for 4rfy (author chain A).
W0422 12:40:51.936308 23219999913088 templates.py:782] Failed to get mmCIF for 4rfz (author chain A).
W0422 12:40:51.936368 23219999913088 templates.py:782] Failed to get mmCIF for 4rfz (author chain A).
W0422 12:40:51.936430 23219999913088 templates.py:782] Failed to get mmCIF for 4rg0 (author chain A).
W0422 12:40:51.936492 23219999913088 templates.py:782] Failed to get mmCIF for 4rg0 (author chain A).
W0422 12:40:51.936554 23219999913088 templates.py:782] Failed to get mmCIF for 6ep9 (author chain A).
W0422 12:40:51.936615 23219999913088 templates.py:782] Failed to get mmCIF for 6ep9 (author chain A).
W0422 12:40:51.936676 23219999913088 templates.py:782] Failed to get mmCIF for 6hrp (author chain A).
W0422 12:40:51.936737 23219999913088 templates.py:782] Failed to get mmCIF for 6hrp (author chain A).
W0422 12:40:51.936798 23219999913088 templates.py:782] Failed to get mmCIF for 6hrt (author chain A).
W0422 12:40:51.936859 23219999913088 templates.py:782] Failed to get mmCIF for 6hrt (author chain A).
W0422 12:40:51.936920 23219999913088 templates.py:782] Failed to get mmCIF for 5xyz (author chain A).
W0422 12:40:51.936982 23219999913088 templates.py:782] Failed to get mmCIF for 5xyz (author chain A).
W0422 12:40:51.937043 23219999913088 templates.py:782] Failed to get mmCIF for 5xyz (author chain B).
W0422 12:40:51.937104 23219999913088 templates.py:782] Failed to get mmCIF for 5xyz (author chain B).
W0422 12:40:51.937167 23219999913088 templates.py:782] Failed to get mmCIF for 3ocs (author chain A).
W0422 12:40:51.937229 23219999913088 templates.py:782] Failed to get mmCIF for 3ocs (author chain A).
W0422 12:40:51.937292 23219999913088 templates.py:782] Failed to get mmCIF for 4otf (author chain A).
W0422 12:40:51.937353 23219999913088 templates.py:782] Failed to get mmCIF for 4otf (author chain A).
W0422 12:40:51.937415 23219999913088 templates.py:782] Failed to get mmCIF for 3pix (author chain A).
W0422 12:40:51.937476 23219999913088 templates.py:782] Failed to get mmCIF for 3pix (author chain A).
W0422 12:40:51.937539 23219999913088 templates.py:782] Failed to get mmCIF for 3piy (author chain A).
W0422 12:40:51.937764 23219999913088 templates.py:782] Failed to get mmCIF for 3piy (author chain A).
W0422 12:40:51.937828 23219999913088 templates.py:782] Failed to get mmCIF for 3piz (author chain A).
W0422 12:40:51.937893 23219999913088 templates.py:782] Failed to get mmCIF for 3piz (author chain A).
W0422 12:40:51.937956 23219999913088 templates.py:782] Failed to get mmCIF for 3pj1 (author chain A).
W0422 12:40:51.938018 23219999913088 templates.py:782] Failed to get mmCIF for 3pj1 (author chain A).
W0422 12:40:51.938080 23219999913088 templates.py:782] Failed to get mmCIF for 3pj2 (author chain A).
W0422 12:40:51.938142 23219999913088 templates.py:782] Failed to get mmCIF for 3pj2 (author chain A).
W0422 12:40:51.938205 23219999913088 templates.py:782] Failed to get mmCIF for 3pj3 (author chain A).
W0422 12:40:51.938266 23219999913088 templates.py:782] Failed to get mmCIF for 3pj3 (author chain A).
W0422 12:40:51.938328 23219999913088 templates.py:782] Failed to get mmCIF for 6tfp (author chain A).
W0422 12:40:51.938390 23219999913088 templates.py:782] Failed to get mmCIF for 6tfp (author chain A).
W0422 12:40:51.938452 23219999913088 templates.py:782] Failed to get mmCIF for 6tfp (author chain B).
W0422 12:40:51.938515 23219999913088 templates.py:782] Failed to get mmCIF for 6tfp (author chain B).
W0422 12:40:51.938576 23219999913088 templates.py:782] Failed to get mmCIF for 6tfp (author chain C).
W0422 12:40:51.938637 23219999913088 templates.py:782] Failed to get mmCIF for 6tfp (author chain C).
W0422 12:40:51.938699 23219999913088 templates.py:782] Failed to get mmCIF for 6tfp (author chain D).
W0422 12:40:51.938760 23219999913088 templates.py:782] Failed to get mmCIF for 6tfp (author chain D).
W0422 12:40:51.938821 23219999913088 templates.py:782] Failed to get mmCIF for 6tfp (author chain E).
W0422 12:40:51.938882 23219999913088 templates.py:782] Failed to get mmCIF for 6tfp (author chain E).
W0422 12:40:51.938943 23219999913088 templates.py:782] Failed to get mmCIF for 5zz4 (author chain A).
W0422 12:40:51.939006 23219999913088 templates.py:782] Failed to get mmCIF for 5zz4 (author chain A).
W0422 12:40:51.939067 23219999913088 templates.py:782] Failed to get mmCIF for 5zz4 (author chain B).
W0422 12:40:51.939129 23219999913088 templates.py:782] Failed to get mmCIF for 5zz4 (author chain B).
W0422 12:40:51.939191 23219999913088 templates.py:782] Failed to get mmCIF for 5zz4 (author chain C).
W0422 12:40:51.939252 23219999913088 templates.py:782] Failed to get mmCIF for 5zz4 (author chain C).
W0422 12:40:51.939313 23219999913088 templates.py:782] Failed to get mmCIF for 5zz4 (author chain D).
W0422 12:40:51.939375 23219999913088 templates.py:782] Failed to get mmCIF for 5zz4 (author chain D).
W0422 12:40:51.939445 23219999913088 templates.py:782] Failed to get mmCIF for 5zz4 (author chain E).
W0422 12:40:51.939509 23219999913088 templates.py:782] Failed to get mmCIF for 5zz4 (author chain E).
W0422 12:40:51.939572 23219999913088 templates.py:782] Failed to get mmCIF for 5zz4 (author chain F).
W0422 12:40:51.939635 23219999913088 templates.py:782] Failed to get mmCIF for 5zz4 (author chain F).
W0422 12:40:51.939697 23219999913088 templates.py:782] Failed to get mmCIF for 5j87 (author chain A).
W0422 12:40:51.939759 23219999913088 templates.py:782] Failed to get mmCIF for 5j87 (author chain A).
W0422 12:40:51.939822 23219999913088 templates.py:782] Failed to get mmCIF for 5j87 (author chain B).
W0422 12:40:51.939884 23219999913088 templates.py:782] Failed to get mmCIF for 5j87 (author chain B).
W0422 12:40:51.939945 23219999913088 templates.py:782] Failed to get mmCIF for 5j87 (author chain C).
W0422 12:40:51.940017 23219999913088 templates.py:782] Failed to get mmCIF for 5j87 (author chain C).
W0422 12:40:51.940079 23219999913088 templates.py:782] Failed to get mmCIF for 5j87 (author chain D).
W0422 12:40:51.940140 23219999913088 templates.py:782] Failed to get mmCIF for 5j87 (author chain D).
W0422 12:40:51.940202 23219999913088 templates.py:782] Failed to get mmCIF for 6w7o (author chain A).
W0422 12:40:51.940435 23219999913088 templates.py:782] Failed to get mmCIF for 6w7o (author chain A).
W0422 12:40:51.940500 23219999913088 templates.py:782] Failed to get mmCIF for 6w7o (author chain B).
W0422 12:40:51.940562 23219999913088 templates.py:782] Failed to get mmCIF for 6w7o (author chain B).
W0422 12:40:51.940624 23219999913088 templates.py:782] Failed to get mmCIF for 6w8i (author chain A).
W0422 12:40:51.940687 23219999913088 templates.py:782] Failed to get mmCIF for 6w8i (author chain A).
W0422 12:40:51.940748 23219999913088 templates.py:782] Failed to get mmCIF for 6w8i (author chain B).
W0422 12:40:51.940810 23219999913088 templates.py:782] Failed to get mmCIF for 6w8i (author chain B).
W0422 12:40:51.940872 23219999913088 templates.py:782] Failed to get mmCIF for 6w8i (author chain C).
W0422 12:40:51.940933 23219999913088 templates.py:782] Failed to get mmCIF for 6w8i (author chain C).
W0422 12:40:51.940995 23219999913088 templates.py:782] Failed to get mmCIF for 4yhf (author chain A).
W0422 12:40:51.941056 23219999913088 templates.py:782] Failed to get mmCIF for 4yhf (author chain A).
W0422 12:40:51.941118 23219999913088 templates.py:782] Failed to get mmCIF for 4yhf (author chain B).
W0422 12:40:51.941178 23219999913088 templates.py:782] Failed to get mmCIF for 4yhf (author chain B).
W0422 12:40:51.941240 23219999913088 templates.py:782] Failed to get mmCIF for 6o8c (author chain A).
W0422 12:40:51.941302 23219999913088 templates.py:782] Failed to get mmCIF for 6o8c (author chain A).
W0422 12:40:51.941363 23219999913088 templates.py:782] Failed to get mmCIF for 6o8c (author chain B).
W0422 12:40:51.941425 23219999913088 templates.py:782] Failed to get mmCIF for 6o8c (author chain B).
W0422 12:40:51.941488 23219999913088 templates.py:782] Failed to get mmCIF for 5p9f (author chain A).
W0422 12:40:51.941550 23219999913088 templates.py:782] Failed to get mmCIF for 5p9f (author chain A).
W0422 12:40:51.941612 23219999913088 templates.py:782] Failed to get mmCIF for 5p9g (author chain A).
W0422 12:40:51.941676 23219999913088 templates.py:782] Failed to get mmCIF for 5p9g (author chain A).
W0422 12:40:51.941739 23219999913088 templates.py:782] Failed to get mmCIF for 5p9h (author chain A).
W0422 12:40:51.941800 23219999913088 templates.py:782] Failed to get mmCIF for 5p9h (author chain A).
W0422 12:40:51.941861 23219999913088 templates.py:782] Failed to get mmCIF for 5p9i (author chain A).
W0422 12:40:51.941922 23219999913088 templates.py:782] Failed to get mmCIF for 5p9i (author chain A).
W0422 12:40:51.941988 23219999913088 templates.py:782] Failed to get mmCIF for 5p9j (author chain A).
W0422 12:40:51.942050 23219999913088 templates.py:782] Failed to get mmCIF for 5p9j (author chain A).
W0422 12:40:51.942113 23219999913088 templates.py:782] Failed to get mmCIF for 5p9k (author chain A).
W0422 12:40:51.942174 23219999913088 templates.py:782] Failed to get mmCIF for 5p9k (author chain A).
W0422 12:40:51.942237 23219999913088 templates.py:782] Failed to get mmCIF for 5p9l (author chain A).
W0422 12:40:51.942298 23219999913088 templates.py:782] Failed to get mmCIF for 5p9l (author chain A).
W0422 12:40:51.942359 23219999913088 templates.py:782] Failed to get mmCIF for 5p9m (author chain A).
W0422 12:40:51.942420 23219999913088 templates.py:782] Failed to get mmCIF for 5p9m (author chain A).
W0422 12:40:51.942482 23219999913088 templates.py:782] Failed to get mmCIF for 6nzm (author chain A).
W0422 12:40:51.942544 23219999913088 templates.py:782] Failed to get mmCIF for 6nzm (author chain A).
W0422 12:40:51.942605 23219999913088 templates.py:782] Failed to get mmCIF for 6nzm (author chain D).
W0422 12:40:51.942667 23219999913088 templates.py:782] Failed to get mmCIF for 6nzm (author chain D).
W0422 12:40:51.942729 23219999913088 templates.py:782] Failed to get mmCIF for 4z3v (author chain A).
W0422 12:40:51.942791 23219999913088 templates.py:782] Failed to get mmCIF for 4z3v (author chain A).
W0422 12:40:51.942852 23219999913088 templates.py:782] Failed to get mmCIF for 7n5o (author chain A).
W0422 12:40:51.943073 23219999913088 templates.py:782] Failed to get mmCIF for 7n5o (author chain A).
W0422 12:40:51.943138 23219999913088 templates.py:782] Failed to get mmCIF for 7n5r (author chain A).
W0422 12:40:51.943204 23219999913088 templates.py:782] Failed to get mmCIF for 7n5r (author chain A).
W0422 12:40:51.943267 23219999913088 templates.py:782] Failed to get mmCIF for 7n5x (author chain A).
W0422 12:40:51.943329 23219999913088 templates.py:782] Failed to get mmCIF for 7n5x (author chain A).
W0422 12:40:51.943391 23219999913088 templates.py:782] Failed to get mmCIF for 7n5y (author chain A).
W0422 12:40:51.943460 23219999913088 templates.py:782] Failed to get mmCIF for 7n5y (author chain A).
W0422 12:40:51.943524 23219999913088 templates.py:782] Failed to get mmCIF for 7m5z (author chain A).
W0422 12:40:51.943585 23219999913088 templates.py:782] Failed to get mmCIF for 7m5z (author chain A).
W0422 12:40:51.943646 23219999913088 templates.py:782] Failed to get mmCIF for 7m5z (author chain B).
W0422 12:40:51.943708 23219999913088 templates.py:782] Failed to get mmCIF for 7m5z (author chain B).
W0422 12:40:51.943771 23219999913088 templates.py:782] Failed to get mmCIF for 3gen (author chain A).
W0422 12:40:51.943837 23219999913088 templates.py:782] Failed to get mmCIF for 3gen (author chain A).
W0422 12:40:51.943900 23219999913088 templates.py:782] Failed to get mmCIF for 5bq0 (author chain A).
W0422 12:40:51.943964 23219999913088 templates.py:782] Failed to get mmCIF for 5bq0 (author chain A).
W0422 12:40:51.944025 23219999913088 templates.py:782] Failed to get mmCIF for 6ka4 (author chain A).
W0422 12:40:51.944087 23219999913088 templates.py:782] Failed to get mmCIF for 6ka4 (author chain B).
W0422 12:40:51.944148 23219999913088 templates.py:782] Failed to get mmCIF for 6ka4 (author chain C).
W0422 12:40:51.944209 23219999913088 templates.py:782] Failed to get mmCIF for 6ka4 (author chain D).
W0422 12:40:51.944275 23219999913088 templates.py:782] Failed to get mmCIF for 6jqr (author chain A).
W0422 12:40:51.944338 23219999913088 templates.py:782] Failed to get mmCIF for 6vxq (author chain A).
W0422 12:40:51.944400 23219999913088 templates.py:782] Failed to get mmCIF for 6vxq (author chain A).
W0422 12:40:51.944463 23219999913088 templates.py:782] Failed to get mmCIF for 6w06 (author chain A).
W0422 12:40:51.944528 23219999913088 templates.py:782] Failed to get mmCIF for 6w06 (author chain A).
W0422 12:40:51.944590 23219999913088 templates.py:782] Failed to get mmCIF for 6w07 (author chain A).
W0422 12:40:51.944652 23219999913088 templates.py:782] Failed to get mmCIF for 6w07 (author chain A).
W0422 12:40:51.944716 23219999913088 templates.py:782] Failed to get mmCIF for 6bik (author chain A).
W0422 12:40:51.944777 23219999913088 templates.py:782] Failed to get mmCIF for 6bik (author chain A).
W0422 12:40:51.944838 23219999913088 templates.py:782] Failed to get mmCIF for 6bke (author chain A).
W0422 12:40:51.944899 23219999913088 templates.py:782] Failed to get mmCIF for 6bke (author chain A).
W0422 12:40:51.944962 23219999913088 templates.py:782] Failed to get mmCIF for 6bkh (author chain A).
W0422 12:40:51.945023 23219999913088 templates.py:782] Failed to get mmCIF for 6bkh (author chain A).
W0422 12:40:51.945085 23219999913088 templates.py:782] Failed to get mmCIF for 6bkw (author chain A).
W0422 12:40:51.945147 23219999913088 templates.py:782] Failed to get mmCIF for 6bkw (author chain A).
W0422 12:40:51.945209 23219999913088 templates.py:782] Failed to get mmCIF for 6bln (author chain A).
W0422 12:40:51.945273 23219999913088 templates.py:782] Failed to get mmCIF for 6bln (author chain A).
W0422 12:40:51.945335 23219999913088 templates.py:782] Failed to get mmCIF for 6xe4 (author chain A).
W0422 12:40:51.945398 23219999913088 templates.py:782] Failed to get mmCIF for 6xe4 (author chain A).
W0422 12:40:51.945460 23219999913088 templates.py:782] Failed to get mmCIF for 6e4f (author chain A).
W0422 12:40:51.945521 23219999913088 templates.py:782] Failed to get mmCIF for 6e4f (author chain A).
W0422 12:40:51.945956 23219999913088 templates.py:782] Failed to get mmCIF for 1rjb (author chain A).
W0422 12:40:51.946022 23219999913088 templates.py:782] Failed to get mmCIF for 5x02 (author chain A).
W0422 12:40:51.946085 23219999913088 templates.py:782] Failed to get mmCIF for 4oh4 (author chain A).
W0422 12:40:51.946147 23219999913088 templates.py:782] Failed to get mmCIF for 4oh4 (author chain B).
W0422 12:40:51.946209 23219999913088 templates.py:782] Failed to get mmCIF for 5tc0 (author chain A).
W0422 12:40:51.946270 23219999913088 templates.py:782] Failed to get mmCIF for 5tc0 (author chain A).
W0422 12:40:51.946331 23219999913088 templates.py:782] Failed to get mmCIF for 5tc0 (author chain B).
W0422 12:40:51.946393 23219999913088 templates.py:782] Failed to get mmCIF for 5tc0 (author chain B).
W0422 12:40:51.946455 23219999913088 templates.py:782] Failed to get mmCIF for 4q5j (author chain A).
W0422 12:40:51.946516 23219999913088 templates.py:782] Failed to get mmCIF for 4q5j (author chain B).
W0422 12:40:51.946579 23219999913088 templates.py:782] Failed to get mmCIF for 6z3u (author chain B).
W0422 12:40:51.946641 23219999913088 templates.py:782] Failed to get mmCIF for 6z3u (author chain B).
W0422 12:40:51.946703 23219999913088 templates.py:782] Failed to get mmCIF for 6z3u (author chain E).
W0422 12:40:51.946765 23219999913088 templates.py:782] Failed to get mmCIF for 6z3u (author chain E).
W0422 12:40:51.946827 23219999913088 templates.py:782] Failed to get mmCIF for 6z4x (author chain B).
W0422 12:40:51.946889 23219999913088 templates.py:782] Failed to get mmCIF for 6z4x (author chain B).
W0422 12:40:51.946950 23219999913088 templates.py:782] Failed to get mmCIF for 6z4x (author chain E).
W0422 12:40:51.947012 23219999913088 templates.py:782] Failed to get mmCIF for 6z4x (author chain E).
W0422 12:40:51.947073 23219999913088 templates.py:782] Failed to get mmCIF for 5lpz (author chain A).
W0422 12:40:51.947139 23219999913088 templates.py:782] Failed to get mmCIF for 6il3 (author chain A).
W0422 12:40:51.947203 23219999913088 templates.py:782] Failed to get mmCIF for 6wpp (author chain A).
W0422 12:40:51.947268 23219999913088 templates.py:782] Failed to get mmCIF for 6wpp (author chain A).
W0422 12:40:51.947331 23219999913088 templates.py:782] Failed to get mmCIF for 6wpp (author chain B).
W0422 12:40:51.947393 23219999913088 templates.py:782] Failed to get mmCIF for 6wpp (author chain B).
W0422 12:40:51.947463 23219999913088 templates.py:782] Failed to get mmCIF for 6mny (author chain A).
W0422 12:40:51.947526 23219999913088 templates.py:782] Failed to get mmCIF for 6mny (author chain A).
W0422 12:40:51.947589 23219999913088 templates.py:782] Failed to get mmCIF for 6mny (author chain B).
W0422 12:40:51.947651 23219999913088 templates.py:782] Failed to get mmCIF for 6mny (author chain B).
W0422 12:40:51.947715 23219999913088 templates.py:782] Failed to get mmCIF for 7jxh (author chain A).
W0422 12:40:51.947777 23219999913088 templates.py:782] Failed to get mmCIF for 7jxh (author chain A).
W0422 12:40:51.947839 23219999913088 templates.py:782] Failed to get mmCIF for 7jxh (author chain B).
W0422 12:40:51.947901 23219999913088 templates.py:782] Failed to get mmCIF for 7jxh (author chain B).
W0422 12:40:51.947963 23219999913088 templates.py:782] Failed to get mmCIF for 7jxh (author chain C).
W0422 12:40:51.948025 23219999913088 templates.py:782] Failed to get mmCIF for 7jxh (author chain C).
W0422 12:40:51.948086 23219999913088 templates.py:782] Failed to get mmCIF for 7jxh (author chain D).
W0422 12:40:51.948148 23219999913088 templates.py:782] Failed to get mmCIF for 7jxh (author chain D).
W0422 12:40:51.948210 23219999913088 templates.py:782] Failed to get mmCIF for 7jxh (author chain E).
W0422 12:40:51.948271 23219999913088 templates.py:782] Failed to get mmCIF for 7jxh (author chain E).
W0422 12:40:51.948333 23219999913088 templates.py:782] Failed to get mmCIF for 7jxh (author chain F).
W0422 12:40:51.948395 23219999913088 templates.py:782] Failed to get mmCIF for 7jxh (author chain F).
W0422 12:40:51.948618 23219999913088 templates.py:782] Failed to get mmCIF for 7jxh (author chain G).
W0422 12:40:51.948683 23219999913088 templates.py:782] Failed to get mmCIF for 7jxh (author chain G).
W0422 12:40:51.948744 23219999913088 templates.py:782] Failed to get mmCIF for 7jxh (author chain H).
W0422 12:40:51.948807 23219999913088 templates.py:782] Failed to get mmCIF for 7jxh (author chain H).
W0422 12:40:51.948870 23219999913088 templates.py:782] Failed to get mmCIF for 2ogv (author chain A).
W0422 12:40:51.948932 23219999913088 templates.py:782] Failed to get mmCIF for 2ogv (author chain A).
W0422 12:40:51.948994 23219999913088 templates.py:782] Failed to get mmCIF for 7ncf (author chain A).
W0422 12:40:51.949056 23219999913088 templates.py:782] Failed to get mmCIF for 7ncf (author chain A).
W0422 12:40:51.949118 23219999913088 templates.py:782] Failed to get mmCIF for 7ncf (author chain A).
W0422 12:40:51.949180 23219999913088 templates.py:782] Failed to get mmCIF for 6p5s (author chain A).
W0422 12:40:51.949241 23219999913088 templates.py:782] Failed to get mmCIF for 6p5s (author chain A).
W0422 12:40:51.949303 23219999913088 templates.py:782] Failed to get mmCIF for 6p5s (author chain A).
W0422 12:40:51.949364 23219999913088 templates.py:782] Failed to get mmCIF for 7aax (author chain A).
W0422 12:40:51.949426 23219999913088 templates.py:782] Failed to get mmCIF for 7aax (author chain A).
W0422 12:40:51.949488 23219999913088 templates.py:782] Failed to get mmCIF for 7ab0 (author chain A).
W0422 12:40:51.949548 23219999913088 templates.py:782] Failed to get mmCIF for 7ab0 (author chain A).
W0422 12:40:51.949611 23219999913088 templates.py:782] Failed to get mmCIF for 7ab1 (author chain A).
W0422 12:40:51.949672 23219999913088 templates.py:782] Failed to get mmCIF for 7ab1 (author chain A).
W0422 12:40:51.949735 23219999913088 templates.py:782] Failed to get mmCIF for 7ab2 (author chain A).
W0422 12:40:51.949796 23219999913088 templates.py:782] Failed to get mmCIF for 7ab2 (author chain A).
W0422 12:40:51.949857 23219999913088 templates.py:782] Failed to get mmCIF for 7avz (author chain A).
W0422 12:40:51.949919 23219999913088 templates.py:782] Failed to get mmCIF for 7avz (author chain A).
W0422 12:40:51.949984 23219999913088 templates.py:782] Failed to get mmCIF for 7aw0 (author chain A).
W0422 12:40:51.950048 23219999913088 templates.py:782] Failed to get mmCIF for 7aw0 (author chain A).
W0422 12:40:51.950110 23219999913088 templates.py:782] Failed to get mmCIF for 7aw1 (author chain A).
W0422 12:40:51.950171 23219999913088 templates.py:782] Failed to get mmCIF for 7aw1 (author chain A).
W0422 12:40:51.950233 23219999913088 templates.py:782] Failed to get mmCIF for 7aw2 (author chain A).
W0422 12:40:51.950294 23219999913088 templates.py:782] Failed to get mmCIF for 7aw2 (author chain A).
W0422 12:40:51.950356 23219999913088 templates.py:782] Failed to get mmCIF for 7aw3 (author chain A).
W0422 12:40:51.950417 23219999913088 templates.py:782] Failed to get mmCIF for 7aw3 (author chain A).
W0422 12:40:51.950478 23219999913088 templates.py:782] Failed to get mmCIF for 7ols (author chain A).
W0422 12:40:51.950539 23219999913088 templates.py:782] Failed to get mmCIF for 7ols (author chain A).
W0422 12:40:51.950600 23219999913088 templates.py:782] Failed to get mmCIF for 7olv (author chain A).
W0422 12:40:51.950661 23219999913088 templates.py:782] Failed to get mmCIF for 7olv (author chain A).
W0422 12:40:51.950724 23219999913088 templates.py:782] Failed to get mmCIF for 7olx (author chain A).
W0422 12:40:51.950785 23219999913088 templates.py:782] Failed to get mmCIF for 7olx (author chain A).
W0422 12:40:51.950848 23219999913088 templates.py:782] Failed to get mmCIF for 3lcd (author chain A).
W0422 12:40:51.950910 23219999913088 templates.py:782] Failed to get mmCIF for 7dxl (author chain A).
W0422 12:40:51.950971 23219999913088 templates.py:782] Failed to get mmCIF for 7dxl (author chain A).
W0422 12:40:51.951032 23219999913088 templates.py:782] Failed to get mmCIF for 7dxl (author chain B).
W0422 12:40:51.951263 23219999913088 templates.py:782] Failed to get mmCIF for 7dxl (author chain B).
W0422 12:40:51.951328 23219999913088 templates.py:782] Failed to get mmCIF for 7sz0 (author chain A).
W0422 12:40:51.951390 23219999913088 templates.py:782] Failed to get mmCIF for 7sz0 (author chain A).
W0422 12:40:51.951484 23219999913088 templates.py:782] Failed to get mmCIF for 7sz0 (author chain B).
W0422 12:40:51.951550 23219999913088 templates.py:782] Failed to get mmCIF for 7sz0 (author chain B).
W0422 12:40:51.951614 23219999913088 templates.py:782] Failed to get mmCIF for 7sz1 (author chain A).
W0422 12:40:51.951676 23219999913088 templates.py:782] Failed to get mmCIF for 7sz1 (author chain A).
W0422 12:40:51.951738 23219999913088 templates.py:782] Failed to get mmCIF for 7sz1 (author chain B).
W0422 12:40:51.951800 23219999913088 templates.py:782] Failed to get mmCIF for 7sz1 (author chain B).
W0422 12:40:51.951863 23219999913088 templates.py:782] Failed to get mmCIF for 4bbe (author chain A).
W0422 12:40:51.951927 23219999913088 templates.py:782] Failed to get mmCIF for 4bbe (author chain A).
W0422 12:40:51.951989 23219999913088 templates.py:782] Failed to get mmCIF for 4bbe (author chain B).
W0422 12:40:51.952051 23219999913088 templates.py:782] Failed to get mmCIF for 4bbe (author chain B).
W0422 12:40:51.952114 23219999913088 templates.py:782] Failed to get mmCIF for 4bbe (author chain C).
W0422 12:40:51.952177 23219999913088 templates.py:782] Failed to get mmCIF for 4bbe (author chain C).
W0422 12:40:51.952239 23219999913088 templates.py:782] Failed to get mmCIF for 4bbe (author chain D).
W0422 12:40:51.952301 23219999913088 templates.py:782] Failed to get mmCIF for 4bbe (author chain D).
W0422 12:40:51.952363 23219999913088 templates.py:782] Failed to get mmCIF for 4bbf (author chain A).
W0422 12:40:51.952425 23219999913088 templates.py:782] Failed to get mmCIF for 4bbf (author chain A).
W0422 12:40:51.952487 23219999913088 templates.py:782] Failed to get mmCIF for 4bbf (author chain B).
W0422 12:40:51.952548 23219999913088 templates.py:782] Failed to get mmCIF for 4bbf (author chain B).
W0422 12:40:51.952609 23219999913088 templates.py:782] Failed to get mmCIF for 4bbf (author chain C).
W0422 12:40:51.952671 23219999913088 templates.py:782] Failed to get mmCIF for 4bbf (author chain C).
W0422 12:40:51.952731 23219999913088 templates.py:782] Failed to get mmCIF for 4bbf (author chain D).
W0422 12:40:51.952793 23219999913088 templates.py:782] Failed to get mmCIF for 4bbf (author chain D).
W0422 12:40:51.952855 23219999913088 templates.py:782] Failed to get mmCIF for 3vid (author chain A).
W0422 12:40:51.952916 23219999913088 templates.py:782] Failed to get mmCIF for 3vid (author chain A).
W0422 12:40:51.952978 23219999913088 templates.py:782] Failed to get mmCIF for 4neu (author chain A).
W0422 12:40:51.953040 23219999913088 templates.py:782] Failed to get mmCIF for 4neu (author chain B).
W0422 12:40:51.953102 23219999913088 templates.py:782] Failed to get mmCIF for 1p14 (author chain A).
W0422 12:40:51.953164 23219999913088 templates.py:782] Failed to get mmCIF for 1p14 (author chain A).
W0422 12:40:51.953225 23219999913088 templates.py:782] Failed to get mmCIF for 3vhe (author chain A).
W0422 12:40:51.953286 23219999913088 templates.py:782] Failed to get mmCIF for 3vhe (author chain A).
W0422 12:40:51.953348 23219999913088 templates.py:782] Failed to get mmCIF for 3ekk (author chain A).
W0422 12:40:51.953409 23219999913088 templates.py:782] Failed to get mmCIF for 3ekk (author chain A).
W0422 12:40:51.953472 23219999913088 templates.py:782] Failed to get mmCIF for 3ekn (author chain A).
W0422 12:40:51.953534 23219999913088 templates.py:782] Failed to get mmCIF for 3ekn (author chain A).
W0422 12:40:51.953596 23219999913088 templates.py:782] Failed to get mmCIF for 6xr4 (author chain A).
W0422 12:40:51.953658 23219999913088 templates.py:782] Failed to get mmCIF for 6xr4 (author chain A).
W0422 12:40:51.953720 23219999913088 templates.py:782] Failed to get mmCIF for 6xr4 (author chain B).
W0422 12:40:51.953947 23219999913088 templates.py:782] Failed to get mmCIF for 6xr4 (author chain B).
W0422 12:40:51.954012 23219999913088 templates.py:782] Failed to get mmCIF for 7pcd (author chain A).
W0422 12:40:51.954079 23219999913088 templates.py:782] Failed to get mmCIF for 7pcd (author chain A).
W0422 12:40:51.954142 23219999913088 templates.py:782] Failed to get mmCIF for 7uyr (author chain A).
W0422 12:40:51.954205 23219999913088 templates.py:782] Failed to get mmCIF for 7uyr (author chain A).
W0422 12:40:51.954267 23219999913088 templates.py:782] Failed to get mmCIF for 7uys (author chain A).
W0422 12:40:51.954330 23219999913088 templates.py:782] Failed to get mmCIF for 7uys (author chain A).
W0422 12:40:51.954392 23219999913088 templates.py:782] Failed to get mmCIF for 7uyt (author chain A).
W0422 12:40:51.954458 23219999913088 templates.py:782] Failed to get mmCIF for 7uyt (author chain A).
W0422 12:40:51.954522 23219999913088 templates.py:782] Failed to get mmCIF for 7uyu (author chain A).
W0422 12:40:51.954584 23219999913088 templates.py:782] Failed to get mmCIF for 7uyu (author chain A).
W0422 12:40:51.954647 23219999913088 templates.py:782] Failed to get mmCIF for 1y6a (author chain A).
W0422 12:40:51.954709 23219999913088 templates.py:782] Failed to get mmCIF for 1y6a (author chain A).
W0422 12:40:51.954771 23219999913088 templates.py:782] Failed to get mmCIF for 1y6b (author chain A).
W0422 12:40:51.954833 23219999913088 templates.py:782] Failed to get mmCIF for 1y6b (author chain A).
W0422 12:40:51.954895 23219999913088 templates.py:782] Failed to get mmCIF for 3vhk (author chain A).
W0422 12:40:51.954957 23219999913088 templates.py:782] Failed to get mmCIF for 3vhk (author chain A).
W0422 12:40:51.955019 23219999913088 templates.py:782] Failed to get mmCIF for 5hhw (author chain A).
W0422 12:40:51.955080 23219999913088 templates.py:782] Failed to get mmCIF for 5hhw (author chain A).
W0422 12:40:51.955142 23219999913088 templates.py:782] Failed to get mmCIF for 5e1s (author chain A).
W0422 12:40:51.955203 23219999913088 templates.py:782] Failed to get mmCIF for 5e1s (author chain A).
W0422 12:40:51.955267 23219999913088 templates.py:782] Failed to get mmCIF for 3pp0 (author chain A).
W0422 12:40:51.955329 23219999913088 templates.py:782] Failed to get mmCIF for 3pp0 (author chain A).
W0422 12:40:51.955391 23219999913088 templates.py:782] Failed to get mmCIF for 3pp0 (author chain B).
W0422 12:40:51.955459 23219999913088 templates.py:782] Failed to get mmCIF for 3pp0 (author chain B).
W0422 12:40:51.955524 23219999913088 templates.py:782] Failed to get mmCIF for 3rcd (author chain A).
W0422 12:40:51.955585 23219999913088 templates.py:782] Failed to get mmCIF for 3rcd (author chain A).
W0422 12:40:51.955647 23219999913088 templates.py:782] Failed to get mmCIF for 3rcd (author chain B).
W0422 12:40:51.955708 23219999913088 templates.py:782] Failed to get mmCIF for 3rcd (author chain B).
W0422 12:40:51.955770 23219999913088 templates.py:782] Failed to get mmCIF for 3rcd (author chain C).
W0422 12:40:51.955832 23219999913088 templates.py:782] Failed to get mmCIF for 3rcd (author chain C).
W0422 12:40:51.955893 23219999913088 templates.py:782] Failed to get mmCIF for 3rcd (author chain D).
W0422 12:40:51.955954 23219999913088 templates.py:782] Failed to get mmCIF for 3rcd (author chain D).
W0422 12:40:51.956016 23219999913088 templates.py:782] Failed to get mmCIF for 3qup (author chain A).
W0422 12:40:51.956078 23219999913088 templates.py:782] Failed to get mmCIF for 4feq (author chain A).
W0422 12:40:51.956140 23219999913088 templates.py:782] Failed to get mmCIF for 4ff8 (author chain A).
W0422 12:40:51.956203 23219999913088 templates.py:782] Failed to get mmCIF for 7ctv (author chain A).
W0422 12:40:51.956265 23219999913088 templates.py:782] Failed to get mmCIF for 7ctv (author chain B).
W0422 12:40:51.956330 23219999913088 templates.py:782] Failed to get mmCIF for 7upm (author chain A).
W0422 12:40:51.956394 23219999913088 templates.py:782] Failed to get mmCIF for 6hh1 (author chain A).
W0422 12:40:51.956456 23219999913088 templates.py:782] Failed to get mmCIF for 5xvu (author chain A).
W0422 12:40:51.956692 23219999913088 templates.py:782] Failed to get mmCIF for 5xvu (author chain A).
W0422 12:40:51.956757 23219999913088 templates.py:782] Failed to get mmCIF for 5xvu (author chain A).
W0422 12:40:51.956820 23219999913088 templates.py:782] Failed to get mmCIF for 5xvu (author chain B).
W0422 12:40:51.956882 23219999913088 templates.py:782] Failed to get mmCIF for 5xvu (author chain B).
W0422 12:40:51.956943 23219999913088 templates.py:782] Failed to get mmCIF for 5xvu (author chain B).
W0422 12:40:51.957005 23219999913088 templates.py:782] Failed to get mmCIF for 5xvu (author chain C).
W0422 12:40:51.957067 23219999913088 templates.py:782] Failed to get mmCIF for 5xvu (author chain C).
W0422 12:40:51.957128 23219999913088 templates.py:782] Failed to get mmCIF for 5xvu (author chain C).
W0422 12:40:51.957191 23219999913088 templates.py:782] Failed to get mmCIF for 6rsr (author chain A).
W0422 12:40:51.957254 23219999913088 templates.py:782] Failed to get mmCIF for 6rsr (author chain A).
W0422 12:40:51.957316 23219999913088 templates.py:782] Failed to get mmCIF for 6rst (author chain A).
W0422 12:40:51.957379 23219999913088 templates.py:782] Failed to get mmCIF for 6rst (author chain A).
W0422 12:40:51.957442 23219999913088 templates.py:782] Failed to get mmCIF for 6rsu (author chain A).
W0422 12:40:51.957509 23219999913088 templates.py:782] Failed to get mmCIF for 6rsu (author chain A).
W0422 12:40:51.957571 23219999913088 templates.py:782] Failed to get mmCIF for 4idv (author chain A).
W0422 12:40:51.957634 23219999913088 templates.py:782] Failed to get mmCIF for 4idv (author chain A).
W0422 12:40:51.957695 23219999913088 templates.py:782] Failed to get mmCIF for 4idv (author chain B).
W0422 12:40:51.957758 23219999913088 templates.py:782] Failed to get mmCIF for 4idv (author chain B).
W0422 12:40:51.957820 23219999913088 templates.py:782] Failed to get mmCIF for 4idv (author chain C).
W0422 12:40:51.957881 23219999913088 templates.py:782] Failed to get mmCIF for 4idv (author chain C).
W0422 12:40:51.957943 23219999913088 templates.py:782] Failed to get mmCIF for 4idv (author chain D).
W0422 12:40:51.958005 23219999913088 templates.py:782] Failed to get mmCIF for 4idv (author chain D).
W0422 12:40:51.958070 23219999913088 templates.py:782] Failed to get mmCIF for 5td2 (author chain A).
W0422 12:40:51.958132 23219999913088 templates.py:782] Failed to get mmCIF for 5td2 (author chain A).
W0422 12:40:51.958194 23219999913088 templates.py:782] Failed to get mmCIF for 5td2 (author chain B).
W0422 12:40:51.958256 23219999913088 templates.py:782] Failed to get mmCIF for 5td2 (author chain B).
W0422 12:40:51.958318 23219999913088 templates.py:782] Failed to get mmCIF for 5w5v (author chain A).
W0422 12:40:51.958380 23219999913088 templates.py:782] Failed to get mmCIF for 5w5v (author chain A).
W0422 12:40:51.958442 23219999913088 templates.py:782] Failed to get mmCIF for 6bny (author chain A).
W0422 12:40:51.958504 23219999913088 templates.py:782] Failed to get mmCIF for 6bny (author chain A).
W0422 12:40:51.958570 23219999913088 templates.py:782] Failed to get mmCIF for 6bod (author chain A).
W0422 12:40:51.958632 23219999913088 templates.py:782] Failed to get mmCIF for 6bod (author chain A).
W0422 12:40:51.958694 23219999913088 templates.py:782] Failed to get mmCIF for 6boe (author chain A).
W0422 12:40:51.958756 23219999913088 templates.py:782] Failed to get mmCIF for 6boe (author chain A).
W0422 12:40:51.958818 23219999913088 templates.py:782] Failed to get mmCIF for 6cq0 (author chain A).
W0422 12:40:51.958881 23219999913088 templates.py:782] Failed to get mmCIF for 6cq0 (author chain A).
W0422 12:40:51.958944 23219999913088 templates.py:782] Failed to get mmCIF for 6cq4 (author chain A).
W0422 12:40:51.959006 23219999913088 templates.py:782] Failed to get mmCIF for 6cq4 (author chain A).
W0422 12:40:51.959071 23219999913088 templates.py:782] Failed to get mmCIF for 6cq5 (author chain A).
W0422 12:40:51.959134 23219999913088 templates.py:782] Failed to get mmCIF for 6cq5 (author chain A).
W0422 12:40:51.959362 23219999913088 templates.py:782] Failed to get mmCIF for 4g3d (author chain A).
W0422 12:40:51.959427 23219999913088 templates.py:782] Failed to get mmCIF for 4g3d (author chain A).
W0422 12:40:51.959496 23219999913088 templates.py:782] Failed to get mmCIF for 4g3d (author chain B).
W0422 12:40:51.959558 23219999913088 templates.py:782] Failed to get mmCIF for 4g3d (author chain B).
W0422 12:40:51.959620 23219999913088 templates.py:782] Failed to get mmCIF for 4g3d (author chain D).
W0422 12:40:51.959682 23219999913088 templates.py:782] Failed to get mmCIF for 4g3d (author chain D).
W0422 12:40:51.959744 23219999913088 templates.py:782] Failed to get mmCIF for 4g3d (author chain E).
W0422 12:40:51.959805 23219999913088 templates.py:782] Failed to get mmCIF for 4g3d (author chain E).
W0422 12:40:51.959866 23219999913088 templates.py:782] Failed to get mmCIF for 6aua (author chain A).
W0422 12:40:51.959927 23219999913088 templates.py:782] Failed to get mmCIF for 6aua (author chain A).
W0422 12:40:51.959990 23219999913088 templates.py:782] Failed to get mmCIF for 3wzd (author chain A).
W0422 12:40:51.960052 23219999913088 templates.py:782] Failed to get mmCIF for 3wze (author chain A).
W0422 12:40:51.960114 23219999913088 templates.py:782] Failed to get mmCIF for 4y93 (author chain A).
W0422 12:40:51.960177 23219999913088 templates.py:782] Failed to get mmCIF for 4y93 (author chain A).
W0422 12:40:51.960239 23219999913088 templates.py:782] Failed to get mmCIF for 7li3 (author chain A).
W0422 12:40:51.960301 23219999913088 templates.py:782] Failed to get mmCIF for 7li3 (author chain A).
W0422 12:40:51.960362 23219999913088 templates.py:782] Failed to get mmCIF for 4py1 (author chain A).
W0422 12:40:51.960423 23219999913088 templates.py:782] Failed to get mmCIF for 4py1 (author chain A).
W0422 12:40:51.960485 23219999913088 templates.py:782] Failed to get mmCIF for 6dbk (author chain A).
W0422 12:40:51.960546 23219999913088 templates.py:782] Failed to get mmCIF for 6dbk (author chain A).
W0422 12:40:51.960608 23219999913088 templates.py:782] Failed to get mmCIF for 6dbm (author chain A).
W0422 12:40:51.960671 23219999913088 templates.py:782] Failed to get mmCIF for 6dbm (author chain A).
W0422 12:40:51.960733 23219999913088 templates.py:782] Failed to get mmCIF for 6vns (author chain A).
W0422 12:40:51.960794 23219999913088 templates.py:782] Failed to get mmCIF for 6vns (author chain A).
W0422 12:40:51.960858 23219999913088 templates.py:782] Failed to get mmCIF for 6vnv (author chain A).
W0422 12:40:51.960920 23219999913088 templates.py:782] Failed to get mmCIF for 6vnv (author chain A).
W0422 12:40:51.960982 23219999913088 templates.py:782] Failed to get mmCIF for 6vnx (author chain A).
W0422 12:40:51.961045 23219999913088 templates.py:782] Failed to get mmCIF for 6vnx (author chain A).
W0422 12:40:51.961107 23219999913088 templates.py:782] Failed to get mmCIF for 6vny (author chain A).
W0422 12:40:51.961168 23219999913088 templates.py:782] Failed to get mmCIF for 6vny (author chain A).
W0422 12:40:51.961230 23219999913088 templates.py:782] Failed to get mmCIF for 6x8f (author chain A).
W0422 12:40:51.961292 23219999913088 templates.py:782] Failed to get mmCIF for 6x8f (author chain A).
W0422 12:40:51.961353 23219999913088 templates.py:782] Failed to get mmCIF for 6x8f (author chain C).
W0422 12:40:51.961414 23219999913088 templates.py:782] Failed to get mmCIF for 6x8f (author chain C).
W0422 12:40:51.961476 23219999913088 templates.py:782] Failed to get mmCIF for 6x8g (author chain A).
W0422 12:40:51.961537 23219999913088 templates.py:782] Failed to get mmCIF for 6x8g (author chain A).
W0422 12:40:51.961598 23219999913088 templates.py:782] Failed to get mmCIF for 2p2i (author chain A).
W0422 12:40:51.961660 23219999913088 templates.py:782] Failed to get mmCIF for 2p2i (author chain B).
W0422 12:40:51.961722 23219999913088 templates.py:782] Failed to get mmCIF for 3efl (author chain A).
W0422 12:40:51.961784 23219999913088 templates.py:782] Failed to get mmCIF for 3efl (author chain B).
W0422 12:40:51.962009 23219999913088 templates.py:782] Failed to get mmCIF for 3vnt (author chain A).
W0422 12:40:51.962073 23219999913088 templates.py:782] Failed to get mmCIF for 3vo3 (author chain A).
W0422 12:40:51.962136 23219999913088 templates.py:782] Failed to get mmCIF for 1vr2 (author chain A).
W0422 12:40:51.962198 23219999913088 templates.py:782] Failed to get mmCIF for 1ywn (author chain A).
W0422 12:40:51.962261 23219999913088 templates.py:782] Failed to get mmCIF for 2xir (author chain A).
W0422 12:40:51.962322 23219999913088 templates.py:782] Failed to get mmCIF for 4ag8 (author chain A).
W0422 12:40:51.962384 23219999913088 templates.py:782] Failed to get mmCIF for 5ew3 (author chain A).
W0422 12:40:51.962446 23219999913088 templates.py:782] Failed to get mmCIF for 5ew3 (author chain B).
W0422 12:40:51.962508 23219999913088 templates.py:782] Failed to get mmCIF for 6gqo (author chain A).
W0422 12:40:51.962569 23219999913088 templates.py:782] Failed to get mmCIF for 6gqp (author chain A).
W0422 12:40:51.962630 23219999913088 templates.py:782] Failed to get mmCIF for 6gqq (author chain A).
W0422 12:40:51.962691 23219999913088 templates.py:782] Failed to get mmCIF for 6xvj (author chain A).
W0422 12:40:51.962753 23219999913088 templates.py:782] Failed to get mmCIF for 6xvk (author chain A).
W0422 12:40:51.962814 23219999913088 templates.py:782] Failed to get mmCIF for 6wxj (author chain A).
W0422 12:40:51.962878 23219999913088 templates.py:782] Failed to get mmCIF for 2oh4 (author chain A).
W0422 12:40:51.962941 23219999913088 templates.py:782] Failed to get mmCIF for 6v6q (author chain A).
W0422 12:40:51.963002 23219999913088 templates.py:782] Failed to get mmCIF for 6v6q (author chain B).
W0422 12:40:51.963063 23219999913088 templates.py:782] Failed to get mmCIF for 6v6q (author chain C).
W0422 12:40:51.963124 23219999913088 templates.py:782] Failed to get mmCIF for 6v6q (author chain D).
W0422 12:40:51.963185 23219999913088 templates.py:782] Failed to get mmCIF for 5khw (author chain A).
W0422 12:40:51.963247 23219999913088 templates.py:782] Failed to get mmCIF for 5khw (author chain A).
W0422 12:40:51.963308 23219999913088 templates.py:782] Failed to get mmCIF for 5khw (author chain B).
W0422 12:40:51.963369 23219999913088 templates.py:782] Failed to get mmCIF for 5khw (author chain B).
W0422 12:40:51.963430 23219999913088 templates.py:782] Failed to get mmCIF for 5khx (author chain A).
W0422 12:40:51.963500 23219999913088 templates.py:782] Failed to get mmCIF for 5khx (author chain A).
W0422 12:40:51.963562 23219999913088 templates.py:782] Failed to get mmCIF for 6bbu (author chain A).
W0422 12:40:51.963624 23219999913088 templates.py:782] Failed to get mmCIF for 6bbu (author chain A).
W0422 12:40:51.963685 23219999913088 templates.py:782] Failed to get mmCIF for 6dbn (author chain A).
W0422 12:40:51.963747 23219999913088 templates.py:782] Failed to get mmCIF for 6dbn (author chain A).
W0422 12:40:51.963809 23219999913088 templates.py:782] Failed to get mmCIF for 6w8l (author chain A).
W0422 12:40:51.963870 23219999913088 templates.py:782] Failed to get mmCIF for 6w8l (author chain A).
W0422 12:40:51.963931 23219999913088 templates.py:782] Failed to get mmCIF for 4euu (author chain A).
W0422 12:40:51.963993 23219999913088 templates.py:782] Failed to get mmCIF for 4euu (author chain A).
W0422 12:40:51.964054 23219999913088 templates.py:782] Failed to get mmCIF for 4euu (author chain B).
W0422 12:40:51.964116 23219999913088 templates.py:782] Failed to get mmCIF for 4euu (author chain B).
W0422 12:40:51.964179 23219999913088 templates.py:782] Failed to get mmCIF for 4iwo (author chain A).
W0422 12:40:51.964240 23219999913088 templates.py:782] Failed to get mmCIF for 4iwo (author chain A).
W0422 12:40:51.964302 23219999913088 templates.py:782] Failed to get mmCIF for 2p2h (author chain A).
W0422 12:40:51.964365 23219999913088 templates.py:782] Failed to get mmCIF for 2qu5 (author chain A).
W0422 12:40:51.964427 23219999913088 templates.py:782] Failed to get mmCIF for 2qu6 (author chain A).
W0422 12:40:51.964650 23219999913088 templates.py:782] Failed to get mmCIF for 2qu6 (author chain B).
W0422 12:40:51.964714 23219999913088 templates.py:782] Failed to get mmCIF for 2rl5 (author chain A).
W0422 12:40:51.964776 23219999913088 templates.py:782] Failed to get mmCIF for 3b8q (author chain A).
W0422 12:40:51.964838 23219999913088 templates.py:782] Failed to get mmCIF for 3b8q (author chain B).
W0422 12:40:51.964901 23219999913088 templates.py:782] Failed to get mmCIF for 3b8r (author chain A).
W0422 12:40:51.964962 23219999913088 templates.py:782] Failed to get mmCIF for 3b8r (author chain B).
W0422 12:40:51.965024 23219999913088 templates.py:782] Failed to get mmCIF for 3be2 (author chain A).
W0422 12:40:51.965086 23219999913088 templates.py:782] Failed to get mmCIF for 3cp9 (author chain A).
W0422 12:40:51.965151 23219999913088 templates.py:782] Failed to get mmCIF for 3cp9 (author chain B).
W0422 12:40:51.965214 23219999913088 templates.py:782] Failed to get mmCIF for 3cpb (author chain A).
W0422 12:40:51.965276 23219999913088 templates.py:782] Failed to get mmCIF for 3cpb (author chain B).
W0422 12:40:51.965338 23219999913088 templates.py:782] Failed to get mmCIF for 3cpc (author chain A).
W0422 12:40:51.965401 23219999913088 templates.py:782] Failed to get mmCIF for 3cpc (author chain B).
W0422 12:40:51.965464 23219999913088 templates.py:782] Failed to get mmCIF for 3dtw (author chain A).
W0422 12:40:51.965526 23219999913088 templates.py:782] Failed to get mmCIF for 3dtw (author chain B).
W0422 12:40:51.965588 23219999913088 templates.py:782] Failed to get mmCIF for 3ewh (author chain A).
W0422 12:40:51.965651 23219999913088 templates.py:782] Failed to get mmCIF for 3u6j (author chain A).
W0422 12:40:51.965712 23219999913088 templates.py:782] Failed to get mmCIF for 6bxi (author chain A).
W0422 12:40:51.965775 23219999913088 templates.py:782] Failed to get mmCIF for 6bxi (author chain A).
W0422 12:40:51.965837 23219999913088 templates.py:782] Failed to get mmCIF for 6bxi (author chain A).
W0422 12:40:51.965899 23219999913088 templates.py:782] Failed to get mmCIF for 6bxi (author chain B).
W0422 12:40:51.965960 23219999913088 templates.py:782] Failed to get mmCIF for 6bxi (author chain B).
W0422 12:40:51.966022 23219999913088 templates.py:782] Failed to get mmCIF for 6bxi (author chain B).
W0422 12:40:51.966084 23219999913088 templates.py:782] Failed to get mmCIF for 4iwp (author chain A).
W0422 12:40:51.966146 23219999913088 templates.py:782] Failed to get mmCIF for 4iwp (author chain A).
W0422 12:40:51.966210 23219999913088 templates.py:782] Failed to get mmCIF for 4iwq (author chain A).
W0422 12:40:51.966274 23219999913088 templates.py:782] Failed to get mmCIF for 4iwq (author chain A).
W0422 12:40:51.966336 23219999913088 templates.py:782] Failed to get mmCIF for 4xi2 (author chain A).
W0422 12:40:51.966398 23219999913088 templates.py:782] Failed to get mmCIF for 4xi2 (author chain A).
W0422 12:40:51.966460 23219999913088 templates.py:782] Failed to get mmCIF for 3c7q (author chain A).
W0422 12:40:51.966522 23219999913088 templates.py:782] Failed to get mmCIF for 3cjf (author chain A).
W0422 12:40:51.966584 23219999913088 templates.py:782] Failed to get mmCIF for 3cjg (author chain A).
W0422 12:40:51.966646 23219999913088 templates.py:782] Failed to get mmCIF for 4agc (author chain A).
W0422 12:40:51.966709 23219999913088 templates.py:782] Failed to get mmCIF for 4agd (author chain A).
W0422 12:40:51.966770 23219999913088 templates.py:782] Failed to get mmCIF for 4asd (author chain A).
W0422 12:40:51.966833 23219999913088 templates.py:782] Failed to get mmCIF for 4ase (author chain A).
W0422 12:40:51.966899 23219999913088 templates.py:782] Failed to get mmCIF for 4g3g (author chain A).
W0422 12:40:51.966961 23219999913088 templates.py:782] Failed to get mmCIF for 4g3g (author chain A).
W0422 12:40:51.967024 23219999913088 templates.py:782] Failed to get mmCIF for 5l2q (author chain A).
W0422 12:40:51.967088 23219999913088 templates.py:782] Failed to get mmCIF for 5l2q (author chain B).
W0422 12:40:51.967543 23219999913088 templates.py:782] Failed to get mmCIF for 5l2q (author chain C).
W0422 12:40:51.967611 23219999913088 templates.py:782] Failed to get mmCIF for 5l2q (author chain D).
W0422 12:40:51.967674 23219999913088 templates.py:782] Failed to get mmCIF for 2i0v (author chain A).
W0422 12:40:51.967737 23219999913088 templates.py:782] Failed to get mmCIF for 2i0y (author chain A).
W0422 12:40:51.967800 23219999913088 templates.py:782] Failed to get mmCIF for 3dpk (author chain A).
W0422 12:40:51.967862 23219999913088 templates.py:782] Failed to get mmCIF for 3krj (author chain A).
W0422 12:40:51.967924 23219999913088 templates.py:782] Failed to get mmCIF for 3krl (author chain A).
W0422 12:40:51.967986 23219999913088 templates.py:782] Failed to get mmCIF for 7tnh (author chain A).
W0422 12:40:51.968049 23219999913088 templates.py:782] Failed to get mmCIF for 5nxd (author chain A).
W0422 12:40:51.968111 23219999913088 templates.py:782] Failed to get mmCIF for 5nxd (author chain A).
W0422 12:40:51.968173 23219999913088 templates.py:782] Failed to get mmCIF for 5nxd (author chain B).
W0422 12:40:51.968235 23219999913088 templates.py:782] Failed to get mmCIF for 5nxd (author chain B).
W0422 12:40:51.968297 23219999913088 templates.py:782] Failed to get mmCIF for 7qhg (author chain A).
W0422 12:40:51.968359 23219999913088 templates.py:782] Failed to get mmCIF for 7qhg (author chain A).
W0422 12:40:51.968420 23219999913088 templates.py:782] Failed to get mmCIF for 7qhg (author chain B).
W0422 12:40:51.968482 23219999913088 templates.py:782] Failed to get mmCIF for 7qhg (author chain B).
W0422 12:40:51.968544 23219999913088 templates.py:782] Failed to get mmCIF for 4md9 (author chain E).
W0422 12:40:51.968610 23219999913088 templates.py:782] Failed to get mmCIF for 4md9 (author chain E).
W0422 12:40:51.968672 23219999913088 templates.py:782] Failed to get mmCIF for 4md9 (author chain E).
W0422 12:40:51.968734 23219999913088 templates.py:782] Failed to get mmCIF for 4md9 (author chain F).
W0422 12:40:51.968795 23219999913088 templates.py:782] Failed to get mmCIF for 4md9 (author chain F).
W0422 12:40:51.968856 23219999913088 templates.py:782] Failed to get mmCIF for 4md9 (author chain F).
W0422 12:40:51.968917 23219999913088 templates.py:782] Failed to get mmCIF for 4md9 (author chain G).
W0422 12:40:51.968978 23219999913088 templates.py:782] Failed to get mmCIF for 4md9 (author chain G).
W0422 12:40:51.969039 23219999913088 templates.py:782] Failed to get mmCIF for 4md9 (author chain G).
W0422 12:40:51.969100 23219999913088 templates.py:782] Failed to get mmCIF for 4md9 (author chain H).
W0422 12:40:51.969161 23219999913088 templates.py:782] Failed to get mmCIF for 4md9 (author chain H).
W0422 12:40:51.969222 23219999913088 templates.py:782] Failed to get mmCIF for 4md9 (author chain H).
W0422 12:40:51.969283 23219999913088 templates.py:782] Failed to get mmCIF for 4md9 (author chain K).
W0422 12:40:51.969344 23219999913088 templates.py:782] Failed to get mmCIF for 4md9 (author chain K).
W0422 12:40:51.969405 23219999913088 templates.py:782] Failed to get mmCIF for 4md9 (author chain K).
W0422 12:40:51.969466 23219999913088 templates.py:782] Failed to get mmCIF for 4md9 (author chain L).
W0422 12:40:51.969527 23219999913088 templates.py:782] Failed to get mmCIF for 4md9 (author chain L).
W0422 12:40:51.969589 23219999913088 templates.py:782] Failed to get mmCIF for 4md9 (author chain L).
W0422 12:40:51.969650 23219999913088 templates.py:782] Failed to get mmCIF for 4md9 (author chain M).
W0422 12:40:51.969711 23219999913088 templates.py:782] Failed to get mmCIF for 4md9 (author chain M).
W0422 12:40:51.969772 23219999913088 templates.py:782] Failed to get mmCIF for 4md9 (author chain M).
W0422 12:40:51.969833 23219999913088 templates.py:782] Failed to get mmCIF for 4md9 (author chain P).
W0422 12:40:51.969894 23219999913088 templates.py:782] Failed to get mmCIF for 4md9 (author chain P).
W0422 12:40:51.969955 23219999913088 templates.py:782] Failed to get mmCIF for 4md9 (author chain P).
W0422 12:40:51.970172 23219999913088 templates.py:782] Failed to get mmCIF for 4tpt (author chain A).
W0422 12:40:51.970237 23219999913088 templates.py:782] Failed to get mmCIF for 4tpt (author chain A).
W0422 12:40:51.970298 23219999913088 templates.py:782] Failed to get mmCIF for 4tpt (author chain B).
W0422 12:40:51.970360 23219999913088 templates.py:782] Failed to get mmCIF for 4tpt (author chain B).
W0422 12:40:51.970423 23219999913088 templates.py:782] Failed to get mmCIF for 6z1q (author chain AAA).
W0422 12:40:51.970486 23219999913088 templates.py:782] Failed to get mmCIF for 6z1q (author chain AAA).
W0422 12:40:51.970548 23219999913088 templates.py:782] Failed to get mmCIF for 6z1q (author chain BBB).
W0422 12:40:51.970610 23219999913088 templates.py:782] Failed to get mmCIF for 6z1q (author chain BBB).
W0422 12:40:51.970673 23219999913088 templates.py:782] Failed to get mmCIF for 6z1t (author chain AAA).
W0422 12:40:51.970735 23219999913088 templates.py:782] Failed to get mmCIF for 6z1t (author chain AAA).
W0422 12:40:51.970797 23219999913088 templates.py:782] Failed to get mmCIF for 6z1t (author chain BBB).
W0422 12:40:51.970859 23219999913088 templates.py:782] Failed to get mmCIF for 6z1t (author chain BBB).
W0422 12:40:51.970921 23219999913088 templates.py:782] Failed to get mmCIF for 4gvj (author chain A).
W0422 12:40:51.970983 23219999913088 templates.py:782] Failed to get mmCIF for 4gvj (author chain A).
W0422 12:40:51.971046 23219999913088 templates.py:782] Failed to get mmCIF for 4dn5 (author chain A).
W0422 12:40:51.971108 23219999913088 templates.py:782] Failed to get mmCIF for 4dn5 (author chain A).
W0422 12:40:51.971169 23219999913088 templates.py:782] Failed to get mmCIF for 4dn5 (author chain B).
W0422 12:40:51.971231 23219999913088 templates.py:782] Failed to get mmCIF for 4dn5 (author chain B).
W0422 12:40:51.971293 23219999913088 templates.py:782] Failed to get mmCIF for 4idt (author chain A).
W0422 12:40:51.971359 23219999913088 templates.py:782] Failed to get mmCIF for 4idt (author chain A).
W0422 12:40:51.971422 23219999913088 templates.py:782] Failed to get mmCIF for 4idt (author chain B).
W0422 12:40:51.971494 23219999913088 templates.py:782] Failed to get mmCIF for 4idt (author chain B).
W0422 12:40:51.971557 23219999913088 templates.py:782] Failed to get mmCIF for 6elr (author chain A).
W0422 12:40:51.971618 23219999913088 templates.py:782] Failed to get mmCIF for 6elr (author chain A).
W0422 12:40:51.971681 23219999913088 templates.py:782] Failed to get mmCIF for 6elr (author chain B).
W0422 12:40:51.971742 23219999913088 templates.py:782] Failed to get mmCIF for 6elr (author chain B).
W0422 12:40:51.971803 23219999913088 templates.py:782] Failed to get mmCIF for 6sm8 (author chain B).
W0422 12:40:51.971864 23219999913088 templates.py:782] Failed to get mmCIF for 6sm8 (author chain B).
W0422 12:40:51.971926 23219999913088 templates.py:782] Failed to get mmCIF for 6smb (author chain A).
W0422 12:40:51.971987 23219999913088 templates.py:782] Failed to get mmCIF for 6smb (author chain A).
W0422 12:40:51.972049 23219999913088 templates.py:782] Failed to get mmCIF for 6smb (author chain B).
W0422 12:40:51.972109 23219999913088 templates.py:782] Failed to get mmCIF for 6smb (author chain B).
W0422 12:40:51.972174 23219999913088 templates.py:782] Failed to get mmCIF for 4e4l (author chain A).
W0422 12:40:51.972235 23219999913088 templates.py:782] Failed to get mmCIF for 4e4l (author chain A).
W0422 12:40:51.972296 23219999913088 templates.py:782] Failed to get mmCIF for 4e4l (author chain B).
W0422 12:40:51.972357 23219999913088 templates.py:782] Failed to get mmCIF for 4e4l (author chain B).
W0422 12:40:51.972418 23219999913088 templates.py:782] Failed to get mmCIF for 4e4l (author chain D).
W0422 12:40:51.972479 23219999913088 templates.py:782] Failed to get mmCIF for 4e4l (author chain D).
W0422 12:40:51.972540 23219999913088 templates.py:782] Failed to get mmCIF for 4e4l (author chain E).
W0422 12:40:51.972601 23219999913088 templates.py:782] Failed to get mmCIF for 4e4l (author chain E).
W0422 12:40:51.972846 23219999913088 templates.py:782] Failed to get mmCIF for 4e4n (author chain A).
W0422 12:40:51.972911 23219999913088 templates.py:782] Failed to get mmCIF for 4e4n (author chain A).
W0422 12:40:51.972972 23219999913088 templates.py:782] Failed to get mmCIF for 4e4n (author chain B).
W0422 12:40:51.973034 23219999913088 templates.py:782] Failed to get mmCIF for 4e4n (author chain B).
W0422 12:40:51.973096 23219999913088 templates.py:782] Failed to get mmCIF for 4e5w (author chain A).
W0422 12:40:51.973157 23219999913088 templates.py:782] Failed to get mmCIF for 4e5w (author chain A).
W0422 12:40:51.973218 23219999913088 templates.py:782] Failed to get mmCIF for 4e5w (author chain B).
W0422 12:40:51.973279 23219999913088 templates.py:782] Failed to get mmCIF for 4e5w (author chain B).
W0422 12:40:51.973343 23219999913088 templates.py:782] Failed to get mmCIF for 4ehz (author chain A).
W0422 12:40:51.973404 23219999913088 templates.py:782] Failed to get mmCIF for 4ehz (author chain A).
W0422 12:40:51.973466 23219999913088 templates.py:782] Failed to get mmCIF for 4ehz (author chain B).
W0422 12:40:51.973527 23219999913088 templates.py:782] Failed to get mmCIF for 4ehz (author chain B).
W0422 12:40:51.973589 23219999913088 templates.py:782] Failed to get mmCIF for 4ehz (author chain C).
W0422 12:40:51.973650 23219999913088 templates.py:782] Failed to get mmCIF for 4ehz (author chain C).
W0422 12:40:51.973711 23219999913088 templates.py:782] Failed to get mmCIF for 4ehz (author chain D).
W0422 12:40:51.973773 23219999913088 templates.py:782] Failed to get mmCIF for 4ehz (author chain D).
W0422 12:40:51.973834 23219999913088 templates.py:782] Failed to get mmCIF for 4ei4 (author chain A).
W0422 12:40:51.973895 23219999913088 templates.py:782] Failed to get mmCIF for 4ei4 (author chain A).
W0422 12:40:51.973956 23219999913088 templates.py:782] Failed to get mmCIF for 4ei4 (author chain B).
W0422 12:40:51.974016 23219999913088 templates.py:782] Failed to get mmCIF for 4ei4 (author chain B).
W0422 12:40:51.974080 23219999913088 templates.py:782] Failed to get mmCIF for 4fk6 (author chain A).
W0422 12:40:51.974143 23219999913088 templates.py:782] Failed to get mmCIF for 4fk6 (author chain A).
W0422 12:40:51.974204 23219999913088 templates.py:782] Failed to get mmCIF for 4fk6 (author chain B).
W0422 12:40:51.974266 23219999913088 templates.py:782] Failed to get mmCIF for 4fk6 (author chain B).
W0422 12:40:51.974328 23219999913088 templates.py:782] Failed to get mmCIF for 4i5c (author chain A).
W0422 12:40:51.974389 23219999913088 templates.py:782] Failed to get mmCIF for 4i5c (author chain A).
W0422 12:40:51.974451 23219999913088 templates.py:782] Failed to get mmCIF for 4i5c (author chain B).
W0422 12:40:51.974514 23219999913088 templates.py:782] Failed to get mmCIF for 4i5c (author chain B).
W0422 12:40:51.974574 23219999913088 templates.py:782] Failed to get mmCIF for 4ivb (author chain A).
W0422 12:40:51.974635 23219999913088 templates.py:782] Failed to get mmCIF for 4ivb (author chain A).
W0422 12:40:51.974695 23219999913088 templates.py:782] Failed to get mmCIF for 4ivb (author chain B).
W0422 12:40:51.974756 23219999913088 templates.py:782] Failed to get mmCIF for 4ivb (author chain B).
W0422 12:40:51.974818 23219999913088 templates.py:782] Failed to get mmCIF for 4ivc (author chain A).
W0422 12:40:51.974879 23219999913088 templates.py:782] Failed to get mmCIF for 4ivc (author chain A).
W0422 12:40:51.974940 23219999913088 templates.py:782] Failed to get mmCIF for 4ivc (author chain B).
W0422 12:40:51.975001 23219999913088 templates.py:782] Failed to get mmCIF for 4ivc (author chain B).
W0422 12:40:51.975063 23219999913088 templates.py:782] Failed to get mmCIF for 4ivd (author chain A).
W0422 12:40:51.975125 23219999913088 templates.py:782] Failed to get mmCIF for 4ivd (author chain A).
W0422 12:40:51.975185 23219999913088 templates.py:782] Failed to get mmCIF for 4ivd (author chain B).
W0422 12:40:51.975247 23219999913088 templates.py:782] Failed to get mmCIF for 4ivd (author chain B).
W0422 12:40:51.975309 23219999913088 templates.py:782] Failed to get mmCIF for 4k6z (author chain A).
W0422 12:40:51.975545 23219999913088 templates.py:782] Failed to get mmCIF for 4k6z (author chain A).
W0422 12:40:51.975610 23219999913088 templates.py:782] Failed to get mmCIF for 4k77 (author chain A).
W0422 12:40:51.975676 23219999913088 templates.py:782] Failed to get mmCIF for 4k77 (author chain A).
W0422 12:40:51.975739 23219999913088 templates.py:782] Failed to get mmCIF for 4k77 (author chain B).
W0422 12:40:51.975800 23219999913088 templates.py:782] Failed to get mmCIF for 4k77 (author chain B).
W0422 12:40:51.975862 23219999913088 templates.py:782] Failed to get mmCIF for 5hx8 (author chain A).
W0422 12:40:51.975924 23219999913088 templates.py:782] Failed to get mmCIF for 5hx8 (author chain A).
W0422 12:40:51.975985 23219999913088 templates.py:782] Failed to get mmCIF for 5hx8 (author chain B).
W0422 12:40:51.976046 23219999913088 templates.py:782] Failed to get mmCIF for 5hx8 (author chain B).
W0422 12:40:51.976107 23219999913088 templates.py:782] Failed to get mmCIF for 5wo4 (author chain A).
W0422 12:40:51.976169 23219999913088 templates.py:782] Failed to get mmCIF for 5wo4 (author chain A).
W0422 12:40:51.976230 23219999913088 templates.py:782] Failed to get mmCIF for 5wo4 (author chain B).
W0422 12:40:51.976292 23219999913088 templates.py:782] Failed to get mmCIF for 5wo4 (author chain B).
W0422 12:40:51.976354 23219999913088 templates.py:782] Failed to get mmCIF for 6hzu (author chain A).
W0422 12:40:51.976416 23219999913088 templates.py:782] Failed to get mmCIF for 6hzu (author chain A).
W0422 12:40:51.976477 23219999913088 templates.py:782] Failed to get mmCIF for 6hzu (author chain B).
W0422 12:40:51.976538 23219999913088 templates.py:782] Failed to get mmCIF for 6hzu (author chain B).
W0422 12:40:51.976600 23219999913088 templates.py:782] Failed to get mmCIF for 6n77 (author chain A).
W0422 12:40:51.976661 23219999913088 templates.py:782] Failed to get mmCIF for 6n77 (author chain A).
W0422 12:40:51.976723 23219999913088 templates.py:782] Failed to get mmCIF for 6n77 (author chain B).
W0422 12:40:51.976784 23219999913088 templates.py:782] Failed to get mmCIF for 6n77 (author chain B).
W0422 12:40:51.976849 23219999913088 templates.py:782] Failed to get mmCIF for 6n78 (author chain A).
W0422 12:40:51.976911 23219999913088 templates.py:782] Failed to get mmCIF for 6n78 (author chain A).
W0422 12:40:51.976973 23219999913088 templates.py:782] Failed to get mmCIF for 6n79 (author chain A).
W0422 12:40:51.977034 23219999913088 templates.py:782] Failed to get mmCIF for 6n79 (author chain A).
W0422 12:40:51.977095 23219999913088 templates.py:782] Failed to get mmCIF for 6n7b (author chain A).
W0422 12:40:51.977156 23219999913088 templates.py:782] Failed to get mmCIF for 6n7b (author chain A).
W0422 12:40:51.977217 23219999913088 templates.py:782] Failed to get mmCIF for 6n7c (author chain A).
W0422 12:40:51.977279 23219999913088 templates.py:782] Failed to get mmCIF for 6n7c (author chain A).
W0422 12:40:51.977340 23219999913088 templates.py:782] Failed to get mmCIF for 6n7c (author chain B).
W0422 12:40:51.977401 23219999913088 templates.py:782] Failed to get mmCIF for 6n7c (author chain B).
W0422 12:40:51.977463 23219999913088 templates.py:782] Failed to get mmCIF for 6n7d (author chain A).
W0422 12:40:51.977524 23219999913088 templates.py:782] Failed to get mmCIF for 6n7d (author chain A).
W0422 12:40:51.977586 23219999913088 templates.py:782] Failed to get mmCIF for 6rsb (author chain A).
W0422 12:40:51.977648 23219999913088 templates.py:782] Failed to get mmCIF for 6rsb (author chain A).
W0422 12:40:51.977710 23219999913088 templates.py:782] Failed to get mmCIF for 6rsb (author chain B).
W0422 12:40:51.977771 23219999913088 templates.py:782] Failed to get mmCIF for 6rsb (author chain B).
W0422 12:40:51.977832 23219999913088 templates.py:782] Failed to get mmCIF for 6rsc (author chain A).
W0422 12:40:51.977894 23219999913088 templates.py:782] Failed to get mmCIF for 6rsc (author chain A).
W0422 12:40:51.977956 23219999913088 templates.py:782] Failed to get mmCIF for 6rsc (author chain B).
W0422 12:40:51.978177 23219999913088 templates.py:782] Failed to get mmCIF for 6rsc (author chain B).
W0422 12:40:51.978245 23219999913088 templates.py:782] Failed to get mmCIF for 6rsd (author chain A).
W0422 12:40:51.978310 23219999913088 templates.py:782] Failed to get mmCIF for 6rsd (author chain A).
W0422 12:40:51.978373 23219999913088 templates.py:782] Failed to get mmCIF for 6rsd (author chain B).
W0422 12:40:51.978434 23219999913088 templates.py:782] Failed to get mmCIF for 6rsd (author chain B).
W0422 12:40:51.978496 23219999913088 templates.py:782] Failed to get mmCIF for 6rse (author chain A).
W0422 12:40:51.978558 23219999913088 templates.py:782] Failed to get mmCIF for 6rse (author chain A).
W0422 12:40:51.978619 23219999913088 templates.py:782] Failed to get mmCIF for 6rse (author chain B).
W0422 12:40:51.978680 23219999913088 templates.py:782] Failed to get mmCIF for 6rse (author chain B).
W0422 12:40:51.978742 23219999913088 templates.py:782] Failed to get mmCIF for 6rsh (author chain A).
W0422 12:40:51.978804 23219999913088 templates.py:782] Failed to get mmCIF for 6rsh (author chain A).
W0422 12:40:51.978867 23219999913088 templates.py:782] Failed to get mmCIF for 6rsh (author chain B).
W0422 12:40:51.978929 23219999913088 templates.py:782] Failed to get mmCIF for 6rsh (author chain B).
W0422 12:40:51.978992 23219999913088 templates.py:782] Failed to get mmCIF for 6sm8 (author chain A).
W0422 12:40:51.979053 23219999913088 templates.py:782] Failed to get mmCIF for 6sm8 (author chain A).
W0422 12:40:51.979119 23219999913088 templates.py:782] Failed to get mmCIF for 6n7a (author chain A).
W0422 12:40:51.979181 23219999913088 templates.py:782] Failed to get mmCIF for 6n7a (author chain A).
W0422 12:40:51.979243 23219999913088 templates.py:782] Failed to get mmCIF for 6n7a (author chain B).
W0422 12:40:51.979305 23219999913088 templates.py:782] Failed to get mmCIF for 6n7a (author chain B).
W0422 12:40:51.979368 23219999913088 templates.py:782] Failed to get mmCIF for 3bea (author chain A).
W0422 12:40:51.979438 23219999913088 templates.py:782] Failed to get mmCIF for 2i1m (author chain A).
W0422 12:40:51.979504 23219999913088 templates.py:782] Failed to get mmCIF for 4g3f (author chain A).
W0422 12:40:51.979566 23219999913088 templates.py:782] Failed to get mmCIF for 4g3f (author chain A).
W0422 12:40:51.979631 23219999913088 templates.py:782] Failed to get mmCIF for 5osl (author chain A).
W0422 12:40:51.979696 23219999913088 templates.py:782] Failed to get mmCIF for 5osl (author chain A).
W0422 12:40:51.979759 23219999913088 templates.py:782] Failed to get mmCIF for 5osl (author chain A).
W0422 12:40:51.979822 23219999913088 templates.py:782] Failed to get mmCIF for 5osp (author chain A).
W0422 12:40:51.979884 23219999913088 templates.py:782] Failed to get mmCIF for 5osp (author chain A).
W0422 12:40:51.979945 23219999913088 templates.py:782] Failed to get mmCIF for 5osp (author chain A).
W0422 12:40:51.980007 23219999913088 templates.py:782] Failed to get mmCIF for 5osr (author chain A).
W0422 12:40:51.980069 23219999913088 templates.py:782] Failed to get mmCIF for 5osr (author chain A).
W0422 12:40:51.980130 23219999913088 templates.py:782] Failed to get mmCIF for 5osr (author chain A).
W0422 12:40:51.980195 23219999913088 templates.py:782] Failed to get mmCIF for 5osu (author chain A).
W0422 12:40:51.980257 23219999913088 templates.py:782] Failed to get mmCIF for 5osu (author chain A).
W0422 12:40:51.980318 23219999913088 templates.py:782] Failed to get mmCIF for 5osu (author chain A).
W0422 12:40:51.980380 23219999913088 templates.py:782] Failed to get mmCIF for 5osz (author chain A).
W0422 12:40:51.980441 23219999913088 templates.py:782] Failed to get mmCIF for 5osz (author chain A).
W0422 12:40:51.980503 23219999913088 templates.py:782] Failed to get mmCIF for 5osz (author chain A).
W0422 12:40:51.980565 23219999913088 templates.py:782] Failed to get mmCIF for 5oti (author chain A).
W0422 12:40:51.980626 23219999913088 templates.py:782] Failed to get mmCIF for 5oti (author chain A).
W0422 12:40:51.980865 23219999913088 templates.py:782] Failed to get mmCIF for 5oti (author chain A).
W0422 12:40:51.980930 23219999913088 templates.py:782] Failed to get mmCIF for 5otq (author chain A).
W0422 12:40:51.980992 23219999913088 templates.py:782] Failed to get mmCIF for 5otq (author chain A).
W0422 12:40:51.981055 23219999913088 templates.py:782] Failed to get mmCIF for 5otq (author chain A).
W0422 12:40:51.981117 23219999913088 templates.py:782] Failed to get mmCIF for 5otr (author chain A).
W0422 12:40:51.981179 23219999913088 templates.py:782] Failed to get mmCIF for 5otr (author chain A).
W0422 12:40:51.981240 23219999913088 templates.py:782] Failed to get mmCIF for 5otr (author chain A).
W0422 12:40:51.981303 23219999913088 templates.py:782] Failed to get mmCIF for 5ots (author chain A).
W0422 12:40:51.981365 23219999913088 templates.py:782] Failed to get mmCIF for 5ots (author chain A).
W0422 12:40:51.981427 23219999913088 templates.py:782] Failed to get mmCIF for 5ots (author chain A).
W0422 12:40:51.981489 23219999913088 templates.py:782] Failed to get mmCIF for 5oty (author chain A).
W0422 12:40:51.981552 23219999913088 templates.py:782] Failed to get mmCIF for 5oty (author chain A).
W0422 12:40:51.981614 23219999913088 templates.py:782] Failed to get mmCIF for 5oty (author chain A).
W0422 12:40:51.981677 23219999913088 templates.py:782] Failed to get mmCIF for 5otz (author chain A).
W0422 12:40:51.981739 23219999913088 templates.py:782] Failed to get mmCIF for 5otz (author chain A).
W0422 12:40:51.981800 23219999913088 templates.py:782] Failed to get mmCIF for 5otz (author chain A).
W0422 12:40:51.981863 23219999913088 templates.py:782] Failed to get mmCIF for 5oul (author chain A).
W0422 12:40:51.981924 23219999913088 templates.py:782] Failed to get mmCIF for 5oul (author chain A).
W0422 12:40:51.981986 23219999913088 templates.py:782] Failed to get mmCIF for 5oul (author chain A).
W0422 12:40:51.982048 23219999913088 templates.py:782] Failed to get mmCIF for 5oyf (author chain A).
W0422 12:40:51.982110 23219999913088 templates.py:782] Failed to get mmCIF for 5oyf (author chain A).
W0422 12:40:51.982172 23219999913088 templates.py:782] Failed to get mmCIF for 5oyf (author chain A).
W0422 12:40:51.982234 23219999913088 templates.py:782] Failed to get mmCIF for 6ehk (author chain A).
W0422 12:40:51.982295 23219999913088 templates.py:782] Failed to get mmCIF for 6ehk (author chain A).
W0422 12:40:51.982358 23219999913088 templates.py:782] Failed to get mmCIF for 6ehk (author chain A).
W0422 12:40:51.982420 23219999913088 templates.py:782] Failed to get mmCIF for 6ehu (author chain A).
W0422 12:40:51.982482 23219999913088 templates.py:782] Failed to get mmCIF for 6ehu (author chain A).
W0422 12:40:51.982544 23219999913088 templates.py:782] Failed to get mmCIF for 6ehu (author chain A).
W0422 12:40:51.982606 23219999913088 templates.py:782] Failed to get mmCIF for 6ehu (author chain B).
W0422 12:40:51.982667 23219999913088 templates.py:782] Failed to get mmCIF for 6ehu (author chain B).
W0422 12:40:51.982729 23219999913088 templates.py:782] Failed to get mmCIF for 6ehu (author chain B).
W0422 12:40:51.982791 23219999913088 templates.py:782] Failed to get mmCIF for 3lxn (author chain A).
W0422 12:40:51.982853 23219999913088 templates.py:782] Failed to get mmCIF for 3lxn (author chain A).
W0422 12:40:51.982915 23219999913088 templates.py:782] Failed to get mmCIF for 3lxp (author chain A).
W0422 12:40:51.982977 23219999913088 templates.py:782] Failed to get mmCIF for 3lxp (author chain A).
W0422 12:40:51.983040 23219999913088 templates.py:782] Failed to get mmCIF for 4id7 (author chain A).
W0422 12:40:51.983102 23219999913088 templates.py:782] Failed to get mmCIF for 4id7 (author chain A).
W0422 12:40:51.983164 23219999913088 templates.py:782] Failed to get mmCIF for 4ewh (author chain A).
W0422 12:40:51.983226 23219999913088 templates.py:782] Failed to get mmCIF for 4ewh (author chain A).
W0422 12:40:51.983288 23219999913088 templates.py:782] Failed to get mmCIF for 4ewh (author chain B).
W0422 12:40:51.983515 23219999913088 templates.py:782] Failed to get mmCIF for 4ewh (author chain B).
W0422 12:40:51.983581 23219999913088 templates.py:782] Failed to get mmCIF for 5zxb (author chain A).
W0422 12:40:51.983646 23219999913088 templates.py:782] Failed to get mmCIF for 5zxb (author chain A).
W0422 12:40:51.983708 23219999913088 templates.py:782] Failed to get mmCIF for 5zxb (author chain B).
W0422 12:40:51.983770 23219999913088 templates.py:782] Failed to get mmCIF for 5zxb (author chain B).
W0422 12:40:51.983832 23219999913088 templates.py:782] Failed to get mmCIF for 7bw7 (author chain A).
W0422 12:40:51.983896 23219999913088 templates.py:782] Failed to get mmCIF for 7bw7 (author chain C).
W0422 12:40:51.983958 23219999913088 templates.py:782] Failed to get mmCIF for 7bw8 (author chain A).
W0422 12:40:51.984020 23219999913088 templates.py:782] Failed to get mmCIF for 7bw8 (author chain C).
W0422 12:40:51.984085 23219999913088 templates.py:782] Failed to get mmCIF for 7bwa (author chain A).
W0422 12:40:51.984148 23219999913088 templates.py:782] Failed to get mmCIF for 7bwa (author chain C).
W0422 12:40:51.984210 23219999913088 templates.py:782] Failed to get mmCIF for 3eqp (author chain A).
W0422 12:40:51.984272 23219999913088 templates.py:782] Failed to get mmCIF for 3eqp (author chain A).
W0422 12:40:51.984333 23219999913088 templates.py:782] Failed to get mmCIF for 3eqp (author chain B).
W0422 12:40:51.984395 23219999913088 templates.py:782] Failed to get mmCIF for 3eqp (author chain B).
W0422 12:40:51.984458 23219999913088 templates.py:782] Failed to get mmCIF for 3eqr (author chain A).
W0422 12:40:51.984519 23219999913088 templates.py:782] Failed to get mmCIF for 3eqr (author chain A).
W0422 12:40:51.984581 23219999913088 templates.py:782] Failed to get mmCIF for 3eqr (author chain B).
W0422 12:40:51.984643 23219999913088 templates.py:782] Failed to get mmCIF for 3eqr (author chain B).
W0422 12:40:51.984706 23219999913088 templates.py:782] Failed to get mmCIF for 4dgl (author chain C).
W0422 12:40:51.984768 23219999913088 templates.py:782] Failed to get mmCIF for 4dgl (author chain C).
W0422 12:40:51.984829 23219999913088 templates.py:782] Failed to get mmCIF for 4dgl (author chain C).
W0422 12:40:51.984890 23219999913088 templates.py:782] Failed to get mmCIF for 4dgl (author chain D).
W0422 12:40:51.984951 23219999913088 templates.py:782] Failed to get mmCIF for 4dgl (author chain D).
W0422 12:40:51.985013 23219999913088 templates.py:782] Failed to get mmCIF for 4dgl (author chain D).
W0422 12:40:51.985074 23219999913088 templates.py:782] Failed to get mmCIF for 4hzr (author chain A).
W0422 12:40:51.985136 23219999913088 templates.py:782] Failed to get mmCIF for 4hzr (author chain A).
W0422 12:40:51.985198 23219999913088 templates.py:782] Failed to get mmCIF for 4hzr (author chain B).
W0422 12:40:51.985259 23219999913088 templates.py:782] Failed to get mmCIF for 4hzr (author chain B).
W0422 12:40:51.985321 23219999913088 templates.py:782] Failed to get mmCIF for 7pg0 (author chain A).
W0422 12:40:51.985382 23219999913088 templates.py:782] Failed to get mmCIF for 7pg0 (author chain B).
W0422 12:40:51.985447 23219999913088 templates.py:782] Failed to get mmCIF for 7pg2 (author chain A).
W0422 12:40:51.985508 23219999913088 templates.py:782] Failed to get mmCIF for 7pg2 (author chain B).
W0422 12:40:51.985570 23219999913088 templates.py:782] Failed to get mmCIF for 7pg3 (author chain A).
W0422 12:40:51.985634 23219999913088 templates.py:782] Failed to get mmCIF for 7pg3 (author chain B).
W0422 12:40:51.985696 23219999913088 templates.py:782] Failed to get mmCIF for 7pg4 (author chain A).
W0422 12:40:51.985758 23219999913088 templates.py:782] Failed to get mmCIF for 7pg4 (author chain B).
W0422 12:40:51.985820 23219999913088 templates.py:782] Failed to get mmCIF for 6myn (author chain A).
W0422 12:40:51.985882 23219999913088 templates.py:782] Failed to get mmCIF for 6myn (author chain A).
W0422 12:40:51.985944 23219999913088 templates.py:782] Failed to get mmCIF for 6myn (author chain B).
W0422 12:40:51.986173 23219999913088 templates.py:782] Failed to get mmCIF for 6myn (author chain B).
W0422 12:40:51.986239 23219999913088 templates.py:782] Failed to get mmCIF for 5t8o (author chain A).
W0422 12:40:51.986302 23219999913088 templates.py:782] Failed to get mmCIF for 5t8o (author chain A).
W0422 12:40:51.986364 23219999913088 templates.py:782] Failed to get mmCIF for 5t8o (author chain B).
W0422 12:40:51.986425 23219999913088 templates.py:782] Failed to get mmCIF for 5t8o (author chain B).
W0422 12:40:51.986486 23219999913088 templates.py:782] Failed to get mmCIF for 5t8p (author chain A).
W0422 12:40:51.986548 23219999913088 templates.py:782] Failed to get mmCIF for 5t8p (author chain A).
W0422 12:40:51.986608 23219999913088 templates.py:782] Failed to get mmCIF for 5t8p (author chain B).
W0422 12:40:51.986669 23219999913088 templates.py:782] Failed to get mmCIF for 5t8p (author chain B).
W0422 12:40:51.986730 23219999913088 templates.py:782] Failed to get mmCIF for 5t8q (author chain A).
W0422 12:40:51.986791 23219999913088 templates.py:782] Failed to get mmCIF for 5t8q (author chain A).
W0422 12:40:51.986853 23219999913088 templates.py:782] Failed to get mmCIF for 5t8q (author chain B).
W0422 12:40:51.986915 23219999913088 templates.py:782] Failed to get mmCIF for 5t8q (author chain B).
W0422 12:40:51.986976 23219999913088 templates.py:782] Failed to get mmCIF for 6g4y (author chain A).
W0422 12:40:51.987038 23219999913088 templates.py:782] Failed to get mmCIF for 6g4y (author chain A).
W0422 12:40:51.987099 23219999913088 templates.py:782] Failed to get mmCIF for 6g4y (author chain B).
W0422 12:40:51.987160 23219999913088 templates.py:782] Failed to get mmCIF for 6g4y (author chain B).
W0422 12:40:51.987221 23219999913088 templates.py:782] Failed to get mmCIF for 6g4z (author chain A).
W0422 12:40:51.987283 23219999913088 templates.py:782] Failed to get mmCIF for 6g4z (author chain A).
W0422 12:40:51.987344 23219999913088 templates.py:782] Failed to get mmCIF for 6g4z (author chain B).
W0422 12:40:51.987405 23219999913088 templates.py:782] Failed to get mmCIF for 6g4z (author chain B).
W0422 12:40:51.987474 23219999913088 templates.py:782] Failed to get mmCIF for 4g3c (author chain A).
W0422 12:40:51.987537 23219999913088 templates.py:782] Failed to get mmCIF for 4g3c (author chain A).
W0422 12:40:51.987599 23219999913088 templates.py:782] Failed to get mmCIF for 4g3c (author chain B).
W0422 12:40:51.987661 23219999913088 templates.py:782] Failed to get mmCIF for 4g3c (author chain B).
W0422 12:40:51.987723 23219999913088 templates.py:782] Failed to get mmCIF for 4g3e (author chain A).
W0422 12:40:51.987783 23219999913088 templates.py:782] Failed to get mmCIF for 4g3e (author chain A).
W0422 12:40:51.987844 23219999913088 templates.py:782] Failed to get mmCIF for 4g3e (author chain B).
W0422 12:40:51.987905 23219999913088 templates.py:782] Failed to get mmCIF for 4g3e (author chain B).
W0422 12:40:51.987967 23219999913088 templates.py:782] Failed to get mmCIF for 6ggh (author chain A).
W0422 12:40:51.988029 23219999913088 templates.py:782] Failed to get mmCIF for 6ggh (author chain A).
W0422 12:40:51.988092 23219999913088 templates.py:782] Failed to get mmCIF for 6ggh (author chain B).
W0422 12:40:51.988154 23219999913088 templates.py:782] Failed to get mmCIF for 6ggh (author chain B).
W0422 12:40:51.988216 23219999913088 templates.py:782] Failed to get mmCIF for 2r7i (author chain A).
W0422 12:40:51.988277 23219999913088 templates.py:782] Failed to get mmCIF for 2r7i (author chain A).
W0422 12:40:51.988339 23219999913088 templates.py:782] Failed to get mmCIF for 2r7i (author chain B).
W0422 12:40:51.988400 23219999913088 templates.py:782] Failed to get mmCIF for 2r7i (author chain B).
W0422 12:40:51.988462 23219999913088 templates.py:782] Failed to get mmCIF for 2r7i (author chain C).
W0422 12:40:51.988523 23219999913088 templates.py:782] Failed to get mmCIF for 2r7i (author chain C).
W0422 12:40:51.988584 23219999913088 templates.py:782] Failed to get mmCIF for 2r7i (author chain D).
W0422 12:40:51.989004 23219999913088 templates.py:782] Failed to get mmCIF for 2r7i (author chain D).
W0422 12:40:51.989070 23219999913088 templates.py:782] Failed to get mmCIF for 1pjk (author chain A).
W0422 12:40:51.989132 23219999913088 templates.py:782] Failed to get mmCIF for 1pjk (author chain A).
W0422 12:40:51.989195 23219999913088 templates.py:782] Failed to get mmCIF for 2pvr (author chain A).
W0422 12:40:51.989260 23219999913088 templates.py:782] Failed to get mmCIF for 2pvr (author chain A).
W0422 12:40:51.989323 23219999913088 templates.py:782] Failed to get mmCIF for 5nqc (author chain A).
W0422 12:40:51.989384 23219999913088 templates.py:782] Failed to get mmCIF for 5nqc (author chain A).
W0422 12:40:51.989446 23219999913088 templates.py:782] Failed to get mmCIF for 7l1x (author chain A).
W0422 12:40:51.989508 23219999913088 templates.py:782] Failed to get mmCIF for 7l1x (author chain A).
W0422 12:40:51.989571 23219999913088 templates.py:782] Failed to get mmCIF for 4eut (author chain A).
W0422 12:40:51.989632 23219999913088 templates.py:782] Failed to get mmCIF for 4eut (author chain A).
W0422 12:40:51.989693 23219999913088 templates.py:782] Failed to get mmCIF for 4eut (author chain B).
W0422 12:40:51.989755 23219999913088 templates.py:782] Failed to get mmCIF for 4eut (author chain B).
W0422 12:40:51.989817 23219999913088 templates.py:782] Failed to get mmCIF for 3h30 (author chain A).
W0422 12:40:51.989878 23219999913088 templates.py:782] Failed to get mmCIF for 3h30 (author chain A).
W0422 12:40:51.989940 23219999913088 templates.py:782] Failed to get mmCIF for 3h30 (author chain B).
W0422 12:40:51.990001 23219999913088 templates.py:782] Failed to get mmCIF for 3h30 (author chain B).
W0422 12:40:51.990062 23219999913088 templates.py:782] Failed to get mmCIF for 3bqc (author chain A).
W0422 12:40:51.990124 23219999913088 templates.py:782] Failed to get mmCIF for 3bqc (author chain A).
W0422 12:40:51.990186 23219999913088 templates.py:782] Failed to get mmCIF for 3c13 (author chain A).
W0422 12:40:51.990247 23219999913088 templates.py:782] Failed to get mmCIF for 3c13 (author chain A).
W0422 12:40:51.990310 23219999913088 templates.py:782] Failed to get mmCIF for 3fwq (author chain A).
W0422 12:40:51.990371 23219999913088 templates.py:782] Failed to get mmCIF for 3fwq (author chain A).
W0422 12:40:51.990433 23219999913088 templates.py:782] Failed to get mmCIF for 3fwq (author chain B).
W0422 12:40:51.990495 23219999913088 templates.py:782] Failed to get mmCIF for 3fwq (author chain B).
W0422 12:40:51.990557 23219999913088 templates.py:782] Failed to get mmCIF for 3rps (author chain A).
W0422 12:40:51.990619 23219999913088 templates.py:782] Failed to get mmCIF for 3rps (author chain A).
W0422 12:40:51.990680 23219999913088 templates.py:782] Failed to get mmCIF for 3rps (author chain B).
W0422 12:40:51.990741 23219999913088 templates.py:782] Failed to get mmCIF for 3rps (author chain B).
W0422 12:40:51.990804 23219999913088 templates.py:782] Failed to get mmCIF for 3u9c (author chain A).
W0422 12:40:51.990865 23219999913088 templates.py:782] Failed to get mmCIF for 3u9c (author chain A).
W0422 12:40:51.990927 23219999913088 templates.py:782] Failed to get mmCIF for 3u9c (author chain B).
W0422 12:40:51.990988 23219999913088 templates.py:782] Failed to get mmCIF for 3u9c (author chain B).
W0422 12:40:51.991051 23219999913088 templates.py:782] Failed to get mmCIF for 4fbx (author chain A).
W0422 12:40:51.991112 23219999913088 templates.py:782] Failed to get mmCIF for 4fbx (author chain A).
W0422 12:40:51.991175 23219999913088 templates.py:782] Failed to get mmCIF for 4ib5 (author chain A).
W0422 12:40:51.991236 23219999913088 templates.py:782] Failed to get mmCIF for 4ib5 (author chain A).
W0422 12:40:51.991297 23219999913088 templates.py:782] Failed to get mmCIF for 4ib5 (author chain B).
W0422 12:40:51.991359 23219999913088 templates.py:782] Failed to get mmCIF for 4ib5 (author chain B).
W0422 12:40:51.991420 23219999913088 templates.py:782] Failed to get mmCIF for 4ib5 (author chain C).
W0422 12:40:51.991541 23219999913088 templates.py:782] Failed to get mmCIF for 4ib5 (author chain C).
W0422 12:40:51.991773 23219999913088 templates.py:782] Failed to get mmCIF for 4nh1 (author chain A).
W0422 12:40:51.991839 23219999913088 templates.py:782] Failed to get mmCIF for 4nh1 (author chain A).
W0422 12:40:51.991901 23219999913088 templates.py:782] Failed to get mmCIF for 4nh1 (author chain B).
W0422 12:40:51.991963 23219999913088 templates.py:782] Failed to get mmCIF for 4nh1 (author chain B).
W0422 12:40:51.992026 23219999913088 templates.py:782] Failed to get mmCIF for 4rll (author chain A).
W0422 12:40:51.992088 23219999913088 templates.py:782] Failed to get mmCIF for 4rll (author chain A).
W0422 12:40:51.992150 23219999913088 templates.py:782] Failed to get mmCIF for 4ub7 (author chain A).
W0422 12:40:51.992212 23219999913088 templates.py:782] Failed to get mmCIF for 4ub7 (author chain A).
W0422 12:40:51.992275 23219999913088 templates.py:782] Failed to get mmCIF for 4uba (author chain A).
W0422 12:40:51.992336 23219999913088 templates.py:782] Failed to get mmCIF for 4uba (author chain A).
W0422 12:40:51.992398 23219999913088 templates.py:782] Failed to get mmCIF for 4uba (author chain B).
W0422 12:40:51.992460 23219999913088 templates.py:782] Failed to get mmCIF for 4uba (author chain B).
W0422 12:40:51.992522 23219999913088 templates.py:782] Failed to get mmCIF for 5cqu (author chain A).
W0422 12:40:51.992584 23219999913088 templates.py:782] Failed to get mmCIF for 5cqu (author chain A).
W0422 12:40:51.992646 23219999913088 templates.py:782] Failed to get mmCIF for 5cqw (author chain A).
W0422 12:40:51.992708 23219999913088 templates.py:782] Failed to get mmCIF for 5cqw (author chain A).
W0422 12:40:51.992769 23219999913088 templates.py:782] Failed to get mmCIF for 5cqw (author chain B).
W0422 12:40:51.992831 23219999913088 templates.py:782] Failed to get mmCIF for 5cqw (author chain B).
W0422 12:40:51.992896 23219999913088 templates.py:782] Failed to get mmCIF for 5m44 (author chain A).
W0422 12:40:51.992958 23219999913088 templates.py:782] Failed to get mmCIF for 5m44 (author chain A).
W0422 12:40:51.993020 23219999913088 templates.py:782] Failed to get mmCIF for 5m4c (author chain A).
W0422 12:40:51.993081 23219999913088 templates.py:782] Failed to get mmCIF for 5m4c (author chain A).
W0422 12:40:51.993143 23219999913088 templates.py:782] Failed to get mmCIF for 5m4f (author chain A).
W0422 12:40:51.993205 23219999913088 templates.py:782] Failed to get mmCIF for 5m4f (author chain A).
W0422 12:40:51.993267 23219999913088 templates.py:782] Failed to get mmCIF for 5m4i (author chain A).
W0422 12:40:51.993328 23219999913088 templates.py:782] Failed to get mmCIF for 5m4i (author chain A).
W0422 12:40:51.993391 23219999913088 templates.py:782] Failed to get mmCIF for 5n9k (author chain A).
W0422 12:40:51.993452 23219999913088 templates.py:782] Failed to get mmCIF for 5n9k (author chain A).
W0422 12:40:51.993515 23219999913088 templates.py:782] Failed to get mmCIF for 5n9l (author chain A).
W0422 12:40:51.993577 23219999913088 templates.py:782] Failed to get mmCIF for 5n9l (author chain A).
W0422 12:40:51.993638 23219999913088 templates.py:782] Failed to get mmCIF for 5n9n (author chain A).
W0422 12:40:51.993700 23219999913088 templates.py:782] Failed to get mmCIF for 5n9n (author chain A).
W0422 12:40:51.993762 23219999913088 templates.py:782] Failed to get mmCIF for 5owh (author chain A).
W0422 12:40:51.993824 23219999913088 templates.py:782] Failed to get mmCIF for 5owh (author chain A).
W0422 12:40:51.993886 23219999913088 templates.py:782] Failed to get mmCIF for 5owl (author chain A).
W0422 12:40:51.993949 23219999913088 templates.py:782] Failed to get mmCIF for 5owl (author chain A).
W0422 12:40:51.994012 23219999913088 templates.py:782] Failed to get mmCIF for 5owl (author chain B).
W0422 12:40:51.994073 23219999913088 templates.py:782] Failed to get mmCIF for 5owl (author chain B).
W0422 12:40:51.994135 23219999913088 templates.py:782] Failed to get mmCIF for 6hbn (author chain A).
W0422 12:40:51.994197 23219999913088 templates.py:782] Failed to get mmCIF for 6hbn (author chain A).
W0422 12:40:51.994433 23219999913088 templates.py:782] Failed to get mmCIF for 6hbn (author chain B).
W0422 12:40:51.994499 23219999913088 templates.py:782] Failed to get mmCIF for 6hbn (author chain B).
W0422 12:40:51.994562 23219999913088 templates.py:782] Failed to get mmCIF for 6spx (author chain A).
W0422 12:40:51.994624 23219999913088 templates.py:782] Failed to get mmCIF for 6spx (author chain A).
W0422 12:40:51.994687 23219999913088 templates.py:782] Failed to get mmCIF for 7a49 (author chain A).
W0422 12:40:51.994750 23219999913088 templates.py:782] Failed to get mmCIF for 7a49 (author chain A).
W0422 12:40:51.994812 23219999913088 templates.py:782] Failed to get mmCIF for 7a49 (author chain B).
W0422 12:40:51.994873 23219999913088 templates.py:782] Failed to get mmCIF for 7a49 (author chain B).
W0422 12:40:51.994936 23219999913088 templates.py:782] Failed to get mmCIF for 7a4b (author chain A).
W0422 12:40:51.994998 23219999913088 templates.py:782] Failed to get mmCIF for 7a4b (author chain A).
W0422 12:40:51.995060 23219999913088 templates.py:782] Failed to get mmCIF for 7a4b (author chain B).
W0422 12:40:51.995122 23219999913088 templates.py:782] Failed to get mmCIF for 7a4b (author chain B).
W0422 12:40:51.995185 23219999913088 templates.py:782] Failed to get mmCIF for 7a4c (author chain A).
W0422 12:40:51.995247 23219999913088 templates.py:782] Failed to get mmCIF for 7a4c (author chain A).
W0422 12:40:51.995309 23219999913088 templates.py:782] Failed to get mmCIF for 7a4c (author chain B).
W0422 12:40:51.995371 23219999913088 templates.py:782] Failed to get mmCIF for 7a4c (author chain B).
W0422 12:40:51.995432 23219999913088 templates.py:782] Failed to get mmCIF for 7b8h (author chain A).
W0422 12:40:51.995508 23219999913088 templates.py:782] Failed to get mmCIF for 7b8h (author chain A).
W0422 12:40:51.995571 23219999913088 templates.py:782] Failed to get mmCIF for 7b8i (author chain A).
W0422 12:40:51.995633 23219999913088 templates.py:782] Failed to get mmCIF for 7b8i (author chain A).
W0422 12:40:51.995695 23219999913088 templates.py:782] Failed to get mmCIF for 7b8i (author chain B).
W0422 12:40:51.995757 23219999913088 templates.py:782] Failed to get mmCIF for 7b8i (author chain B).
W0422 12:40:51.995819 23219999913088 templates.py:782] Failed to get mmCIF for 1k3a (author chain A).
W0422 12:40:51.995882 23219999913088 templates.py:782] Failed to get mmCIF for 3q9w (author chain A).
W0422 12:40:51.995944 23219999913088 templates.py:782] Failed to get mmCIF for 3q9w (author chain A).
W0422 12:40:51.996009 23219999913088 templates.py:782] Failed to get mmCIF for 3q9x (author chain A).
W0422 12:40:51.996072 23219999913088 templates.py:782] Failed to get mmCIF for 3q9x (author chain A).
W0422 12:40:51.996134 23219999913088 templates.py:782] Failed to get mmCIF for 3q9x (author chain B).
W0422 12:40:51.996196 23219999913088 templates.py:782] Failed to get mmCIF for 3q9x (author chain B).
W0422 12:40:51.996260 23219999913088 templates.py:782] Failed to get mmCIF for 3q9y (author chain A).
W0422 12:40:51.996322 23219999913088 templates.py:782] Failed to get mmCIF for 3q9y (author chain A).
W0422 12:40:51.996385 23219999913088 templates.py:782] Failed to get mmCIF for 3q9z (author chain A).
W0422 12:40:51.996447 23219999913088 templates.py:782] Failed to get mmCIF for 3q9z (author chain A).
W0422 12:40:51.996509 23219999913088 templates.py:782] Failed to get mmCIF for 3q9z (author chain B).
W0422 12:40:51.996572 23219999913088 templates.py:782] Failed to get mmCIF for 3q9z (author chain B).
W0422 12:40:51.996634 23219999913088 templates.py:782] Failed to get mmCIF for 3qa0 (author chain A).
W0422 12:40:51.996697 23219999913088 templates.py:782] Failed to get mmCIF for 3qa0 (author chain A).
W0422 12:40:51.996758 23219999913088 templates.py:782] Failed to get mmCIF for 3qa0 (author chain B).
W0422 12:40:51.996820 23219999913088 templates.py:782] Failed to get mmCIF for 3qa0 (author chain B).
W0422 12:40:51.996882 23219999913088 templates.py:782] Failed to get mmCIF for 4kwp (author chain A).
W0422 12:40:51.997110 23219999913088 templates.py:782] Failed to get mmCIF for 4kwp (author chain A).
W0422 12:40:51.997175 23219999913088 templates.py:782] Failed to get mmCIF for 6hnw (author chain A).
W0422 12:40:51.997238 23219999913088 templates.py:782] Failed to get mmCIF for 6hnw (author chain A).
W0422 12:40:51.997300 23219999913088 templates.py:782] Failed to get mmCIF for 6hny (author chain A).
W0422 12:40:51.997362 23219999913088 templates.py:782] Failed to get mmCIF for 6hny (author chain A).
W0422 12:40:51.997424 23219999913088 templates.py:782] Failed to get mmCIF for 6hop (author chain A).
W0422 12:40:51.997485 23219999913088 templates.py:782] Failed to get mmCIF for 6hop (author chain A).
W0422 12:40:51.997550 23219999913088 templates.py:782] Failed to get mmCIF for 6hoq (author chain A).
W0422 12:40:51.997611 23219999913088 templates.py:782] Failed to get mmCIF for 6hoq (author chain A).
W0422 12:40:51.997674 23219999913088 templates.py:782] Failed to get mmCIF for 6hor (author chain A).
W0422 12:40:51.997736 23219999913088 templates.py:782] Failed to get mmCIF for 6hor (author chain A).
W0422 12:40:51.997798 23219999913088 templates.py:782] Failed to get mmCIF for 6hot (author chain A).
W0422 12:40:51.997861 23219999913088 templates.py:782] Failed to get mmCIF for 6hot (author chain A).
W0422 12:40:51.997923 23219999913088 templates.py:782] Failed to get mmCIF for 6hou (author chain A).
W0422 12:40:51.997985 23219999913088 templates.py:782] Failed to get mmCIF for 6hou (author chain A).
W0422 12:40:51.998046 23219999913088 templates.py:782] Failed to get mmCIF for 6rb1 (author chain A).
W0422 12:40:51.998108 23219999913088 templates.py:782] Failed to get mmCIF for 6rb1 (author chain A).
W0422 12:40:51.998170 23219999913088 templates.py:782] Failed to get mmCIF for 6rcb (author chain A).
W0422 12:40:51.998232 23219999913088 templates.py:782] Failed to get mmCIF for 6rcb (author chain A).
W0422 12:40:51.998294 23219999913088 templates.py:782] Failed to get mmCIF for 6rcm (author chain A).
W0422 12:40:51.998355 23219999913088 templates.py:782] Failed to get mmCIF for 6rcm (author chain A).
W0422 12:40:51.998419 23219999913088 templates.py:782] Failed to get mmCIF for 6rfe (author chain A).
W0422 12:40:51.998481 23219999913088 templates.py:782] Failed to get mmCIF for 6rfe (author chain A).
W0422 12:40:51.998543 23219999913088 templates.py:782] Failed to get mmCIF for 6rff (author chain A).
W0422 12:40:51.998605 23219999913088 templates.py:782] Failed to get mmCIF for 6rff (author chain A).
W0422 12:40:51.998667 23219999913088 templates.py:782] Failed to get mmCIF for 3d94 (author chain A).
W0422 12:40:51.998731 23219999913088 templates.py:782] Failed to get mmCIF for 1jwh (author chain A).
W0422 12:40:51.998793 23219999913088 templates.py:782] Failed to get mmCIF for 1jwh (author chain A).
W0422 12:40:51.998855 23219999913088 templates.py:782] Failed to get mmCIF for 1jwh (author chain B).
W0422 12:40:51.998916 23219999913088 templates.py:782] Failed to get mmCIF for 1jwh (author chain B).
W0422 12:40:51.998979 23219999913088 templates.py:782] Failed to get mmCIF for 3pe1 (author chain A).
W0422 12:40:51.999041 23219999913088 templates.py:782] Failed to get mmCIF for 3pe1 (author chain A).
W0422 12:40:51.999104 23219999913088 templates.py:782] Failed to get mmCIF for 3pe2 (author chain A).
W0422 12:40:51.999167 23219999913088 templates.py:782] Failed to get mmCIF for 3pe2 (author chain A).
W0422 12:40:51.999229 23219999913088 templates.py:782] Failed to get mmCIF for 3r0t (author chain A).
W0422 12:40:51.999291 23219999913088 templates.py:782] Failed to get mmCIF for 3r0t (author chain A).
W0422 12:40:51.999356 23219999913088 templates.py:782] Failed to get mmCIF for 1u46 (author chain A).
W0422 12:40:51.999419 23219999913088 templates.py:782] Failed to get mmCIF for 1u46 (author chain A).
W0422 12:40:51.999546 23219999913088 templates.py:782] Failed to get mmCIF for 1u46 (author chain B).
W0422 12:40:51.999611 23219999913088 templates.py:782] Failed to get mmCIF for 1u46 (author chain B).
W0422 12:40:51.999841 23219999913088 templates.py:782] Failed to get mmCIF for 1u4d (author chain A).
W0422 12:40:51.999906 23219999913088 templates.py:782] Failed to get mmCIF for 1u4d (author chain A).
W0422 12:40:51.999968 23219999913088 templates.py:782] Failed to get mmCIF for 1u4d (author chain B).
W0422 12:40:52.000029 23219999913088 templates.py:782] Failed to get mmCIF for 1u4d (author chain B).
W0422 12:40:52.000091 23219999913088 templates.py:782] Failed to get mmCIF for 1u54 (author chain A).
W0422 12:40:52.000152 23219999913088 templates.py:782] Failed to get mmCIF for 1u54 (author chain A).
W0422 12:40:52.000213 23219999913088 templates.py:782] Failed to get mmCIF for 1u54 (author chain B).
W0422 12:40:52.000274 23219999913088 templates.py:782] Failed to get mmCIF for 1u54 (author chain B).
W0422 12:40:52.000335 23219999913088 templates.py:782] Failed to get mmCIF for 6tpe (author chain A).
W0422 12:40:52.000396 23219999913088 templates.py:782] Failed to get mmCIF for 6tpe (author chain A).
W0422 12:40:52.000458 23219999913088 templates.py:782] Failed to get mmCIF for 6tpe (author chain B).
W0422 12:40:52.000519 23219999913088 templates.py:782] Failed to get mmCIF for 6tpe (author chain B).
W0422 12:40:52.000580 23219999913088 templates.py:782] Failed to get mmCIF for 6tpf (author chain A).
W0422 12:40:52.000641 23219999913088 templates.py:782] Failed to get mmCIF for 6tpf (author chain A).
W0422 12:40:52.000702 23219999913088 templates.py:782] Failed to get mmCIF for 6tpf (author chain B).
W0422 12:40:52.000763 23219999913088 templates.py:782] Failed to get mmCIF for 6tpf (author chain B).
W0422 12:40:52.000827 23219999913088 templates.py:782] Failed to get mmCIF for 7kp6 (author chain A).
W0422 12:40:52.000889 23219999913088 templates.py:782] Failed to get mmCIF for 7kp6 (author chain A).
W0422 12:40:52.000949 23219999913088 templates.py:782] Failed to get mmCIF for 7kp6 (author chain B).
W0422 12:40:52.001010 23219999913088 templates.py:782] Failed to get mmCIF for 7kp6 (author chain B).
W0422 12:40:52.001071 23219999913088 templates.py:782] Failed to get mmCIF for 5ku8 (author chain A).
W0422 12:40:52.001133 23219999913088 templates.py:782] Failed to get mmCIF for 5ku8 (author chain A).
W0422 12:40:52.001194 23219999913088 templates.py:782] Failed to get mmCIF for 5ku8 (author chain A).
W0422 12:40:52.001255 23219999913088 templates.py:782] Failed to get mmCIF for 5ku8 (author chain B).
W0422 12:40:52.001317 23219999913088 templates.py:782] Failed to get mmCIF for 5ku8 (author chain B).
W0422 12:40:52.001378 23219999913088 templates.py:782] Failed to get mmCIF for 5ku8 (author chain B).
W0422 12:40:52.001440 23219999913088 templates.py:782] Failed to get mmCIF for 6yzh (author chain A).
W0422 12:40:52.001502 23219999913088 templates.py:782] Failed to get mmCIF for 6yzh (author chain A).
W0422 12:40:52.001562 23219999913088 templates.py:782] Failed to get mmCIF for 6qy7 (author chain A).
W0422 12:40:52.001624 23219999913088 templates.py:782] Failed to get mmCIF for 6qy7 (author chain A).
W0422 12:40:52.001685 23219999913088 templates.py:782] Failed to get mmCIF for 6qy7 (author chain B).
W0422 12:40:52.001746 23219999913088 templates.py:782] Failed to get mmCIF for 6qy7 (author chain B).
W0422 12:40:52.001809 23219999913088 templates.py:782] Failed to get mmCIF for 6z84 (author chain AAA).
W0422 12:40:52.001871 23219999913088 templates.py:782] Failed to get mmCIF for 6z84 (author chain AAA).
W0422 12:40:52.001932 23219999913088 templates.py:782] Failed to get mmCIF for 6z84 (author chain BBB).
W0422 12:40:52.001993 23219999913088 templates.py:782] Failed to get mmCIF for 6z84 (author chain BBB).
W0422 12:40:52.002055 23219999913088 templates.py:782] Failed to get mmCIF for 6vqm (author chain A).
W0422 12:40:52.002116 23219999913088 templates.py:782] Failed to get mmCIF for 6vqm (author chain A).
W0422 12:40:52.002177 23219999913088 templates.py:782] Failed to get mmCIF for 6vqm (author chain B).
W0422 12:40:52.002238 23219999913088 templates.py:782] Failed to get mmCIF for 6vqm (author chain B).
W0422 12:40:52.002457 23219999913088 templates.py:782] Failed to get mmCIF for 3mb6 (author chain A).
W0422 12:40:52.002522 23219999913088 templates.py:782] Failed to get mmCIF for 3mb6 (author chain A).
W0422 12:40:52.002583 23219999913088 templates.py:782] Failed to get mmCIF for 3mb6 (author chain A).
W0422 12:40:52.002645 23219999913088 templates.py:782] Failed to get mmCIF for 3mb7 (author chain A).
W0422 12:40:52.002707 23219999913088 templates.py:782] Failed to get mmCIF for 3mb7 (author chain A).
W0422 12:40:52.002768 23219999913088 templates.py:782] Failed to get mmCIF for 3mb7 (author chain A).
W0422 12:40:52.002830 23219999913088 templates.py:782] Failed to get mmCIF for 3owj (author chain A).
W0422 12:40:52.002892 23219999913088 templates.py:782] Failed to get mmCIF for 3owj (author chain A).
W0422 12:40:52.002953 23219999913088 templates.py:782] Failed to get mmCIF for 3owj (author chain A).
W0422 12:40:52.003014 23219999913088 templates.py:782] Failed to get mmCIF for 3owk (author chain A).
W0422 12:40:52.003076 23219999913088 templates.py:782] Failed to get mmCIF for 3owk (author chain A).
W0422 12:40:52.003138 23219999913088 templates.py:782] Failed to get mmCIF for 3owk (author chain A).
W0422 12:40:52.003200 23219999913088 templates.py:782] Failed to get mmCIF for 3owl (author chain A).
W0422 12:40:52.003261 23219999913088 templates.py:782] Failed to get mmCIF for 3owl (author chain A).
W0422 12:40:52.003322 23219999913088 templates.py:782] Failed to get mmCIF for 3owl (author chain A).
W0422 12:40:52.003384 23219999913088 templates.py:782] Failed to get mmCIF for 3nie (author chain A).
W0422 12:40:52.003454 23219999913088 templates.py:782] Failed to get mmCIF for 3nie (author chain A).
W0422 12:40:52.003518 23219999913088 templates.py:782] Failed to get mmCIF for 3nie (author chain A).
W0422 12:40:52.003580 23219999913088 templates.py:782] Failed to get mmCIF for 3nie (author chain B).
W0422 12:40:52.003642 23219999913088 templates.py:782] Failed to get mmCIF for 3nie (author chain B).
W0422 12:40:52.003703 23219999913088 templates.py:782] Failed to get mmCIF for 3nie (author chain B).
W0422 12:40:52.003770 23219999913088 templates.py:782] Failed to get mmCIF for 2zjw (author chain A).
W0422 12:40:52.003832 23219999913088 templates.py:782] Failed to get mmCIF for 2zjw (author chain A).
W0422 12:40:52.003895 23219999913088 templates.py:782] Failed to get mmCIF for 3amy (author chain A).
W0422 12:40:52.003958 23219999913088 templates.py:782] Failed to get mmCIF for 3amy (author chain A).
W0422 12:40:52.004020 23219999913088 templates.py:782] Failed to get mmCIF for 3at2 (author chain A).
W0422 12:40:52.004081 23219999913088 templates.py:782] Failed to get mmCIF for 3at2 (author chain A).
W0422 12:40:52.004142 23219999913088 templates.py:782] Failed to get mmCIF for 3at3 (author chain A).
W0422 12:40:52.004203 23219999913088 templates.py:782] Failed to get mmCIF for 3at3 (author chain A).
W0422 12:40:52.004266 23219999913088 templates.py:782] Failed to get mmCIF for 3at4 (author chain A).
W0422 12:40:52.004328 23219999913088 templates.py:782] Failed to get mmCIF for 3at4 (author chain A).
W0422 12:40:52.004389 23219999913088 templates.py:782] Failed to get mmCIF for 3axw (author chain A).
W0422 12:40:52.004450 23219999913088 templates.py:782] Failed to get mmCIF for 3axw (author chain A).
W0422 12:40:52.004516 23219999913088 templates.py:782] Failed to get mmCIF for 3war (author chain A).
W0422 12:40:52.004578 23219999913088 templates.py:782] Failed to get mmCIF for 3war (author chain A).
W0422 12:40:52.004639 23219999913088 templates.py:782] Failed to get mmCIF for 3wik (author chain A).
W0422 12:40:52.004700 23219999913088 templates.py:782] Failed to get mmCIF for 3wik (author chain A).
W0422 12:40:52.004762 23219999913088 templates.py:782] Failed to get mmCIF for 3wil (author chain A).
W0422 12:40:52.004823 23219999913088 templates.py:782] Failed to get mmCIF for 3wil (author chain A).
W0422 12:40:52.004884 23219999913088 templates.py:782] Failed to get mmCIF for 3wow (author chain A).
W0422 12:40:52.005107 23219999913088 templates.py:782] Failed to get mmCIF for 3wow (author chain A).
W0422 12:40:52.005172 23219999913088 templates.py:782] Failed to get mmCIF for 5b0x (author chain A).
W0422 12:40:52.005233 23219999913088 templates.py:782] Failed to get mmCIF for 5b0x (author chain A).
W0422 12:40:52.005295 23219999913088 templates.py:782] Failed to get mmCIF for 6a1c (author chain A).
W0422 12:40:52.005356 23219999913088 templates.py:782] Failed to get mmCIF for 6a1c (author chain A).
W0422 12:40:52.005420 23219999913088 templates.py:782] Failed to get mmCIF for 6jwa (author chain A).
W0422 12:40:52.005481 23219999913088 templates.py:782] Failed to get mmCIF for 6jwa (author chain A).
W0422 12:40:52.005543 23219999913088 templates.py:782] Failed to get mmCIF for 6l1z (author chain A).
W0422 12:40:52.005604 23219999913088 templates.py:782] Failed to get mmCIF for 6l1z (author chain A).
W0422 12:40:52.005666 23219999913088 templates.py:782] Failed to get mmCIF for 7bu4 (author chain A).
W0422 12:40:52.005727 23219999913088 templates.py:782] Failed to get mmCIF for 7bu4 (author chain A).
W0422 12:40:52.005789 23219999913088 templates.py:782] Failed to get mmCIF for 3eyg (author chain A).
W0422 12:40:52.005850 23219999913088 templates.py:782] Failed to get mmCIF for 3eyg (author chain A).
W0422 12:40:52.005912 23219999913088 templates.py:782] Failed to get mmCIF for 3eyh (author chain A).
W0422 12:40:52.005974 23219999913088 templates.py:782] Failed to get mmCIF for 3eyh (author chain A).
W0422 12:40:52.006035 23219999913088 templates.py:782] Failed to get mmCIF for 5e1e (author chain A).
W0422 12:40:52.006098 23219999913088 templates.py:782] Failed to get mmCIF for 5e1e (author chain A).
W0422 12:40:52.006159 23219999913088 templates.py:782] Failed to get mmCIF for 5e1e (author chain B).
W0422 12:40:52.006220 23219999913088 templates.py:782] Failed to get mmCIF for 5e1e (author chain B).
W0422 12:40:52.006282 23219999913088 templates.py:782] Failed to get mmCIF for 6aah (author chain A).
W0422 12:40:52.006343 23219999913088 templates.py:782] Failed to get mmCIF for 6aah (author chain A).
W0422 12:40:52.006404 23219999913088 templates.py:782] Failed to get mmCIF for 6aah (author chain B).
W0422 12:40:52.006465 23219999913088 templates.py:782] Failed to get mmCIF for 6aah (author chain B).
W0422 12:40:52.006527 23219999913088 templates.py:782] Failed to get mmCIF for 6l23 (author chain A).
W0422 12:40:52.006588 23219999913088 templates.py:782] Failed to get mmCIF for 6l23 (author chain A).
W0422 12:40:52.006650 23219999913088 templates.py:782] Failed to get mmCIF for 3nsz (author chain A).
W0422 12:40:52.006711 23219999913088 templates.py:782] Failed to get mmCIF for 3nsz (author chain A).
W0422 12:40:52.006772 23219999913088 templates.py:782] Failed to get mmCIF for 3nga (author chain A).
W0422 12:40:52.006833 23219999913088 templates.py:782] Failed to get mmCIF for 3nga (author chain A).
W0422 12:40:52.006894 23219999913088 templates.py:782] Failed to get mmCIF for 3nga (author chain A).
W0422 12:40:52.006955 23219999913088 templates.py:782] Failed to get mmCIF for 3nga (author chain B).
W0422 12:40:52.007015 23219999913088 templates.py:782] Failed to get mmCIF for 3nga (author chain B).
W0422 12:40:52.007076 23219999913088 templates.py:782] Failed to get mmCIF for 3nga (author chain B).
W0422 12:40:52.007138 23219999913088 templates.py:782] Failed to get mmCIF for 3u4u (author chain A).
W0422 12:40:52.007200 23219999913088 templates.py:782] Failed to get mmCIF for 3u4u (author chain A).
W0422 12:40:52.007261 23219999913088 templates.py:782] Failed to get mmCIF for 3u4u (author chain A).
W0422 12:40:52.007321 23219999913088 templates.py:782] Failed to get mmCIF for 4grb (author chain A).
W0422 12:40:52.007383 23219999913088 templates.py:782] Failed to get mmCIF for 4grb (author chain A).
W0422 12:40:52.007501 23219999913088 templates.py:782] Failed to get mmCIF for 4grb (author chain A).
W0422 12:40:52.007573 23219999913088 templates.py:782] Failed to get mmCIF for 4gub (author chain A).
W0422 12:40:52.007796 23219999913088 templates.py:782] Failed to get mmCIF for 4gub (author chain A).
W0422 12:40:52.007861 23219999913088 templates.py:782] Failed to get mmCIF for 4gub (author chain A).
W0422 12:40:52.007924 23219999913088 templates.py:782] Failed to get mmCIF for 5h8b (author chain A).
W0422 12:40:52.007986 23219999913088 templates.py:782] Failed to get mmCIF for 5h8b (author chain A).
W0422 12:40:52.008049 23219999913088 templates.py:782] Failed to get mmCIF for 5h8b (author chain A).
W0422 12:40:52.008111 23219999913088 templates.py:782] Failed to get mmCIF for 5h8b (author chain B).
W0422 12:40:52.008172 23219999913088 templates.py:782] Failed to get mmCIF for 5h8b (author chain B).
W0422 12:40:52.008234 23219999913088 templates.py:782] Failed to get mmCIF for 5h8b (author chain B).
W0422 12:40:52.008299 23219999913088 templates.py:782] Failed to get mmCIF for 5h8e (author chain A).
W0422 12:40:52.008361 23219999913088 templates.py:782] Failed to get mmCIF for 5h8e (author chain A).
W0422 12:40:52.008423 23219999913088 templates.py:782] Failed to get mmCIF for 5h8e (author chain A).
W0422 12:40:52.008485 23219999913088 templates.py:782] Failed to get mmCIF for 5h8e (author chain B).
W0422 12:40:52.008547 23219999913088 templates.py:782] Failed to get mmCIF for 5h8e (author chain B).
W0422 12:40:52.008609 23219999913088 templates.py:782] Failed to get mmCIF for 5h8e (author chain B).
W0422 12:40:52.008671 23219999913088 templates.py:782] Failed to get mmCIF for 5h8g (author chain A).
W0422 12:40:52.008733 23219999913088 templates.py:782] Failed to get mmCIF for 5h8g (author chain A).
W0422 12:40:52.008794 23219999913088 templates.py:782] Failed to get mmCIF for 5h8g (author chain A).
W0422 12:40:52.008857 23219999913088 templates.py:782] Failed to get mmCIF for 5kwh (author chain A).
W0422 12:40:52.008918 23219999913088 templates.py:782] Failed to get mmCIF for 5kwh (author chain A).
W0422 12:40:52.008979 23219999913088 templates.py:782] Failed to get mmCIF for 5kwh (author chain A).
W0422 12:40:52.009040 23219999913088 templates.py:782] Failed to get mmCIF for 5kwh (author chain B).
W0422 12:40:52.009102 23219999913088 templates.py:782] Failed to get mmCIF for 5kwh (author chain B).
W0422 12:40:52.009163 23219999913088 templates.py:782] Failed to get mmCIF for 5kwh (author chain B).
W0422 12:40:52.009225 23219999913088 templates.py:782] Failed to get mmCIF for 5t1h (author chain A).
W0422 12:40:52.009287 23219999913088 templates.py:782] Failed to get mmCIF for 5t1h (author chain A).
W0422 12:40:52.009348 23219999913088 templates.py:782] Failed to get mmCIF for 5t1h (author chain A).
W0422 12:40:52.009411 23219999913088 templates.py:782] Failed to get mmCIF for 5t1h (author chain B).
W0422 12:40:52.009471 23219999913088 templates.py:782] Failed to get mmCIF for 5t1h (author chain B).
W0422 12:40:52.009532 23219999913088 templates.py:782] Failed to get mmCIF for 5t1h (author chain B).
W0422 12:40:52.009594 23219999913088 templates.py:782] Failed to get mmCIF for 7o7i (author chain A).
W0422 12:40:52.009657 23219999913088 templates.py:782] Failed to get mmCIF for 7o7i (author chain A).
W0422 12:40:52.009718 23219999913088 templates.py:782] Failed to get mmCIF for 7o7i (author chain A).
W0422 12:40:52.009781 23219999913088 templates.py:782] Failed to get mmCIF for 7o7j (author chain A).
W0422 12:40:52.009843 23219999913088 templates.py:782] Failed to get mmCIF for 7o7j (author chain A).
W0422 12:40:52.009904 23219999913088 templates.py:782] Failed to get mmCIF for 7o7j (author chain A).
W0422 12:40:52.009970 23219999913088 templates.py:782] Failed to get mmCIF for 6c7y (author chain A).
W0422 12:40:52.010032 23219999913088 templates.py:782] Failed to get mmCIF for 6c7y (author chain A).
W0422 12:40:52.010095 23219999913088 templates.py:782] Failed to get mmCIF for 6l21 (author chain A).
W0422 12:40:52.010157 23219999913088 templates.py:782] Failed to get mmCIF for 6l21 (author chain A).
W0422 12:40:52.010219 23219999913088 templates.py:782] Failed to get mmCIF for 1na7 (author chain A).
W0422 12:40:52.010281 23219999913088 templates.py:782] Failed to get mmCIF for 1na7 (author chain A).
W0422 12:40:52.010694 23219999913088 templates.py:782] Failed to get mmCIF for 6hme (author chain A).
W0422 12:40:52.010759 23219999913088 templates.py:782] Failed to get mmCIF for 6hme (author chain A).
W0422 12:40:52.010821 23219999913088 templates.py:782] Failed to get mmCIF for 6hme (author chain B).
W0422 12:40:52.010883 23219999913088 templates.py:782] Failed to get mmCIF for 6hme (author chain B).
W0422 12:40:52.010945 23219999913088 templates.py:782] Failed to get mmCIF for 6tei (author chain A).
W0422 12:40:52.011008 23219999913088 templates.py:782] Failed to get mmCIF for 6tei (author chain A).
W0422 12:40:52.011071 23219999913088 templates.py:782] Failed to get mmCIF for 6tei (author chain B).
W0422 12:40:52.011132 23219999913088 templates.py:782] Failed to get mmCIF for 6tei (author chain B).
W0422 12:40:52.011195 23219999913088 templates.py:782] Failed to get mmCIF for 7at5 (author chain A).
W0422 12:40:52.011257 23219999913088 templates.py:782] Failed to get mmCIF for 7at5 (author chain A).
W0422 12:40:52.011320 23219999913088 templates.py:782] Failed to get mmCIF for 7at5 (author chain B).
W0422 12:40:52.011381 23219999913088 templates.py:782] Failed to get mmCIF for 7at5 (author chain B).
W0422 12:40:52.011450 23219999913088 templates.py:782] Failed to get mmCIF for 3q04 (author chain A).
W0422 12:40:52.011517 23219999913088 templates.py:782] Failed to get mmCIF for 3q04 (author chain A).
W0422 12:40:52.011581 23219999913088 templates.py:782] Failed to get mmCIF for 5zn5 (author chain A).
W0422 12:40:52.011646 23219999913088 templates.py:782] Failed to get mmCIF for 5zn5 (author chain A).
W0422 12:40:52.011709 23219999913088 templates.py:782] Failed to get mmCIF for 6ypn (author chain B).
W0422 12:40:52.011770 23219999913088 templates.py:782] Failed to get mmCIF for 6ypn (author chain B).
W0422 12:40:52.011833 23219999913088 templates.py:782] Failed to get mmCIF for 5n1v (author chain A).
W0422 12:40:52.011895 23219999913088 templates.py:782] Failed to get mmCIF for 5n1v (author chain A).
W0422 12:40:52.011956 23219999913088 templates.py:782] Failed to get mmCIF for 5n1v (author chain B).
W0422 12:40:52.012018 23219999913088 templates.py:782] Failed to get mmCIF for 5n1v (author chain B).
W0422 12:40:52.012080 23219999913088 templates.py:782] Failed to get mmCIF for 7ay9 (author chain A).
W0422 12:40:52.012142 23219999913088 templates.py:782] Failed to get mmCIF for 7ay9 (author chain A).
W0422 12:40:52.012204 23219999913088 templates.py:782] Failed to get mmCIF for 7ay9 (author chain B).
W0422 12:40:52.012266 23219999913088 templates.py:782] Failed to get mmCIF for 7ay9 (author chain B).
W0422 12:40:52.012334 23219999913088 templates.py:782] Failed to get mmCIF for 7aya (author chain A).
W0422 12:40:52.012397 23219999913088 templates.py:782] Failed to get mmCIF for 7aya (author chain A).
W0422 12:40:52.012459 23219999913088 templates.py:782] Failed to get mmCIF for 7aya (author chain B).
W0422 12:40:52.012520 23219999913088 templates.py:782] Failed to get mmCIF for 7aya (author chain B).
W0422 12:40:52.012583 23219999913088 templates.py:782] Failed to get mmCIF for 5f1z (author chain A).
W0422 12:40:52.012645 23219999913088 templates.py:782] Failed to get mmCIF for 5f1z (author chain A).
W0422 12:40:52.012709 23219999913088 templates.py:782] Failed to get mmCIF for 5f20 (author chain A).
W0422 12:40:52.012771 23219999913088 templates.py:782] Failed to get mmCIF for 5f20 (author chain A).
W0422 12:40:52.012834 23219999913088 templates.py:782] Failed to get mmCIF for 6ova (author chain A).
W0422 12:40:52.012895 23219999913088 templates.py:782] Failed to get mmCIF for 6ova (author chain A).
W0422 12:40:52.012957 23219999913088 templates.py:782] Failed to get mmCIF for 3nyx (author chain A).
W0422 12:40:52.013019 23219999913088 templates.py:782] Failed to get mmCIF for 3nyx (author chain A).
W0422 12:40:52.013082 23219999913088 templates.py:782] Failed to get mmCIF for 4gfo (author chain A).
W0422 12:40:52.013144 23219999913088 templates.py:782] Failed to get mmCIF for 4gfo (author chain A).
W0422 12:40:52.013365 23219999913088 templates.py:782] Failed to get mmCIF for 6l24 (author chain A).
W0422 12:40:52.013430 23219999913088 templates.py:782] Failed to get mmCIF for 6l24 (author chain A).
W0422 12:40:52.013494 23219999913088 templates.py:782] Failed to get mmCIF for 3qqu (author chain A).
W0422 12:40:52.013556 23219999913088 templates.py:782] Failed to get mmCIF for 3qqu (author chain B).
W0422 12:40:52.013617 23219999913088 templates.py:782] Failed to get mmCIF for 3qqu (author chain C).
W0422 12:40:52.013679 23219999913088 templates.py:782] Failed to get mmCIF for 3qqu (author chain D).
W0422 12:40:52.013745 23219999913088 templates.py:782] Failed to get mmCIF for 4d2r (author chain A).
W0422 12:40:52.013808 23219999913088 templates.py:782] Failed to get mmCIF for 6z19 (author chain B).
W0422 12:40:52.013870 23219999913088 templates.py:782] Failed to get mmCIF for 6z19 (author chain B).
W0422 12:40:52.013933 23219999913088 templates.py:782] Failed to get mmCIF for 6q38 (author chain A).
W0422 12:40:52.013995 23219999913088 templates.py:782] Failed to get mmCIF for 6q38 (author chain A).
W0422 12:40:52.014057 23219999913088 templates.py:782] Failed to get mmCIF for 6q4q (author chain A).
W0422 12:40:52.014119 23219999913088 templates.py:782] Failed to get mmCIF for 6q4q (author chain A).
W0422 12:40:52.014181 23219999913088 templates.py:782] Failed to get mmCIF for 6q4q (author chain B).
W0422 12:40:52.014242 23219999913088 templates.py:782] Failed to get mmCIF for 6q4q (author chain B).
W0422 12:40:52.014305 23219999913088 templates.py:782] Failed to get mmCIF for 3o23 (author chain A).
W0422 12:40:52.014368 23219999913088 templates.py:782] Failed to get mmCIF for 4md8 (author chain E).
W0422 12:40:52.014430 23219999913088 templates.py:782] Failed to get mmCIF for 4md8 (author chain E).
W0422 12:40:52.014492 23219999913088 templates.py:782] Failed to get mmCIF for 4md8 (author chain F).
W0422 12:40:52.014554 23219999913088 templates.py:782] Failed to get mmCIF for 4md8 (author chain F).
W0422 12:40:52.014615 23219999913088 templates.py:782] Failed to get mmCIF for 4md8 (author chain G).
W0422 12:40:52.014676 23219999913088 templates.py:782] Failed to get mmCIF for 4md8 (author chain G).
W0422 12:40:52.014738 23219999913088 templates.py:782] Failed to get mmCIF for 4md8 (author chain H).
W0422 12:40:52.014799 23219999913088 templates.py:782] Failed to get mmCIF for 4md8 (author chain H).
W0422 12:40:52.014862 23219999913088 templates.py:782] Failed to get mmCIF for 2oj9 (author chain A).
W0422 12:40:52.014924 23219999913088 templates.py:782] Failed to get mmCIF for 3nw5 (author chain A).
W0422 12:40:52.014986 23219999913088 templates.py:782] Failed to get mmCIF for 3nw6 (author chain A).
W0422 12:40:52.015048 23219999913088 templates.py:782] Failed to get mmCIF for 3nw7 (author chain A).
W0422 12:40:52.015112 23219999913088 templates.py:782] Failed to get mmCIF for 1jqh (author chain A).
W0422 12:40:52.015174 23219999913088 templates.py:782] Failed to get mmCIF for 1jqh (author chain B).
W0422 12:40:52.015236 23219999913088 templates.py:782] Failed to get mmCIF for 1jqh (author chain C).
W0422 12:40:52.015299 23219999913088 templates.py:782] Failed to get mmCIF for 2zm3 (author chain A).
W0422 12:40:52.015362 23219999913088 templates.py:782] Failed to get mmCIF for 2zm3 (author chain B).
W0422 12:40:52.015424 23219999913088 templates.py:782] Failed to get mmCIF for 2zm3 (author chain C).
W0422 12:40:52.015496 23219999913088 templates.py:782] Failed to get mmCIF for 2zm3 (author chain D).
W0422 12:40:52.015560 23219999913088 templates.py:782] Failed to get mmCIF for 3f5p (author chain A).
W0422 12:40:52.015621 23219999913088 templates.py:782] Failed to get mmCIF for 3f5p (author chain B).
W0422 12:40:52.015683 23219999913088 templates.py:782] Failed to get mmCIF for 3f5p (author chain C).
W0422 12:40:52.015745 23219999913088 templates.py:782] Failed to get mmCIF for 3f5p (author chain D).
W0422 12:40:52.015807 23219999913088 templates.py:782] Failed to get mmCIF for 3f5p (author chain E).
W0422 12:40:52.016025 23219999913088 templates.py:782] Failed to get mmCIF for 3f5p (author chain F).
W0422 12:40:52.016090 23219999913088 templates.py:782] Failed to get mmCIF for 3f5p (author chain G).
W0422 12:40:52.016152 23219999913088 templates.py:782] Failed to get mmCIF for 3f5p (author chain H).
W0422 12:40:52.016216 23219999913088 templates.py:782] Failed to get mmCIF for 3f5p (author chain I).
W0422 12:40:52.016277 23219999913088 templates.py:782] Failed to get mmCIF for 3f5p (author chain J).
W0422 12:40:52.016338 23219999913088 templates.py:782] Failed to get mmCIF for 3f5p (author chain K).
W0422 12:40:52.016400 23219999913088 templates.py:782] Failed to get mmCIF for 3f5p (author chain L).
W0422 12:40:52.016462 23219999913088 templates.py:782] Failed to get mmCIF for 3f5p (author chain M).
W0422 12:40:52.016524 23219999913088 templates.py:782] Failed to get mmCIF for 3f5p (author chain R).
W0422 12:40:52.016586 23219999913088 templates.py:782] Failed to get mmCIF for 3f5p (author chain S).
W0422 12:40:52.016647 23219999913088 templates.py:782] Failed to get mmCIF for 3f5p (author chain T).
W0422 12:40:52.016710 23219999913088 templates.py:782] Failed to get mmCIF for 3i81 (author chain A).
W0422 12:40:52.016772 23219999913088 templates.py:782] Failed to get mmCIF for 5fxq (author chain A).
W0422 12:40:52.016836 23219999913088 templates.py:782] Failed to get mmCIF for 5fxr (author chain A).
W0422 12:40:52.016898 23219999913088 templates.py:782] Failed to get mmCIF for 6z83 (author chain AAA).
W0422 12:40:52.016961 23219999913088 templates.py:782] Failed to get mmCIF for 6z83 (author chain AAA).
W0422 12:40:52.017023 23219999913088 templates.py:782] Failed to get mmCIF for 6z83 (author chain BBB).
W0422 12:40:52.017084 23219999913088 templates.py:782] Failed to get mmCIF for 6z83 (author chain BBB).
W0422 12:40:52.017146 23219999913088 templates.py:782] Failed to get mmCIF for 5fxs (author chain A).
W0422 12:40:52.017209 23219999913088 templates.py:782] Failed to get mmCIF for 6yph (author chain A).
W0422 12:40:52.017271 23219999913088 templates.py:782] Failed to get mmCIF for 6yph (author chain A).
W0422 12:40:52.017332 23219999913088 templates.py:782] Failed to get mmCIF for 6yph (author chain B).
W0422 12:40:52.017393 23219999913088 templates.py:782] Failed to get mmCIF for 6yph (author chain B).
W0422 12:40:52.017455 23219999913088 templates.py:782] Failed to get mmCIF for 4hzs (author chain A).
W0422 12:40:52.017517 23219999913088 templates.py:782] Failed to get mmCIF for 4hzs (author chain A).
W0422 12:40:52.017578 23219999913088 templates.py:782] Failed to get mmCIF for 4hzs (author chain B).
W0422 12:40:52.017641 23219999913088 templates.py:782] Failed to get mmCIF for 4hzs (author chain B).
W0422 12:40:52.017702 23219999913088 templates.py:782] Failed to get mmCIF for 4hzs (author chain C).
W0422 12:40:52.017763 23219999913088 templates.py:782] Failed to get mmCIF for 4hzs (author chain C).
W0422 12:40:52.017825 23219999913088 templates.py:782] Failed to get mmCIF for 4hzs (author chain D).
W0422 12:40:52.017886 23219999913088 templates.py:782] Failed to get mmCIF for 4hzs (author chain D).
W0422 12:40:52.017948 23219999913088 templates.py:782] Failed to get mmCIF for 6l22 (author chain A).
W0422 12:40:52.018010 23219999913088 templates.py:782] Failed to get mmCIF for 6l22 (author chain A).
W0422 12:40:52.018071 23219999913088 templates.py:782] Failed to get mmCIF for 6l22 (author chain A).
W0422 12:40:52.018132 23219999913088 templates.py:782] Failed to get mmCIF for 3lw0 (author chain A).
W0422 12:40:52.018194 23219999913088 templates.py:782] Failed to get mmCIF for 3lw0 (author chain B).
W0422 12:40:52.018256 23219999913088 templates.py:782] Failed to get mmCIF for 3lw0 (author chain C).
W0422 12:40:52.018317 23219999913088 templates.py:782] Failed to get mmCIF for 3lw0 (author chain D).
W0422 12:40:52.018379 23219999913088 templates.py:782] Failed to get mmCIF for 5hzn (author chain A).
W0422 12:40:52.018441 23219999913088 templates.py:782] Failed to get mmCIF for 5hzn (author chain B).
W0422 12:40:52.018660 23219999913088 templates.py:782] Failed to get mmCIF for 5hzn (author chain C).
W0422 12:40:52.018725 23219999913088 templates.py:782] Failed to get mmCIF for 5hzn (author chain D).
W0422 12:40:52.018788 23219999913088 templates.py:782] Failed to get mmCIF for 5hzn (author chain E).
W0422 12:40:52.018850 23219999913088 templates.py:782] Failed to get mmCIF for 5hzn (author chain F).
W0422 12:40:52.018913 23219999913088 templates.py:782] Failed to get mmCIF for 5hzn (author chain G).
W0422 12:40:52.018974 23219999913088 templates.py:782] Failed to get mmCIF for 5hzn (author chain H).
W0422 12:40:52.019036 23219999913088 templates.py:782] Failed to get mmCIF for 1m7n (author chain A).
W0422 12:40:52.019098 23219999913088 templates.py:782] Failed to get mmCIF for 1m7n (author chain B).
W0422 12:40:52.019160 23219999913088 templates.py:782] Failed to get mmCIF for 7a4q (author chain A).
W0422 12:40:52.019222 23219999913088 templates.py:782] Failed to get mmCIF for 7a4q (author chain A).
W0422 12:40:52.019285 23219999913088 templates.py:782] Failed to get mmCIF for 5csp (author chain A).
W0422 12:40:52.019347 23219999913088 templates.py:782] Failed to get mmCIF for 5csp (author chain A).
W0422 12:40:52.019410 23219999913088 templates.py:782] Failed to get mmCIF for 5csv (author chain A).
W0422 12:40:52.019481 23219999913088 templates.py:782] Failed to get mmCIF for 5csv (author chain A).
W0422 12:40:52.019545 23219999913088 templates.py:782] Failed to get mmCIF for 5cu4 (author chain A).
W0422 12:40:52.019607 23219999913088 templates.py:782] Failed to get mmCIF for 5cu4 (author chain A).
W0422 12:40:52.019669 23219999913088 templates.py:782] Failed to get mmCIF for 5cu6 (author chain A).
W0422 12:40:52.019731 23219999913088 templates.py:782] Failed to get mmCIF for 5cu6 (author chain A).
W0422 12:40:52.019797 23219999913088 templates.py:782] Failed to get mmCIF for 5cvf (author chain A).
W0422 12:40:52.019859 23219999913088 templates.py:782] Failed to get mmCIF for 5cvf (author chain A).
W0422 12:40:52.019921 23219999913088 templates.py:782] Failed to get mmCIF for 5moh (author chain A).
W0422 12:40:52.019983 23219999913088 templates.py:782] Failed to get mmCIF for 5moh (author chain A).
W0422 12:40:52.020045 23219999913088 templates.py:782] Failed to get mmCIF for 5mot (author chain A).
W0422 12:40:52.020107 23219999913088 templates.py:782] Failed to get mmCIF for 5mot (author chain A).
W0422 12:40:52.020169 23219999913088 templates.py:782] Failed to get mmCIF for 5os8 (author chain A).
W0422 12:40:52.020231 23219999913088 templates.py:782] Failed to get mmCIF for 5os8 (author chain A).
W0422 12:40:52.020293 23219999913088 templates.py:782] Failed to get mmCIF for 6fvf (author chain A).
W0422 12:40:52.020355 23219999913088 templates.py:782] Failed to get mmCIF for 6fvf (author chain A).
W0422 12:40:52.020417 23219999913088 templates.py:782] Failed to get mmCIF for 6fvg (author chain A).
W0422 12:40:52.020479 23219999913088 templates.py:782] Failed to get mmCIF for 6fvg (author chain A).
W0422 12:40:52.020542 23219999913088 templates.py:782] Failed to get mmCIF for 6gih (author chain A).
W0422 12:40:52.020604 23219999913088 templates.py:782] Failed to get mmCIF for 6gih (author chain A).
W0422 12:40:52.020667 23219999913088 templates.py:782] Failed to get mmCIF for 6ypg (author chain A).
W0422 12:40:52.020730 23219999913088 templates.py:782] Failed to get mmCIF for 6ypg (author chain A).
W0422 12:40:52.020793 23219999913088 templates.py:782] Failed to get mmCIF for 6ypj (author chain A).
W0422 12:40:52.020856 23219999913088 templates.py:782] Failed to get mmCIF for 6ypj (author chain A).
W0422 12:40:52.020918 23219999913088 templates.py:782] Failed to get mmCIF for 6ypk (author chain A).
W0422 12:40:52.020980 23219999913088 templates.py:782] Failed to get mmCIF for 6ypk (author chain A).
W0422 12:40:52.021043 23219999913088 templates.py:782] Failed to get mmCIF for 5cvg (author chain A).
W0422 12:40:52.021106 23219999913088 templates.py:782] Failed to get mmCIF for 5cvg (author chain A).
W0422 12:40:52.021322 23219999913088 templates.py:782] Failed to get mmCIF for 5clp (author chain A).
W0422 12:40:52.021387 23219999913088 templates.py:782] Failed to get mmCIF for 5clp (author chain A).
W0422 12:40:52.021449 23219999913088 templates.py:782] Failed to get mmCIF for 5clp (author chain B).
W0422 12:40:52.021512 23219999913088 templates.py:782] Failed to get mmCIF for 5clp (author chain B).
W0422 12:40:52.021575 23219999913088 templates.py:782] Failed to get mmCIF for 5cs6 (author chain A).
W0422 12:40:52.021638 23219999913088 templates.py:782] Failed to get mmCIF for 5cs6 (author chain A).
W0422 12:40:52.021700 23219999913088 templates.py:782] Failed to get mmCIF for 5cs6 (author chain B).
W0422 12:40:52.021762 23219999913088 templates.py:782] Failed to get mmCIF for 5cs6 (author chain B).
W0422 12:40:52.021825 23219999913088 templates.py:782] Failed to get mmCIF for 5csh (author chain A).
W0422 12:40:52.021886 23219999913088 templates.py:782] Failed to get mmCIF for 5csh (author chain A).
W0422 12:40:52.021948 23219999913088 templates.py:782] Failed to get mmCIF for 5csh (author chain B).
W0422 12:40:52.022010 23219999913088 templates.py:782] Failed to get mmCIF for 5csh (author chain B).
W0422 12:40:52.022072 23219999913088 templates.py:782] Failed to get mmCIF for 5ct0 (author chain A).
W0422 12:40:52.022134 23219999913088 templates.py:782] Failed to get mmCIF for 5ct0 (author chain A).
W0422 12:40:52.022195 23219999913088 templates.py:782] Failed to get mmCIF for 5ct0 (author chain B).
W0422 12:40:52.022257 23219999913088 templates.py:782] Failed to get mmCIF for 5ct0 (author chain B).
W0422 12:40:52.022319 23219999913088 templates.py:782] Failed to get mmCIF for 5ctp (author chain A).
W0422 12:40:52.022381 23219999913088 templates.py:782] Failed to get mmCIF for 5ctp (author chain A).
W0422 12:40:52.022443 23219999913088 templates.py:782] Failed to get mmCIF for 5ctp (author chain B).
W0422 12:40:52.022504 23219999913088 templates.py:782] Failed to get mmCIF for 5ctp (author chain B).
W0422 12:40:52.022566 23219999913088 templates.py:782] Failed to get mmCIF for 5cu0 (author chain A).
W0422 12:40:52.022628 23219999913088 templates.py:782] Failed to get mmCIF for 5cu0 (author chain A).
W0422 12:40:52.022690 23219999913088 templates.py:782] Failed to get mmCIF for 5cu0 (author chain B).
W0422 12:40:52.022751 23219999913088 templates.py:782] Failed to get mmCIF for 5cu0 (author chain B).
W0422 12:40:52.022814 23219999913088 templates.py:782] Failed to get mmCIF for 5cu2 (author chain A).
W0422 12:40:52.022876 23219999913088 templates.py:782] Failed to get mmCIF for 5cu2 (author chain A).
W0422 12:40:52.022937 23219999913088 templates.py:782] Failed to get mmCIF for 5cu2 (author chain B).
W0422 12:40:52.022998 23219999913088 templates.py:782] Failed to get mmCIF for 5cu2 (author chain B).
W0422 12:40:52.023061 23219999913088 templates.py:782] Failed to get mmCIF for 5cu3 (author chain A).
W0422 12:40:52.023123 23219999913088 templates.py:782] Failed to get mmCIF for 5cu3 (author chain A).
W0422 12:40:52.023185 23219999913088 templates.py:782] Failed to get mmCIF for 5cu3 (author chain B).
W0422 12:40:52.023246 23219999913088 templates.py:782] Failed to get mmCIF for 5cu3 (author chain B).
W0422 12:40:52.023312 23219999913088 templates.py:782] Failed to get mmCIF for 5cvh (author chain A).
W0422 12:40:52.023375 23219999913088 templates.py:782] Failed to get mmCIF for 5cvh (author chain A).
W0422 12:40:52.023468 23219999913088 templates.py:782] Failed to get mmCIF for 5cvh (author chain B).
W0422 12:40:52.023537 23219999913088 templates.py:782] Failed to get mmCIF for 5cvh (author chain B).
W0422 12:40:52.023601 23219999913088 templates.py:782] Failed to get mmCIF for 5cx9 (author chain A).
W0422 12:40:52.023664 23219999913088 templates.py:782] Failed to get mmCIF for 5cx9 (author chain A).
W0422 12:40:52.023725 23219999913088 templates.py:782] Failed to get mmCIF for 5cx9 (author chain B).
W0422 12:40:52.023787 23219999913088 templates.py:782] Failed to get mmCIF for 5cx9 (author chain B).
W0422 12:40:52.024005 23219999913088 templates.py:782] Failed to get mmCIF for 5mmf (author chain A).
W0422 12:40:52.024069 23219999913088 templates.py:782] Failed to get mmCIF for 5mmf (author chain A).
W0422 12:40:52.024132 23219999913088 templates.py:782] Failed to get mmCIF for 5mmf (author chain B).
W0422 12:40:52.024194 23219999913088 templates.py:782] Failed to get mmCIF for 5mmf (author chain B).
W0422 12:40:52.024256 23219999913088 templates.py:782] Failed to get mmCIF for 5mmr (author chain A).
W0422 12:40:52.024318 23219999913088 templates.py:782] Failed to get mmCIF for 5mmr (author chain A).
W0422 12:40:52.024380 23219999913088 templates.py:782] Failed to get mmCIF for 5mmr (author chain B).
W0422 12:40:52.024442 23219999913088 templates.py:782] Failed to get mmCIF for 5mmr (author chain B).
W0422 12:40:52.024504 23219999913088 templates.py:782] Failed to get mmCIF for 5mo5 (author chain A).
W0422 12:40:52.024566 23219999913088 templates.py:782] Failed to get mmCIF for 5mo5 (author chain A).
W0422 12:40:52.024628 23219999913088 templates.py:782] Failed to get mmCIF for 5mo5 (author chain B).
W0422 12:40:52.024689 23219999913088 templates.py:782] Failed to get mmCIF for 5mo5 (author chain B).
W0422 12:40:52.024751 23219999913088 templates.py:782] Failed to get mmCIF for 5mo6 (author chain A).
W0422 12:40:52.024813 23219999913088 templates.py:782] Failed to get mmCIF for 5mo6 (author chain A).
W0422 12:40:52.024874 23219999913088 templates.py:782] Failed to get mmCIF for 5mo6 (author chain B).
W0422 12:40:52.024936 23219999913088 templates.py:782] Failed to get mmCIF for 5mo6 (author chain B).
W0422 12:40:52.025002 23219999913088 templates.py:782] Failed to get mmCIF for 5mo7 (author chain A).
W0422 12:40:52.025065 23219999913088 templates.py:782] Failed to get mmCIF for 5mo7 (author chain A).
W0422 12:40:52.025127 23219999913088 templates.py:782] Failed to get mmCIF for 5mo7 (author chain B).
W0422 12:40:52.025188 23219999913088 templates.py:782] Failed to get mmCIF for 5mo7 (author chain B).
W0422 12:40:52.025250 23219999913088 templates.py:782] Failed to get mmCIF for 5mo8 (author chain A).
W0422 12:40:52.025312 23219999913088 templates.py:782] Failed to get mmCIF for 5mo8 (author chain A).
W0422 12:40:52.025372 23219999913088 templates.py:782] Failed to get mmCIF for 5mo8 (author chain B).
W0422 12:40:52.025434 23219999913088 templates.py:782] Failed to get mmCIF for 5mo8 (author chain B).
W0422 12:40:52.025496 23219999913088 templates.py:782] Failed to get mmCIF for 5mod (author chain A).
W0422 12:40:52.025558 23219999913088 templates.py:782] Failed to get mmCIF for 5mod (author chain A).
W0422 12:40:52.025620 23219999913088 templates.py:782] Failed to get mmCIF for 5mod (author chain B).
W0422 12:40:52.025682 23219999913088 templates.py:782] Failed to get mmCIF for 5mod (author chain B).
W0422 12:40:52.025744 23219999913088 templates.py:782] Failed to get mmCIF for 5moe (author chain A).
W0422 12:40:52.025806 23219999913088 templates.py:782] Failed to get mmCIF for 5moe (author chain A).
W0422 12:40:52.025868 23219999913088 templates.py:782] Failed to get mmCIF for 5moe (author chain B).
W0422 12:40:52.025930 23219999913088 templates.py:782] Failed to get mmCIF for 5moe (author chain B).
W0422 12:40:52.025992 23219999913088 templates.py:782] Failed to get mmCIF for 5mow (author chain A).
W0422 12:40:52.026055 23219999913088 templates.py:782] Failed to get mmCIF for 5mow (author chain A).
W0422 12:40:52.026117 23219999913088 templates.py:782] Failed to get mmCIF for 5mow (author chain B).
W0422 12:40:52.026179 23219999913088 templates.py:782] Failed to get mmCIF for 5mow (author chain B).
W0422 12:40:52.026241 23219999913088 templates.py:782] Failed to get mmCIF for 5mp8 (author chain A).
W0422 12:40:52.026303 23219999913088 templates.py:782] Failed to get mmCIF for 5mp8 (author chain A).
W0422 12:40:52.026365 23219999913088 templates.py:782] Failed to get mmCIF for 5mp8 (author chain B).
W0422 12:40:52.026426 23219999913088 templates.py:782] Failed to get mmCIF for 5mp8 (author chain B).
W0422 12:40:52.026655 23219999913088 templates.py:782] Failed to get mmCIF for 5mpj (author chain A).
W0422 12:40:52.026720 23219999913088 templates.py:782] Failed to get mmCIF for 5mpj (author chain A).
W0422 12:40:52.026782 23219999913088 templates.py:782] Failed to get mmCIF for 5mpj (author chain B).
W0422 12:40:52.026844 23219999913088 templates.py:782] Failed to get mmCIF for 5mpj (author chain B).
W0422 12:40:52.026905 23219999913088 templates.py:782] Failed to get mmCIF for 5oqu (author chain A).
W0422 12:40:52.026967 23219999913088 templates.py:782] Failed to get mmCIF for 5oqu (author chain A).
W0422 12:40:52.027028 23219999913088 templates.py:782] Failed to get mmCIF for 5oqu (author chain B).
W0422 12:40:52.027089 23219999913088 templates.py:782] Failed to get mmCIF for 5oqu (author chain B).
W0422 12:40:52.027150 23219999913088 templates.py:782] Failed to get mmCIF for 5orh (author chain A).
W0422 12:40:52.027211 23219999913088 templates.py:782] Failed to get mmCIF for 5orh (author chain A).
W0422 12:40:52.027272 23219999913088 templates.py:782] Failed to get mmCIF for 5orh (author chain B).
W0422 12:40:52.027333 23219999913088 templates.py:782] Failed to get mmCIF for 5orh (author chain B).
W0422 12:40:52.027394 23219999913088 templates.py:782] Failed to get mmCIF for 5orj (author chain A).
W0422 12:40:52.027463 23219999913088 templates.py:782] Failed to get mmCIF for 5orj (author chain A).
W0422 12:40:52.027526 23219999913088 templates.py:782] Failed to get mmCIF for 5orj (author chain B).
W0422 12:40:52.027586 23219999913088 templates.py:782] Failed to get mmCIF for 5orj (author chain B).
W0422 12:40:52.027648 23219999913088 templates.py:782] Failed to get mmCIF for 5ork (author chain A).
W0422 12:40:52.027709 23219999913088 templates.py:782] Failed to get mmCIF for 5ork (author chain A).
W0422 12:40:52.027771 23219999913088 templates.py:782] Failed to get mmCIF for 5ork (author chain B).
W0422 12:40:52.027832 23219999913088 templates.py:782] Failed to get mmCIF for 5ork (author chain B).
W0422 12:40:52.027894 23219999913088 templates.py:782] Failed to get mmCIF for 5os7 (author chain A).
W0422 12:40:52.027955 23219999913088 templates.py:782] Failed to get mmCIF for 5os7 (author chain A).
W0422 12:40:52.028015 23219999913088 templates.py:782] Failed to get mmCIF for 5os7 (author chain B).
W0422 12:40:52.028076 23219999913088 templates.py:782] Failed to get mmCIF for 5os7 (author chain B).
W0422 12:40:52.028138 23219999913088 templates.py:782] Failed to get mmCIF for 5ot5 (author chain A).
W0422 12:40:52.028198 23219999913088 templates.py:782] Failed to get mmCIF for 5ot5 (author chain A).
W0422 12:40:52.028259 23219999913088 templates.py:782] Failed to get mmCIF for 5ot5 (author chain B).
W0422 12:40:52.028321 23219999913088 templates.py:782] Failed to get mmCIF for 5ot5 (author chain B).
W0422 12:40:52.028383 23219999913088 templates.py:782] Failed to get mmCIF for 5ot6 (author chain A).
W0422 12:40:52.028444 23219999913088 templates.py:782] Failed to get mmCIF for 5ot6 (author chain A).
W0422 12:40:52.028505 23219999913088 templates.py:782] Failed to get mmCIF for 5ot6 (author chain B).
W0422 12:40:52.028573 23219999913088 templates.py:782] Failed to get mmCIF for 5ot6 (author chain B).
W0422 12:40:52.028635 23219999913088 templates.py:782] Failed to get mmCIF for 5otd (author chain A).
W0422 12:40:52.028696 23219999913088 templates.py:782] Failed to get mmCIF for 5otd (author chain A).
W0422 12:40:52.028758 23219999913088 templates.py:782] Failed to get mmCIF for 5otd (author chain B).
W0422 12:40:52.028820 23219999913088 templates.py:782] Failed to get mmCIF for 5otd (author chain B).
W0422 12:40:52.028882 23219999913088 templates.py:782] Failed to get mmCIF for 5oth (author chain A).
W0422 12:40:52.028944 23219999913088 templates.py:782] Failed to get mmCIF for 5oth (author chain A).
W0422 12:40:52.029006 23219999913088 templates.py:782] Failed to get mmCIF for 5oth (author chain B).
W0422 12:40:52.029067 23219999913088 templates.py:782] Failed to get mmCIF for 5oth (author chain B).
W0422 12:40:52.029133 23219999913088 templates.py:782] Failed to get mmCIF for 5otl (author chain A).
W0422 12:40:52.029361 23219999913088 templates.py:782] Failed to get mmCIF for 5otl (author chain A).
W0422 12:40:52.029427 23219999913088 templates.py:782] Failed to get mmCIF for 5otl (author chain B).
W0422 12:40:52.029489 23219999913088 templates.py:782] Failed to get mmCIF for 5otl (author chain B).
W0422 12:40:52.029551 23219999913088 templates.py:782] Failed to get mmCIF for 5oto (author chain A).
W0422 12:40:52.029613 23219999913088 templates.py:782] Failed to get mmCIF for 5oto (author chain A).
W0422 12:40:52.029675 23219999913088 templates.py:782] Failed to get mmCIF for 5oto (author chain B).
W0422 12:40:52.029736 23219999913088 templates.py:782] Failed to get mmCIF for 5oto (author chain B).
W0422 12:40:52.029803 23219999913088 templates.py:782] Failed to get mmCIF for 5otp (author chain A).
W0422 12:40:52.029865 23219999913088 templates.py:782] Failed to get mmCIF for 5otp (author chain A).
W0422 12:40:52.029928 23219999913088 templates.py:782] Failed to get mmCIF for 5otp (author chain B).
W0422 12:40:52.029990 23219999913088 templates.py:782] Failed to get mmCIF for 5otp (author chain B).
W0422 12:40:52.030053 23219999913088 templates.py:782] Failed to get mmCIF for 5oue (author chain A).
W0422 12:40:52.030118 23219999913088 templates.py:782] Failed to get mmCIF for 5oue (author chain A).
W0422 12:40:52.030181 23219999913088 templates.py:782] Failed to get mmCIF for 5oue (author chain B).
W0422 12:40:52.030243 23219999913088 templates.py:782] Failed to get mmCIF for 5oue (author chain B).
W0422 12:40:52.030306 23219999913088 templates.py:782] Failed to get mmCIF for 5oum (author chain A).
W0422 12:40:52.030368 23219999913088 templates.py:782] Failed to get mmCIF for 5oum (author chain A).
W0422 12:40:52.030429 23219999913088 templates.py:782] Failed to get mmCIF for 5oum (author chain B).
W0422 12:40:52.030492 23219999913088 templates.py:782] Failed to get mmCIF for 5oum (author chain B).
W0422 12:40:52.030554 23219999913088 templates.py:782] Failed to get mmCIF for 5ouu (author chain A).
W0422 12:40:52.030617 23219999913088 templates.py:782] Failed to get mmCIF for 5ouu (author chain A).
W0422 12:40:52.030679 23219999913088 templates.py:782] Failed to get mmCIF for 5ouu (author chain B).
W0422 12:40:52.030741 23219999913088 templates.py:782] Failed to get mmCIF for 5ouu (author chain B).
W0422 12:40:52.030804 23219999913088 templates.py:782] Failed to get mmCIF for 6eii (author chain A).
W0422 12:40:52.030868 23219999913088 templates.py:782] Failed to get mmCIF for 6eii (author chain A).
W0422 12:40:52.030930 23219999913088 templates.py:782] Failed to get mmCIF for 6eii (author chain B).
W0422 12:40:52.030992 23219999913088 templates.py:782] Failed to get mmCIF for 6eii (author chain B).
W0422 12:40:52.031054 23219999913088 templates.py:782] Failed to get mmCIF for 6gmd (author chain A).
W0422 12:40:52.031117 23219999913088 templates.py:782] Failed to get mmCIF for 6gmd (author chain A).
W0422 12:40:52.031179 23219999913088 templates.py:782] Failed to get mmCIF for 6gmd (author chain B).
W0422 12:40:52.031242 23219999913088 templates.py:782] Failed to get mmCIF for 6gmd (author chain B).
W0422 12:40:52.031305 23219999913088 templates.py:782] Failed to get mmCIF for 3lvp (author chain A).
W0422 12:40:52.031367 23219999913088 templates.py:782] Failed to get mmCIF for 3lvp (author chain B).
W0422 12:40:52.031430 23219999913088 templates.py:782] Failed to get mmCIF for 3lvp (author chain C).
W0422 12:40:52.031502 23219999913088 templates.py:782] Failed to get mmCIF for 3lvp (author chain D).
W0422 12:40:52.031565 23219999913088 templates.py:782] Failed to get mmCIF for 1p4o (author chain A).
W0422 12:40:52.031627 23219999913088 templates.py:782] Failed to get mmCIF for 1p4o (author chain B).
W0422 12:40:52.031689 23219999913088 templates.py:782] Failed to get mmCIF for 5yt3 (author chain A).
W0422 12:40:52.031754 23219999913088 templates.py:782] Failed to get mmCIF for 5yt3 (author chain A).
W0422 12:40:52.031816 23219999913088 templates.py:782] Failed to get mmCIF for 5yt3 (author chain B).
W0422 12:40:52.032280 23219999913088 templates.py:782] Failed to get mmCIF for 5yt3 (author chain B).
W0422 12:40:52.032345 23219999913088 templates.py:782] Failed to get mmCIF for 5yt3 (author chain C).
W0422 12:40:52.032407 23219999913088 templates.py:782] Failed to get mmCIF for 5yt3 (author chain C).
W0422 12:40:52.032469 23219999913088 templates.py:782] Failed to get mmCIF for 5yt3 (author chain D).
W0422 12:40:52.032530 23219999913088 templates.py:782] Failed to get mmCIF for 5yt3 (author chain D).
W0422 12:40:52.032595 23219999913088 templates.py:782] Failed to get mmCIF for 3w8l (author chain A).
W0422 12:40:52.032657 23219999913088 templates.py:782] Failed to get mmCIF for 3w8l (author chain A).
W0422 12:40:52.032719 23219999913088 templates.py:782] Failed to get mmCIF for 3w8l (author chain B).
W0422 12:40:52.032781 23219999913088 templates.py:782] Failed to get mmCIF for 3w8l (author chain B).
W0422 12:40:52.032843 23219999913088 templates.py:782] Failed to get mmCIF for 7jv7 (author chain A).
W0422 12:40:52.032905 23219999913088 templates.py:782] Failed to get mmCIF for 7jv7 (author chain A).
W0422 12:40:52.032967 23219999913088 templates.py:782] Failed to get mmCIF for 7jv7 (author chain A).
W0422 12:40:52.033029 23219999913088 templates.py:782] Failed to get mmCIF for 7psu (author chain A).
W0422 12:40:52.033092 23219999913088 templates.py:782] Failed to get mmCIF for 7psu (author chain A).
W0422 12:40:52.033153 23219999913088 templates.py:782] Failed to get mmCIF for 7psu (author chain B).
W0422 12:40:52.033215 23219999913088 templates.py:782] Failed to get mmCIF for 7psu (author chain B).
W0422 12:40:52.033277 23219999913088 templates.py:782] Failed to get mmCIF for 5mov (author chain A).
W0422 12:40:52.033339 23219999913088 templates.py:782] Failed to get mmCIF for 5mov (author chain A).
W0422 12:40:52.033401 23219999913088 templates.py:782] Failed to get mmCIF for 3dv3 (author chain A).
W0422 12:40:52.033463 23219999913088 templates.py:782] Failed to get mmCIF for 3dv3 (author chain A).
W0422 12:40:52.033525 23219999913088 templates.py:782] Failed to get mmCIF for 1s9i (author chain A).
W0422 12:40:52.033587 23219999913088 templates.py:782] Failed to get mmCIF for 1s9i (author chain A).
W0422 12:40:52.033649 23219999913088 templates.py:782] Failed to get mmCIF for 1s9i (author chain B).
W0422 12:40:52.033711 23219999913088 templates.py:782] Failed to get mmCIF for 1s9i (author chain B).
W0422 12:40:52.033775 23219999913088 templates.py:782] Failed to get mmCIF for 6qy8 (author chain A).
W0422 12:40:52.033837 23219999913088 templates.py:782] Failed to get mmCIF for 6qy8 (author chain A).
W0422 12:40:52.033899 23219999913088 templates.py:782] Failed to get mmCIF for 6qy8 (author chain A).
W0422 12:40:52.033962 23219999913088 templates.py:782] Failed to get mmCIF for 6qy8 (author chain B).
W0422 12:40:52.034024 23219999913088 templates.py:782] Failed to get mmCIF for 6qy8 (author chain B).
W0422 12:40:52.034086 23219999913088 templates.py:782] Failed to get mmCIF for 6qy8 (author chain B).
W0422 12:40:52.034149 23219999913088 templates.py:782] Failed to get mmCIF for 6qy8 (author chain C).
W0422 12:40:52.034212 23219999913088 templates.py:782] Failed to get mmCIF for 6qy8 (author chain C).
W0422 12:40:52.034274 23219999913088 templates.py:782] Failed to get mmCIF for 6qy8 (author chain C).
W0422 12:40:52.034337 23219999913088 templates.py:782] Failed to get mmCIF for 6qy8 (author chain D).
W0422 12:40:52.034399 23219999913088 templates.py:782] Failed to get mmCIF for 6qy8 (author chain D).
W0422 12:40:52.034461 23219999913088 templates.py:782] Failed to get mmCIF for 6qy8 (author chain D).
W0422 12:40:52.034524 23219999913088 templates.py:782] Failed to get mmCIF for 6qy9 (author chain A).
W0422 12:40:52.034587 23219999913088 templates.py:782] Failed to get mmCIF for 6qy9 (author chain A).
W0422 12:40:52.034650 23219999913088 templates.py:782] Failed to get mmCIF for 6qy9 (author chain A).
W0422 12:40:52.034712 23219999913088 templates.py:782] Failed to get mmCIF for 3mbl (author chain A).
W0422 12:40:52.034936 23219999913088 templates.py:782] Failed to get mmCIF for 3mbl (author chain A).
W0422 12:40:52.035001 23219999913088 templates.py:782] Failed to get mmCIF for 3pp1 (author chain A).
W0422 12:40:52.035063 23219999913088 templates.py:782] Failed to get mmCIF for 3pp1 (author chain A).
W0422 12:40:52.035125 23219999913088 templates.py:782] Failed to get mmCIF for 1s9j (author chain A).
W0422 12:40:52.035187 23219999913088 templates.py:782] Failed to get mmCIF for 1s9j (author chain A).
W0422 12:40:52.035250 23219999913088 templates.py:782] Failed to get mmCIF for 3dy7 (author chain A).
W0422 12:40:52.035312 23219999913088 templates.py:782] Failed to get mmCIF for 3dy7 (author chain A).
W0422 12:40:52.035374 23219999913088 templates.py:782] Failed to get mmCIF for 3e8n (author chain A).
W0422 12:40:52.035442 23219999913088 templates.py:782] Failed to get mmCIF for 3e8n (author chain A).
W0422 12:40:52.035507 23219999913088 templates.py:782] Failed to get mmCIF for 3v01 (author chain A).
W0422 12:40:52.035570 23219999913088 templates.py:782] Failed to get mmCIF for 3v01 (author chain A).
W0422 12:40:52.035633 23219999913088 templates.py:782] Failed to get mmCIF for 3v04 (author chain A).
W0422 12:40:52.035696 23219999913088 templates.py:782] Failed to get mmCIF for 3v04 (author chain A).
W0422 12:40:52.035759 23219999913088 templates.py:782] Failed to get mmCIF for 3vvh (author chain A).
W0422 12:40:52.035824 23219999913088 templates.py:782] Failed to get mmCIF for 3vvh (author chain A).
W0422 12:40:52.035887 23219999913088 templates.py:782] Failed to get mmCIF for 3vvh (author chain B).
W0422 12:40:52.035948 23219999913088 templates.py:782] Failed to get mmCIF for 3vvh (author chain B).
W0422 12:40:52.036011 23219999913088 templates.py:782] Failed to get mmCIF for 3vvh (author chain C).
W0422 12:40:52.036073 23219999913088 templates.py:782] Failed to get mmCIF for 3vvh (author chain C).
W0422 12:40:52.036136 23219999913088 templates.py:782] Failed to get mmCIF for 4ark (author chain A).
W0422 12:40:52.036198 23219999913088 templates.py:782] Failed to get mmCIF for 4ark (author chain A).
W0422 12:40:52.036261 23219999913088 templates.py:782] Failed to get mmCIF for 4lmn (author chain A).
W0422 12:40:52.036323 23219999913088 templates.py:782] Failed to get mmCIF for 4lmn (author chain A).
W0422 12:40:52.036386 23219999913088 templates.py:782] Failed to get mmCIF for 4mne (author chain A).
W0422 12:40:52.036448 23219999913088 templates.py:782] Failed to get mmCIF for 4mne (author chain A).
W0422 12:40:52.036510 23219999913088 templates.py:782] Failed to get mmCIF for 4mne (author chain D).
W0422 12:40:52.036572 23219999913088 templates.py:782] Failed to get mmCIF for 4mne (author chain D).
W0422 12:40:52.036635 23219999913088 templates.py:782] Failed to get mmCIF for 4mne (author chain E).
W0422 12:40:52.036696 23219999913088 templates.py:782] Failed to get mmCIF for 4mne (author chain E).
W0422 12:40:52.036758 23219999913088 templates.py:782] Failed to get mmCIF for 4mne (author chain H).
W0422 12:40:52.036819 23219999913088 templates.py:782] Failed to get mmCIF for 4mne (author chain H).
W0422 12:40:52.036881 23219999913088 templates.py:782] Failed to get mmCIF for 2p55 (author chain A).
W0422 12:40:52.036942 23219999913088 templates.py:782] Failed to get mmCIF for 2p55 (author chain A).
W0422 12:40:52.037003 23219999913088 templates.py:782] Failed to get mmCIF for 3eqb (author chain A).
W0422 12:40:52.037065 23219999913088 templates.py:782] Failed to get mmCIF for 3eqb (author chain A).
W0422 12:40:52.037126 23219999913088 templates.py:782] Failed to get mmCIF for 3e3b (author chain X).
W0422 12:40:52.037187 23219999913088 templates.py:782] Failed to get mmCIF for 3e3b (author chain X).
W0422 12:40:52.037247 23219999913088 templates.py:782] Failed to get mmCIF for 3e3b (author chain X).
W0422 12:40:52.037310 23219999913088 templates.py:782] Failed to get mmCIF for 5y9m (author chain A).
W0422 12:40:52.037371 23219999913088 templates.py:782] Failed to get mmCIF for 5y9m (author chain A).
W0422 12:40:52.037600 23219999913088 templates.py:782] Failed to get mmCIF for 5y9m (author chain A).
W0422 12:40:52.037665 23219999913088 templates.py:782] Failed to get mmCIF for 5y9m (author chain X).
W0422 12:40:52.037726 23219999913088 templates.py:782] Failed to get mmCIF for 5y9m (author chain X).
W0422 12:40:52.037787 23219999913088 templates.py:782] Failed to get mmCIF for 5y9m (author chain X).
W0422 12:40:52.037849 23219999913088 templates.py:782] Failed to get mmCIF for 5yf9 (author chain B).
W0422 12:40:52.037910 23219999913088 templates.py:782] Failed to get mmCIF for 5yf9 (author chain B).
W0422 12:40:52.037971 23219999913088 templates.py:782] Failed to get mmCIF for 5yf9 (author chain B).
W0422 12:40:52.038033 23219999913088 templates.py:782] Failed to get mmCIF for 5yf9 (author chain X).
W0422 12:40:52.038094 23219999913088 templates.py:782] Failed to get mmCIF for 5yf9 (author chain X).
W0422 12:40:52.038155 23219999913088 templates.py:782] Failed to get mmCIF for 5yf9 (author chain X).
W0422 12:40:52.038216 23219999913088 templates.py:782] Failed to get mmCIF for 5ywm (author chain X).
W0422 12:40:52.038278 23219999913088 templates.py:782] Failed to get mmCIF for 5ywm (author chain X).
W0422 12:40:52.038339 23219999913088 templates.py:782] Failed to get mmCIF for 5ywm (author chain X).
W0422 12:40:52.038401 23219999913088 templates.py:782] Failed to get mmCIF for 4md7 (author chain E).
W0422 12:40:52.038462 23219999913088 templates.py:782] Failed to get mmCIF for 4md7 (author chain E).
W0422 12:40:52.038524 23219999913088 templates.py:782] Failed to get mmCIF for 4md7 (author chain F).
W0422 12:40:52.038586 23219999913088 templates.py:782] Failed to get mmCIF for 4md7 (author chain F).
W0422 12:40:52.038648 23219999913088 templates.py:782] Failed to get mmCIF for 4md7 (author chain G).
W0422 12:40:52.038709 23219999913088 templates.py:782] Failed to get mmCIF for 4md7 (author chain G).
W0422 12:40:52.038770 23219999913088 templates.py:782] Failed to get mmCIF for 4md7 (author chain H).
W0422 12:40:52.038831 23219999913088 templates.py:782] Failed to get mmCIF for 4md7 (author chain H).
W0422 12:40:52.038894 23219999913088 templates.py:782] Failed to get mmCIF for 5omy (author chain A).
W0422 12:40:52.038955 23219999913088 templates.py:782] Failed to get mmCIF for 5omy (author chain A).
W0422 12:40:52.039021 23219999913088 templates.py:782] Failed to get mmCIF for 5oni (author chain A).
W0422 12:40:52.039085 23219999913088 templates.py:782] Failed to get mmCIF for 5oni (author chain A).
W0422 12:40:52.039147 23219999913088 templates.py:782] Failed to get mmCIF for 5oni (author chain B).
W0422 12:40:52.039208 23219999913088 templates.py:782] Failed to get mmCIF for 5oni (author chain B).
W0422 12:40:52.039273 23219999913088 templates.py:782] Failed to get mmCIF for 6spw (author chain A).
W0422 12:40:52.039335 23219999913088 templates.py:782] Failed to get mmCIF for 6spw (author chain A).
W0422 12:40:52.039398 23219999913088 templates.py:782] Failed to get mmCIF for 6yul (author chain AAA).
W0422 12:40:52.039495 23219999913088 templates.py:782] Failed to get mmCIF for 6yul (author chain AAA).
W0422 12:40:52.039563 23219999913088 templates.py:782] Failed to get mmCIF for 6yul (author chain GGG).
W0422 12:40:52.039626 23219999913088 templates.py:782] Failed to get mmCIF for 6yul (author chain GGG).
W0422 12:40:52.039691 23219999913088 templates.py:782] Failed to get mmCIF for 6yum (author chain AAA).
W0422 12:40:52.039753 23219999913088 templates.py:782] Failed to get mmCIF for 6yum (author chain AAA).
W0422 12:40:52.039815 23219999913088 templates.py:782] Failed to get mmCIF for 6yum (author chain GGG).
W0422 12:40:52.039876 23219999913088 templates.py:782] Failed to get mmCIF for 6yum (author chain GGG).
W0422 12:40:52.039941 23219999913088 templates.py:782] Failed to get mmCIF for 4u7z (author chain A).
W0422 12:40:52.040004 23219999913088 templates.py:782] Failed to get mmCIF for 4u7z (author chain A).
W0422 12:40:52.040066 23219999913088 templates.py:782] Failed to get mmCIF for 4u80 (author chain A).
W0422 12:40:52.040300 23219999913088 templates.py:782] Failed to get mmCIF for 4u80 (author chain A).
W0422 12:40:52.040365 23219999913088 templates.py:782] Failed to get mmCIF for 4u81 (author chain A).
W0422 12:40:52.040427 23219999913088 templates.py:782] Failed to get mmCIF for 4u81 (author chain A).
W0422 12:40:52.040493 23219999913088 templates.py:782] Failed to get mmCIF for 6l20 (author chain A).
W0422 12:40:52.040558 23219999913088 templates.py:782] Failed to get mmCIF for 6l20 (author chain A).
W0422 12:40:52.040621 23219999913088 templates.py:782] Failed to get mmCIF for 6l20 (author chain A).
W0422 12:40:52.040683 23219999913088 templates.py:782] Failed to get mmCIF for 6l20 (author chain D).
W0422 12:40:52.040745 23219999913088 templates.py:782] Failed to get mmCIF for 6l20 (author chain D).
W0422 12:40:52.040807 23219999913088 templates.py:782] Failed to get mmCIF for 6l20 (author chain D).
W0422 12:40:52.040869 23219999913088 templates.py:782] Failed to get mmCIF for 6l20 (author chain G).
W0422 12:40:52.040930 23219999913088 templates.py:782] Failed to get mmCIF for 6l20 (author chain G).
W0422 12:40:52.040992 23219999913088 templates.py:782] Failed to get mmCIF for 6l20 (author chain G).
W0422 12:40:52.041053 23219999913088 templates.py:782] Failed to get mmCIF for 6l20 (author chain J).
W0422 12:40:52.041115 23219999913088 templates.py:782] Failed to get mmCIF for 6l20 (author chain J).
W0422 12:40:52.041176 23219999913088 templates.py:782] Failed to get mmCIF for 6l20 (author chain J).
W0422 12:40:52.041239 23219999913088 templates.py:782] Failed to get mmCIF for 7pqv (author chain A).
W0422 12:40:52.041301 23219999913088 templates.py:782] Failed to get mmCIF for 7pqv (author chain A).
W0422 12:40:52.041364 23219999913088 templates.py:782] Failed to get mmCIF for 3ofm (author chain A).
W0422 12:40:52.041425 23219999913088 templates.py:782] Failed to get mmCIF for 3ofm (author chain A).
W0422 12:40:52.041488 23219999913088 templates.py:782] Failed to get mmCIF for 3ofm (author chain A).
W0422 12:40:52.041550 23219999913088 templates.py:782] Failed to get mmCIF for 6tll (author chain A).
W0422 12:40:52.041611 23219999913088 templates.py:782] Failed to get mmCIF for 6tll (author chain A).
W0422 12:40:52.041674 23219999913088 templates.py:782] Failed to get mmCIF for 6tlo (author chain A).
W0422 12:40:52.041736 23219999913088 templates.py:782] Failed to get mmCIF for 6tlo (author chain A).
W0422 12:40:52.041799 23219999913088 templates.py:782] Failed to get mmCIF for 6tlp (author chain A).
W0422 12:40:52.041862 23219999913088 templates.py:782] Failed to get mmCIF for 6tlp (author chain A).
W0422 12:40:52.041923 23219999913088 templates.py:782] Failed to get mmCIF for 6tlr (author chain A).
W0422 12:40:52.041986 23219999913088 templates.py:782] Failed to get mmCIF for 6tlr (author chain A).
W0422 12:40:52.042048 23219999913088 templates.py:782] Failed to get mmCIF for 6tls (author chain A).
W0422 12:40:52.042109 23219999913088 templates.py:782] Failed to get mmCIF for 6tls (author chain A).
W0422 12:40:52.042171 23219999913088 templates.py:782] Failed to get mmCIF for 6tlu (author chain AAA).
W0422 12:40:52.042235 23219999913088 templates.py:782] Failed to get mmCIF for 6tlu (author chain AAA).
W0422 12:40:52.042298 23219999913088 templates.py:782] Failed to get mmCIF for 6tlv (author chain A).
W0422 12:40:52.042359 23219999913088 templates.py:782] Failed to get mmCIF for 6tlv (author chain A).
W0422 12:40:52.042421 23219999913088 templates.py:782] Failed to get mmCIF for 6tlw (author chain A).
W0422 12:40:52.042485 23219999913088 templates.py:782] Failed to get mmCIF for 6tlw (author chain A).
W0422 12:40:52.042547 23219999913088 templates.py:782] Failed to get mmCIF for 7qgc (author chain A).
W0422 12:40:52.042607 23219999913088 templates.py:782] Failed to get mmCIF for 7qgc (author chain A).
W0422 12:40:52.042669 23219999913088 templates.py:782] Failed to get mmCIF for 4m66 (author chain A).
W0422 12:40:52.042731 23219999913088 templates.py:782] Failed to get mmCIF for 4m66 (author chain B).
W0422 12:40:52.042968 23219999913088 templates.py:782] Failed to get mmCIF for 6oko (author chain A).
W0422 12:40:52.043033 23219999913088 templates.py:782] Failed to get mmCIF for 6oko (author chain B).
W0422 12:40:52.043096 23219999913088 templates.py:782] Failed to get mmCIF for 3u87 (author chain A).
W0422 12:40:52.043157 23219999913088 templates.py:782] Failed to get mmCIF for 3u87 (author chain A).
W0422 12:40:52.043220 23219999913088 templates.py:782] Failed to get mmCIF for 3u87 (author chain A).
W0422 12:40:52.043281 23219999913088 templates.py:782] Failed to get mmCIF for 3u87 (author chain B).
W0422 12:40:52.043342 23219999913088 templates.py:782] Failed to get mmCIF for 3u87 (author chain B).
W0422 12:40:52.043404 23219999913088 templates.py:782] Failed to get mmCIF for 3u87 (author chain B).
W0422 12:40:52.043475 23219999913088 templates.py:782] Failed to get mmCIF for 5hze (author chain A).
W0422 12:40:52.043539 23219999913088 templates.py:782] Failed to get mmCIF for 5hze (author chain A).
W0422 12:40:52.043602 23219999913088 templates.py:782] Failed to get mmCIF for 3nz0 (author chain A).
W0422 12:40:52.043664 23219999913088 templates.py:782] Failed to get mmCIF for 3nz0 (author chain A).
W0422 12:40:52.043727 23219999913088 templates.py:782] Failed to get mmCIF for 3zly (author chain A).
W0422 12:40:52.043789 23219999913088 templates.py:782] Failed to get mmCIF for 3zly (author chain A).
W0422 12:40:52.043851 23219999913088 templates.py:782] Failed to get mmCIF for 3zls (author chain A).
W0422 12:40:52.043914 23219999913088 templates.py:782] Failed to get mmCIF for 3zls (author chain A).
W0422 12:40:52.043975 23219999913088 templates.py:782] Failed to get mmCIF for 3zlx (author chain A).
W0422 12:40:52.044037 23219999913088 templates.py:782] Failed to get mmCIF for 3zlx (author chain A).
W0422 12:40:52.044099 23219999913088 templates.py:782] Failed to get mmCIF for 3zm4 (author chain A).
W0422 12:40:52.044161 23219999913088 templates.py:782] Failed to get mmCIF for 3zm4 (author chain A).
W0422 12:40:52.044224 23219999913088 templates.py:782] Failed to get mmCIF for 5bx0 (author chain A).
W0422 12:40:52.044287 23219999913088 templates.py:782] Failed to get mmCIF for 5bx0 (author chain A).
W0422 12:40:52.044348 23219999913088 templates.py:782] Failed to get mmCIF for 3w8q (author chain A).
W0422 12:40:52.044410 23219999913088 templates.py:782] Failed to get mmCIF for 3w8q (author chain A).
W0422 12:40:52.044472 23219999913088 templates.py:782] Failed to get mmCIF for 3zlw (author chain A).
W0422 12:40:52.044533 23219999913088 templates.py:782] Failed to get mmCIF for 3zlw (author chain A).
W0422 12:40:52.044596 23219999913088 templates.py:782] Failed to get mmCIF for 5eym (author chain A).
W0422 12:40:52.044659 23219999913088 templates.py:782] Failed to get mmCIF for 5eym (author chain A).
W0422 12:40:52.044721 23219999913088 templates.py:782] Failed to get mmCIF for 5eym (author chain B).
W0422 12:40:52.044782 23219999913088 templates.py:782] Failed to get mmCIF for 5eym (author chain B).
W0422 12:40:52.044844 23219999913088 templates.py:782] Failed to get mmCIF for 3eqc (author chain A).
W0422 12:40:52.044905 23219999913088 templates.py:782] Failed to get mmCIF for 3eqc (author chain A).
W0422 12:40:52.044966 23219999913088 templates.py:782] Failed to get mmCIF for 3eqd (author chain A).
W0422 12:40:52.045027 23219999913088 templates.py:782] Failed to get mmCIF for 3eqd (author chain A).
W0422 12:40:52.045089 23219999913088 templates.py:782] Failed to get mmCIF for 3eqf (author chain A).
W0422 12:40:52.045150 23219999913088 templates.py:782] Failed to get mmCIF for 3eqf (author chain A).
W0422 12:40:52.045212 23219999913088 templates.py:782] Failed to get mmCIF for 3eqg (author chain A).
W0422 12:40:52.045273 23219999913088 templates.py:782] Failed to get mmCIF for 3eqg (author chain A).
W0422 12:40:52.045335 23219999913088 templates.py:782] Failed to get mmCIF for 3eqh (author chain A).
W0422 12:40:52.045396 23219999913088 templates.py:782] Failed to get mmCIF for 3eqh (author chain A).
W0422 12:40:52.045623 23219999913088 templates.py:782] Failed to get mmCIF for 3eqi (author chain A).
W0422 12:40:52.045686 23219999913088 templates.py:782] Failed to get mmCIF for 3eqi (author chain A).
W0422 12:40:52.045749 23219999913088 templates.py:782] Failed to get mmCIF for 7juq (author chain C).
W0422 12:40:52.045811 23219999913088 templates.py:782] Failed to get mmCIF for 7juq (author chain C).
W0422 12:40:52.045874 23219999913088 templates.py:782] Failed to get mmCIF for 7jur (author chain C).
W0422 12:40:52.045935 23219999913088 templates.py:782] Failed to get mmCIF for 7jur (author chain C).
W0422 12:40:52.045998 23219999913088 templates.py:782] Failed to get mmCIF for 7jus (author chain C).
W0422 12:40:52.046059 23219999913088 templates.py:782] Failed to get mmCIF for 7jus (author chain C).
W0422 12:40:52.046121 23219999913088 templates.py:782] Failed to get mmCIF for 7jut (author chain C).
W0422 12:40:52.046183 23219999913088 templates.py:782] Failed to get mmCIF for 7jut (author chain C).
W0422 12:40:52.046245 23219999913088 templates.py:782] Failed to get mmCIF for 7juu (author chain C).
W0422 12:40:52.046307 23219999913088 templates.py:782] Failed to get mmCIF for 7juu (author chain C).
W0422 12:40:52.046369 23219999913088 templates.py:782] Failed to get mmCIF for 7juv (author chain C).
W0422 12:40:52.046431 23219999913088 templates.py:782] Failed to get mmCIF for 7juv (author chain C).
W0422 12:40:52.046492 23219999913088 templates.py:782] Failed to get mmCIF for 7juw (author chain C).
W0422 12:40:52.046553 23219999913088 templates.py:782] Failed to get mmCIF for 7juw (author chain C).
W0422 12:40:52.046618 23219999913088 templates.py:782] Failed to get mmCIF for 7jux (author chain C).
W0422 12:40:52.046681 23219999913088 templates.py:782] Failed to get mmCIF for 7jux (author chain C).
W0422 12:40:52.046744 23219999913088 templates.py:782] Failed to get mmCIF for 7juy (author chain C).
W0422 12:40:52.046806 23219999913088 templates.py:782] Failed to get mmCIF for 7juy (author chain C).
W0422 12:40:52.046868 23219999913088 templates.py:782] Failed to get mmCIF for 7juz (author chain C).
W0422 12:40:52.046929 23219999913088 templates.py:782] Failed to get mmCIF for 7juz (author chain C).
W0422 12:40:52.046991 23219999913088 templates.py:782] Failed to get mmCIF for 7jv0 (author chain C).
W0422 12:40:52.047055 23219999913088 templates.py:782] Failed to get mmCIF for 7jv0 (author chain C).
W0422 12:40:52.047117 23219999913088 templates.py:782] Failed to get mmCIF for 7jv1 (author chain C).
W0422 12:40:52.047182 23219999913088 templates.py:782] Failed to get mmCIF for 7jv1 (author chain C).
W0422 12:40:52.047244 23219999913088 templates.py:782] Failed to get mmCIF for 5kkr (author chain C).
W0422 12:40:52.047306 23219999913088 templates.py:782] Failed to get mmCIF for 5kkr (author chain C).
W0422 12:40:52.047368 23219999913088 templates.py:782] Failed to get mmCIF for 5kkr (author chain C).
W0422 12:40:52.047429 23219999913088 templates.py:782] Failed to get mmCIF for 5ooi (author chain A).
W0422 12:40:52.047501 23219999913088 templates.py:782] Failed to get mmCIF for 5ooi (author chain A).
W0422 12:40:52.047564 23219999913088 templates.py:782] Failed to get mmCIF for 5ooi (author chain A).
W0422 12:40:52.047626 23219999913088 templates.py:782] Failed to get mmCIF for 5ooi (author chain B).
W0422 12:40:52.047694 23219999913088 templates.py:782] Failed to get mmCIF for 5ooi (author chain B).
W0422 12:40:52.047756 23219999913088 templates.py:782] Failed to get mmCIF for 5ooi (author chain B).
W0422 12:40:52.047817 23219999913088 templates.py:782] Failed to get mmCIF for 6hmb (author chain A).
W0422 12:40:52.047878 23219999913088 templates.py:782] Failed to get mmCIF for 6hmb (author chain A).
W0422 12:40:52.047939 23219999913088 templates.py:782] Failed to get mmCIF for 6hmb (author chain A).
W0422 12:40:52.048002 23219999913088 templates.py:782] Failed to get mmCIF for 6hmc (author chain A).
W0422 12:40:52.048064 23219999913088 templates.py:782] Failed to get mmCIF for 6hmc (author chain A).
W0422 12:40:52.048285 23219999913088 templates.py:782] Failed to get mmCIF for 6hmc (author chain A).
W0422 12:40:52.048350 23219999913088 templates.py:782] Failed to get mmCIF for 6hmq (author chain A).
W0422 12:40:52.048412 23219999913088 templates.py:782] Failed to get mmCIF for 6hmq (author chain A).
W0422 12:40:52.048475 23219999913088 templates.py:782] Failed to get mmCIF for 6hmq (author chain A).
W0422 12:40:52.048537 23219999913088 templates.py:782] Failed to get mmCIF for 6te2 (author chain A).
W0422 12:40:52.048599 23219999913088 templates.py:782] Failed to get mmCIF for 6te2 (author chain A).
W0422 12:40:52.048661 23219999913088 templates.py:782] Failed to get mmCIF for 6te2 (author chain A).
W0422 12:40:52.048724 23219999913088 templates.py:782] Failed to get mmCIF for 6tew (author chain A).
W0422 12:40:52.048786 23219999913088 templates.py:782] Failed to get mmCIF for 6tew (author chain A).
W0422 12:40:52.048848 23219999913088 templates.py:782] Failed to get mmCIF for 6tew (author chain A).
W0422 12:40:52.048911 23219999913088 templates.py:782] Failed to get mmCIF for 6tgu (author chain A).
W0422 12:40:52.048973 23219999913088 templates.py:782] Failed to get mmCIF for 6tgu (author chain A).
W0422 12:40:52.049035 23219999913088 templates.py:782] Failed to get mmCIF for 6tgu (author chain A).
W0422 12:40:52.049098 23219999913088 templates.py:782] Failed to get mmCIF for 7a1b (author chain A).
W0422 12:40:52.049160 23219999913088 templates.py:782] Failed to get mmCIF for 7a1b (author chain A).
W0422 12:40:52.049221 23219999913088 templates.py:782] Failed to get mmCIF for 7a1b (author chain A).
W0422 12:40:52.049284 23219999913088 templates.py:782] Failed to get mmCIF for 7a1z (author chain A).
W0422 12:40:52.049346 23219999913088 templates.py:782] Failed to get mmCIF for 7a1z (author chain A).
W0422 12:40:52.049408 23219999913088 templates.py:782] Failed to get mmCIF for 7a1z (author chain A).
W0422 12:40:52.049470 23219999913088 templates.py:782] Failed to get mmCIF for 7a22 (author chain A).
W0422 12:40:52.049532 23219999913088 templates.py:782] Failed to get mmCIF for 7a22 (author chain A).
W0422 12:40:52.049594 23219999913088 templates.py:782] Failed to get mmCIF for 7a22 (author chain A).
W0422 12:40:52.049658 23219999913088 templates.py:782] Failed to get mmCIF for 7a2h (author chain A).
W0422 12:40:52.049722 23219999913088 templates.py:782] Failed to get mmCIF for 7a2h (author chain A).
W0422 12:40:52.049784 23219999913088 templates.py:782] Failed to get mmCIF for 7a2h (author chain A).
W0422 12:40:52.049846 23219999913088 templates.py:782] Failed to get mmCIF for 7at9 (author chain A).
W0422 12:40:52.049908 23219999913088 templates.py:782] Failed to get mmCIF for 7at9 (author chain A).
W0422 12:40:52.049970 23219999913088 templates.py:782] Failed to get mmCIF for 7at9 (author chain A).
W0422 12:40:52.050031 23219999913088 templates.py:782] Failed to get mmCIF for 7atv (author chain A).
W0422 12:40:52.050093 23219999913088 templates.py:782] Failed to get mmCIF for 7atv (author chain A).
W0422 12:40:52.050154 23219999913088 templates.py:782] Failed to get mmCIF for 7atv (author chain A).
W0422 12:40:52.050220 23219999913088 templates.py:782] Failed to get mmCIF for 5m4u (author chain A).
W0422 12:40:52.050282 23219999913088 templates.py:782] Failed to get mmCIF for 5m4u (author chain A).
W0422 12:40:52.050343 23219999913088 templates.py:782] Failed to get mmCIF for 5m4u (author chain A).
W0422 12:40:52.050406 23219999913088 templates.py:782] Failed to get mmCIF for 5m56 (author chain A).
W0422 12:40:52.050466 23219999913088 templates.py:782] Failed to get mmCIF for 5m56 (author chain A).
W0422 12:40:52.050527 23219999913088 templates.py:782] Failed to get mmCIF for 5m56 (author chain A).
W0422 12:40:52.050589 23219999913088 templates.py:782] Failed to get mmCIF for 5m56 (author chain B).
W0422 12:40:52.050650 23219999913088 templates.py:782] Failed to get mmCIF for 5m56 (author chain B).
W0422 12:40:52.050712 23219999913088 templates.py:782] Failed to get mmCIF for 5m56 (author chain B).
W0422 12:40:52.050775 23219999913088 templates.py:782] Failed to get mmCIF for 6hmd (author chain A).
W0422 12:40:52.050995 23219999913088 templates.py:782] Failed to get mmCIF for 6hmd (author chain A).
W0422 12:40:52.051059 23219999913088 templates.py:782] Failed to get mmCIF for 6hmd (author chain A).
W0422 12:40:52.051122 23219999913088 templates.py:782] Failed to get mmCIF for 7mfd (author chain B).
W0422 12:40:52.051183 23219999913088 templates.py:782] Failed to get mmCIF for 7mfd (author chain B).
W0422 12:40:52.051245 23219999913088 templates.py:782] Failed to get mmCIF for 7mfd (author chain B).
W0422 12:40:52.051308 23219999913088 templates.py:782] Failed to get mmCIF for 6u2g (author chain A).
W0422 12:40:52.051370 23219999913088 templates.py:782] Failed to get mmCIF for 6u2g (author chain A).
W0422 12:40:52.051432 23219999913088 templates.py:782] Failed to get mmCIF for 6u2g (author chain A).
W0422 12:40:52.051505 23219999913088 templates.py:782] Failed to get mmCIF for 7mn5 (author chain B).
W0422 12:40:52.051571 23219999913088 templates.py:782] Failed to get mmCIF for 7mn5 (author chain B).
W0422 12:40:52.051634 23219999913088 templates.py:782] Failed to get mmCIF for 7mn6 (author chain B).
W0422 12:40:52.051695 23219999913088 templates.py:782] Failed to get mmCIF for 7mn6 (author chain B).
W0422 12:40:52.051757 23219999913088 templates.py:782] Failed to get mmCIF for 7mn8 (author chain B).
W0422 12:40:52.051820 23219999913088 templates.py:782] Failed to get mmCIF for 7mn8 (author chain B).
W0422 12:40:52.051882 23219999913088 templates.py:782] Failed to get mmCIF for 2y4i (author chain C).
W0422 12:40:52.051944 23219999913088 templates.py:782] Failed to get mmCIF for 2y4i (author chain C).
W0422 12:40:52.052006 23219999913088 templates.py:782] Failed to get mmCIF for 6vg3 (author chain A).
W0422 12:40:52.052069 23219999913088 templates.py:782] Failed to get mmCIF for 6vg3 (author chain B).
W0422 12:40:52.052131 23219999913088 templates.py:782] Failed to get mmCIF for 6vg3 (author chain C).
W0422 12:40:52.052193 23219999913088 templates.py:782] Failed to get mmCIF for 4im0 (author chain A).
W0422 12:40:52.052254 23219999913088 templates.py:782] Failed to get mmCIF for 4im0 (author chain A).
W0422 12:40:52.052316 23219999913088 templates.py:782] Failed to get mmCIF for 4im2 (author chain A).
W0422 12:40:52.052378 23219999913088 templates.py:782] Failed to get mmCIF for 4im2 (author chain A).
W0422 12:40:52.052441 23219999913088 templates.py:782] Failed to get mmCIF for 4im3 (author chain A).
W0422 12:40:52.052505 23219999913088 templates.py:782] Failed to get mmCIF for 4im3 (author chain A).
W0422 12:40:52.052567 23219999913088 templates.py:782] Failed to get mmCIF for 4iw0 (author chain A).
W0422 12:40:52.052628 23219999913088 templates.py:782] Failed to get mmCIF for 4iw0 (author chain A).
W0422 12:40:52.052690 23219999913088 templates.py:782] Failed to get mmCIF for 4m69 (author chain A).
W0422 12:40:52.052752 23219999913088 templates.py:782] Failed to get mmCIF for 6pp9 (author chain B).
W0422 12:40:52.052814 23219999913088 templates.py:782] Failed to get mmCIF for 6pp9 (author chain B).
W0422 12:40:52.052876 23219999913088 templates.py:782] Failed to get mmCIF for 6pp9 (author chain B).
W0422 12:40:52.052938 23219999913088 templates.py:782] Failed to get mmCIF for 6v2w (author chain B).
W0422 12:40:52.053000 23219999913088 templates.py:782] Failed to get mmCIF for 6v2w (author chain B).
W0422 12:40:52.053062 23219999913088 templates.py:782] Failed to get mmCIF for 6v2w (author chain B).
W0422 12:40:52.053124 23219999913088 templates.py:782] Failed to get mmCIF for 7m0t (author chain B).
W0422 12:40:52.053186 23219999913088 templates.py:782] Failed to get mmCIF for 7m0t (author chain B).
W0422 12:40:52.053247 23219999913088 templates.py:782] Failed to get mmCIF for 7m0t (author chain B).
W0422 12:40:52.053310 23219999913088 templates.py:782] Failed to get mmCIF for 7m0u (author chain B).
W0422 12:40:52.053371 23219999913088 templates.py:782] Failed to get mmCIF for 7m0u (author chain B).
W0422 12:40:52.053433 23219999913088 templates.py:782] Failed to get mmCIF for 7m0u (author chain B).
W0422 12:40:52.053854 23219999913088 templates.py:782] Failed to get mmCIF for 7m0v (author chain B).
W0422 12:40:52.053918 23219999913088 templates.py:782] Failed to get mmCIF for 7m0v (author chain B).
W0422 12:40:52.053980 23219999913088 templates.py:782] Failed to get mmCIF for 7m0v (author chain B).
W0422 12:40:52.054041 23219999913088 templates.py:782] Failed to get mmCIF for 7m0w (author chain B).
W0422 12:40:52.054103 23219999913088 templates.py:782] Failed to get mmCIF for 7m0w (author chain B).
W0422 12:40:52.054164 23219999913088 templates.py:782] Failed to get mmCIF for 7m0w (author chain B).
W0422 12:40:52.054228 23219999913088 templates.py:782] Failed to get mmCIF for 7m0x (author chain B).
W0422 12:40:52.054290 23219999913088 templates.py:782] Failed to get mmCIF for 7m0x (author chain B).
W0422 12:40:52.054352 23219999913088 templates.py:782] Failed to get mmCIF for 7m0x (author chain B).
W0422 12:40:52.054415 23219999913088 templates.py:782] Failed to get mmCIF for 7m0y (author chain B).
W0422 12:40:52.054476 23219999913088 templates.py:782] Failed to get mmCIF for 7m0y (author chain B).
W0422 12:40:52.054538 23219999913088 templates.py:782] Failed to get mmCIF for 7m0y (author chain B).
W0422 12:40:52.054601 23219999913088 templates.py:782] Failed to get mmCIF for 7m0z (author chain B).
W0422 12:40:52.054663 23219999913088 templates.py:782] Failed to get mmCIF for 7m0z (author chain B).
W0422 12:40:52.054725 23219999913088 templates.py:782] Failed to get mmCIF for 7m0z (author chain B).
W0422 12:40:52.054787 23219999913088 templates.py:782] Failed to get mmCIF for 6q0t (author chain C).
W0422 12:40:52.054848 23219999913088 templates.py:782] Failed to get mmCIF for 6q0t (author chain C).
W0422 12:40:52.054909 23219999913088 templates.py:782] Failed to get mmCIF for 6q0t (author chain C).
W0422 12:40:52.054971 23219999913088 templates.py:782] Failed to get mmCIF for 6nyb (author chain B).
W0422 12:40:52.055033 23219999913088 templates.py:782] Failed to get mmCIF for 6nyb (author chain B).
W0422 12:40:52.055095 23219999913088 templates.py:782] Failed to get mmCIF for 6nyb (author chain B).
W0422 12:40:52.055158 23219999913088 templates.py:782] Failed to get mmCIF for 6q0j (author chain C).
W0422 12:40:52.055219 23219999913088 templates.py:782] Failed to get mmCIF for 6q0j (author chain C).
W0422 12:40:52.055281 23219999913088 templates.py:782] Failed to get mmCIF for 6q0j (author chain C).
W0422 12:40:52.055342 23219999913088 templates.py:782] Failed to get mmCIF for 6q0j (author chain D).
W0422 12:40:52.055403 23219999913088 templates.py:782] Failed to get mmCIF for 6q0j (author chain D).
W0422 12:40:52.055518 23219999913088 templates.py:782] Failed to get mmCIF for 6q0j (author chain D).
W0422 12:40:52.055586 23219999913088 templates.py:782] Failed to get mmCIF for 8dtl (author chain A).
W0422 12:40:52.055648 23219999913088 templates.py:782] Failed to get mmCIF for 8dtl (author chain B).
W0422 12:40:52.055711 23219999913088 templates.py:782] Failed to get mmCIF for 8dtm (author chain A).
W0422 12:40:52.055773 23219999913088 templates.py:782] Failed to get mmCIF for 8dtm (author chain B).
W0422 12:40:52.055836 23219999913088 templates.py:782] Failed to get mmCIF for 6o8b (author chain A).
W0422 12:40:52.055898 23219999913088 templates.py:782] Failed to get mmCIF for 6o8b (author chain B).
W0422 12:40:52.055962 23219999913088 templates.py:782] Failed to get mmCIF for 7sl1 (author chain A).
W0422 12:40:52.056024 23219999913088 templates.py:782] Failed to get mmCIF for 7sl1 (author chain B).
W0422 12:40:52.056087 23219999913088 templates.py:782] Failed to get mmCIF for 7sl2 (author chain A).
W0422 12:40:52.056149 23219999913088 templates.py:782] Failed to get mmCIF for 7sl2 (author chain B).
W0422 12:40:52.056211 23219999913088 templates.py:782] Failed to get mmCIF for 7sl3 (author chain A).
W0422 12:40:52.056272 23219999913088 templates.py:782] Failed to get mmCIF for 7sl3 (author chain B).
W0422 12:40:52.056334 23219999913088 templates.py:782] Failed to get mmCIF for 7sl4 (author chain A).
W0422 12:40:52.056556 23219999913088 templates.py:782] Failed to get mmCIF for 7sl4 (author chain B).
W0422 12:40:52.056622 23219999913088 templates.py:782] Failed to get mmCIF for 7sl6 (author chain A).
W0422 12:40:52.056684 23219999913088 templates.py:782] Failed to get mmCIF for 7sl6 (author chain B).
W0422 12:40:52.056748 23219999913088 templates.py:782] Failed to get mmCIF for 7sl7 (author chain A).
W0422 12:40:52.056811 23219999913088 templates.py:782] Failed to get mmCIF for 7sl7 (author chain B).
W0422 12:40:52.056873 23219999913088 templates.py:782] Failed to get mmCIF for 7sth (author chain A).
W0422 12:40:52.056935 23219999913088 templates.py:782] Failed to get mmCIF for 7sth (author chain B).
W0422 12:40:52.056998 23219999913088 templates.py:782] Failed to get mmCIF for 7sti (author chain A).
W0422 12:40:52.057060 23219999913088 templates.py:782] Failed to get mmCIF for 7sti (author chain B).
W0422 12:40:52.057123 23219999913088 templates.py:782] Failed to get mmCIF for 7stj (author chain A).
W0422 12:40:52.057185 23219999913088 templates.py:782] Failed to get mmCIF for 7stj (author chain B).
W0422 12:40:52.057248 23219999913088 templates.py:782] Failed to get mmCIF for 7stk (author chain A).
W0422 12:40:52.057311 23219999913088 templates.py:782] Failed to get mmCIF for 7stk (author chain B).
W0422 12:40:52.057373 23219999913088 templates.py:782] Failed to get mmCIF for 7q4a (author chain A).
W0422 12:40:52.057436 23219999913088 templates.py:782] Failed to get mmCIF for 7q4a (author chain A).
W0422 12:40:52.057498 23219999913088 templates.py:782] Failed to get mmCIF for 7q4a (author chain A).
W0422 12:40:52.057560 23219999913088 templates.py:782] Failed to get mmCIF for 7q4a (author chain B).
W0422 12:40:52.057621 23219999913088 templates.py:782] Failed to get mmCIF for 7q4a (author chain B).
W0422 12:40:52.057684 23219999913088 templates.py:782] Failed to get mmCIF for 7q4a (author chain B).
W0422 12:40:52.057747 23219999913088 templates.py:782] Failed to get mmCIF for 4gih (author chain A).
W0422 12:40:52.057809 23219999913088 templates.py:782] Failed to get mmCIF for 4gih (author chain A).
W0422 12:40:52.057871 23219999913088 templates.py:782] Failed to get mmCIF for 4gii (author chain A).
W0422 12:40:52.057932 23219999913088 templates.py:782] Failed to get mmCIF for 4gii (author chain A).
W0422 12:40:52.057995 23219999913088 templates.py:782] Failed to get mmCIF for 4gj2 (author chain A).
W0422 12:40:52.058059 23219999913088 templates.py:782] Failed to get mmCIF for 4gj2 (author chain A).
W0422 12:40:52.058122 23219999913088 templates.py:782] Failed to get mmCIF for 4gj3 (author chain A).
W0422 12:40:52.058184 23219999913088 templates.py:782] Failed to get mmCIF for 4gj3 (author chain A).
W0422 12:40:52.058247 23219999913088 templates.py:782] Failed to get mmCIF for 5wal (author chain A).
W0422 12:40:52.058308 23219999913088 templates.py:782] Failed to get mmCIF for 5wal (author chain A).
W0422 12:40:52.058370 23219999913088 templates.py:782] Failed to get mmCIF for 6pxv (author chain A).
W0422 12:40:52.058432 23219999913088 templates.py:782] Failed to get mmCIF for 6pxv (author chain C).
W0422 12:40:52.058495 23219999913088 templates.py:782] Failed to get mmCIF for 6pxw (author chain A).
W0422 12:40:52.058556 23219999913088 templates.py:782] Failed to get mmCIF for 6pxw (author chain B).
W0422 12:40:52.058619 23219999913088 templates.py:782] Failed to get mmCIF for 4dgn (author chain A).
W0422 12:40:52.058680 23219999913088 templates.py:782] Failed to get mmCIF for 4dgn (author chain A).
W0422 12:40:52.058743 23219999913088 templates.py:782] Failed to get mmCIF for 4dgn (author chain A).
W0422 12:40:52.058805 23219999913088 templates.py:782] Failed to get mmCIF for 1daw (author chain A).
W0422 12:40:52.058868 23219999913088 templates.py:782] Failed to get mmCIF for 1daw (author chain A).
W0422 12:40:52.058930 23219999913088 templates.py:782] Failed to get mmCIF for 1daw (author chain A).
W0422 12:40:52.058993 23219999913088 templates.py:782] Failed to get mmCIF for 1day (author chain A).
W0422 12:40:52.059224 23219999913088 templates.py:782] Failed to get mmCIF for 1day (author chain A).
W0422 12:40:52.059289 23219999913088 templates.py:782] Failed to get mmCIF for 1day (author chain A).
W0422 12:40:52.059353 23219999913088 templates.py:782] Failed to get mmCIF for 1m2q (author chain A).
W0422 12:40:52.059415 23219999913088 templates.py:782] Failed to get mmCIF for 1m2q (author chain A).
W0422 12:40:52.059485 23219999913088 templates.py:782] Failed to get mmCIF for 1m2q (author chain A).
W0422 12:40:52.059554 23219999913088 templates.py:782] Failed to get mmCIF for 1m2r (author chain A).
W0422 12:40:52.059615 23219999913088 templates.py:782] Failed to get mmCIF for 1m2r (author chain A).
W0422 12:40:52.059677 23219999913088 templates.py:782] Failed to get mmCIF for 1m2r (author chain A).
W0422 12:40:52.059738 23219999913088 templates.py:782] Failed to get mmCIF for 3kxg (author chain A).
W0422 12:40:52.059800 23219999913088 templates.py:782] Failed to get mmCIF for 3kxg (author chain A).
W0422 12:40:52.059861 23219999913088 templates.py:782] Failed to get mmCIF for 3kxg (author chain A).
W0422 12:40:52.059926 23219999913088 templates.py:782] Failed to get mmCIF for 3kxh (author chain A).
W0422 12:40:52.059988 23219999913088 templates.py:782] Failed to get mmCIF for 3kxh (author chain A).
W0422 12:40:52.060050 23219999913088 templates.py:782] Failed to get mmCIF for 3kxh (author chain A).
W0422 12:40:52.060111 23219999913088 templates.py:782] Failed to get mmCIF for 3kxm (author chain A).
W0422 12:40:52.060173 23219999913088 templates.py:782] Failed to get mmCIF for 3kxm (author chain A).
W0422 12:40:52.060235 23219999913088 templates.py:782] Failed to get mmCIF for 3kxm (author chain A).
W0422 12:40:52.060296 23219999913088 templates.py:782] Failed to get mmCIF for 3kxn (author chain A).
W0422 12:40:52.060357 23219999913088 templates.py:782] Failed to get mmCIF for 3kxn (author chain A).
W0422 12:40:52.060418 23219999913088 templates.py:782] Failed to get mmCIF for 3kxn (author chain A).
W0422 12:40:52.060480 23219999913088 templates.py:782] Failed to get mmCIF for 1m2p (author chain A).
W0422 12:40:52.060543 23219999913088 templates.py:782] Failed to get mmCIF for 1m2p (author chain A).
W0422 12:40:52.060604 23219999913088 templates.py:782] Failed to get mmCIF for 1m2p (author chain A).
W0422 12:40:52.060667 23219999913088 templates.py:782] Failed to get mmCIF for 6qs5 (author chain A).
W0422 12:40:52.060731 23219999913088 templates.py:782] Failed to get mmCIF for 6qs5 (author chain A).
W0422 12:40:52.060792 23219999913088 templates.py:782] Failed to get mmCIF for 6qs5 (author chain A).
W0422 12:40:52.060854 23219999913088 templates.py:782] Failed to get mmCIF for 3pvg (author chain A).
W0422 12:40:52.060916 23219999913088 templates.py:782] Failed to get mmCIF for 3pvg (author chain A).
W0422 12:40:52.060977 23219999913088 templates.py:782] Failed to get mmCIF for 3pvg (author chain A).
W0422 12:40:52.061039 23219999913088 templates.py:782] Failed to get mmCIF for 6o6q (author chain A).
W0422 12:40:52.061101 23219999913088 templates.py:782] Failed to get mmCIF for 6o6q (author chain A).
W0422 12:40:52.061163 23219999913088 templates.py:782] Failed to get mmCIF for 6o6q (author chain A).
W0422 12:40:52.061225 23219999913088 templates.py:782] Failed to get mmCIF for 6o6q (author chain B).
W0422 12:40:52.061286 23219999913088 templates.py:782] Failed to get mmCIF for 6o6q (author chain B).
W0422 12:40:52.061348 23219999913088 templates.py:782] Failed to get mmCIF for 6o6q (author chain B).
W0422 12:40:52.061410 23219999913088 templates.py:782] Failed to get mmCIF for 1ds5 (author chain A).
W0422 12:40:52.061471 23219999913088 templates.py:782] Failed to get mmCIF for 1ds5 (author chain A).
W0422 12:40:52.061533 23219999913088 templates.py:782] Failed to get mmCIF for 1ds5 (author chain A).
W0422 12:40:52.061594 23219999913088 templates.py:782] Failed to get mmCIF for 1ds5 (author chain B).
W0422 12:40:52.061655 23219999913088 templates.py:782] Failed to get mmCIF for 1ds5 (author chain B).
W0422 12:40:52.061883 23219999913088 templates.py:782] Failed to get mmCIF for 1ds5 (author chain B).
W0422 12:40:52.061947 23219999913088 templates.py:782] Failed to get mmCIF for 1ds5 (author chain C).
W0422 12:40:52.062008 23219999913088 templates.py:782] Failed to get mmCIF for 1ds5 (author chain C).
W0422 12:40:52.062069 23219999913088 templates.py:782] Failed to get mmCIF for 1ds5 (author chain C).
W0422 12:40:52.062130 23219999913088 templates.py:782] Failed to get mmCIF for 1ds5 (author chain D).
W0422 12:40:52.062190 23219999913088 templates.py:782] Failed to get mmCIF for 1ds5 (author chain D).
W0422 12:40:52.062251 23219999913088 templates.py:782] Failed to get mmCIF for 1ds5 (author chain D).
W0422 12:40:52.062313 23219999913088 templates.py:782] Failed to get mmCIF for 1f0q (author chain A).
W0422 12:40:52.062375 23219999913088 templates.py:782] Failed to get mmCIF for 1f0q (author chain A).
W0422 12:40:52.062436 23219999913088 templates.py:782] Failed to get mmCIF for 1f0q (author chain A).
W0422 12:40:52.062498 23219999913088 templates.py:782] Failed to get mmCIF for 1j91 (author chain A).
W0422 12:40:52.062559 23219999913088 templates.py:782] Failed to get mmCIF for 1j91 (author chain A).
W0422 12:40:52.062620 23219999913088 templates.py:782] Failed to get mmCIF for 1j91 (author chain A).
W0422 12:40:52.062682 23219999913088 templates.py:782] Failed to get mmCIF for 1j91 (author chain B).
W0422 12:40:52.062744 23219999913088 templates.py:782] Failed to get mmCIF for 1j91 (author chain B).
W0422 12:40:52.062805 23219999913088 templates.py:782] Failed to get mmCIF for 1j91 (author chain B).
W0422 12:40:52.062866 23219999913088 templates.py:782] Failed to get mmCIF for 1jam (author chain A).
W0422 12:40:52.062927 23219999913088 templates.py:782] Failed to get mmCIF for 1jam (author chain A).
W0422 12:40:52.062988 23219999913088 templates.py:782] Failed to get mmCIF for 1jam (author chain A).
W0422 12:40:52.063050 23219999913088 templates.py:782] Failed to get mmCIF for 1lp4 (author chain A).
W0422 12:40:52.063112 23219999913088 templates.py:782] Failed to get mmCIF for 1lp4 (author chain A).
W0422 12:40:52.063172 23219999913088 templates.py:782] Failed to get mmCIF for 1lp4 (author chain A).
W0422 12:40:52.063236 23219999913088 templates.py:782] Failed to get mmCIF for 1lpu (author chain A).
W0422 12:40:52.063298 23219999913088 templates.py:782] Failed to get mmCIF for 1lpu (author chain A).
W0422 12:40:52.063360 23219999913088 templates.py:782] Failed to get mmCIF for 1lpu (author chain A).
W0422 12:40:52.063421 23219999913088 templates.py:782] Failed to get mmCIF for 1lr4 (author chain A).
W0422 12:40:52.063492 23219999913088 templates.py:782] Failed to get mmCIF for 1lr4 (author chain A).
W0422 12:40:52.063554 23219999913088 templates.py:782] Failed to get mmCIF for 1lr4 (author chain A).
W0422 12:40:52.063616 23219999913088 templates.py:782] Failed to get mmCIF for 1om1 (author chain A).
W0422 12:40:52.063679 23219999913088 templates.py:782] Failed to get mmCIF for 1om1 (author chain A).
W0422 12:40:52.063742 23219999913088 templates.py:782] Failed to get mmCIF for 1om1 (author chain A).
W0422 12:40:52.063804 23219999913088 templates.py:782] Failed to get mmCIF for 1zoe (author chain A).
W0422 12:40:52.063866 23219999913088 templates.py:782] Failed to get mmCIF for 1zoe (author chain A).
W0422 12:40:52.063928 23219999913088 templates.py:782] Failed to get mmCIF for 1zoe (author chain A).
W0422 12:40:52.063991 23219999913088 templates.py:782] Failed to get mmCIF for 1zog (author chain A).
W0422 12:40:52.064053 23219999913088 templates.py:782] Failed to get mmCIF for 1zog (author chain A).
W0422 12:40:52.064114 23219999913088 templates.py:782] Failed to get mmCIF for 1zog (author chain A).
W0422 12:40:52.064176 23219999913088 templates.py:782] Failed to get mmCIF for 1zoh (author chain A).
W0422 12:40:52.064241 23219999913088 templates.py:782] Failed to get mmCIF for 1zoh (author chain A).
W0422 12:40:52.064304 23219999913088 templates.py:782] Failed to get mmCIF for 1zoh (author chain A).
W0422 12:40:52.064532 23219999913088 templates.py:782] Failed to get mmCIF for 2oxd (author chain A).
W0422 12:40:52.064596 23219999913088 templates.py:782] Failed to get mmCIF for 2oxd (author chain A).
W0422 12:40:52.064659 23219999913088 templates.py:782] Failed to get mmCIF for 2oxd (author chain A).
W0422 12:40:52.064721 23219999913088 templates.py:782] Failed to get mmCIF for 2oxx (author chain A).
W0422 12:40:52.064783 23219999913088 templates.py:782] Failed to get mmCIF for 2oxx (author chain A).
W0422 12:40:52.064845 23219999913088 templates.py:782] Failed to get mmCIF for 2oxx (author chain A).
W0422 12:40:52.064908 23219999913088 templates.py:782] Failed to get mmCIF for 2oxy (author chain A).
W0422 12:40:52.064970 23219999913088 templates.py:782] Failed to get mmCIF for 2oxy (author chain A).
W0422 12:40:52.065032 23219999913088 templates.py:782] Failed to get mmCIF for 2oxy (author chain A).
W0422 12:40:52.065093 23219999913088 templates.py:782] Failed to get mmCIF for 2oxy (author chain B).
W0422 12:40:52.065155 23219999913088 templates.py:782] Failed to get mmCIF for 2oxy (author chain B).
W0422 12:40:52.065215 23219999913088 templates.py:782] Failed to get mmCIF for 2oxy (author chain B).
W0422 12:40:52.065277 23219999913088 templates.py:782] Failed to get mmCIF for 2qc6 (author chain A).
W0422 12:40:52.065338 23219999913088 templates.py:782] Failed to get mmCIF for 2qc6 (author chain A).
W0422 12:40:52.065400 23219999913088 templates.py:782] Failed to get mmCIF for 2qc6 (author chain A).
W0422 12:40:52.065463 23219999913088 templates.py:782] Failed to get mmCIF for 3fl5 (author chain A).
W0422 12:40:52.065525 23219999913088 templates.py:782] Failed to get mmCIF for 3fl5 (author chain A).
W0422 12:40:52.065586 23219999913088 templates.py:782] Failed to get mmCIF for 3fl5 (author chain A).
W0422 12:40:52.065649 23219999913088 templates.py:782] Failed to get mmCIF for 3pwd (author chain A).
W0422 12:40:52.065711 23219999913088 templates.py:782] Failed to get mmCIF for 3pwd (author chain A).
W0422 12:40:52.065773 23219999913088 templates.py:782] Failed to get mmCIF for 3pwd (author chain A).
W0422 12:40:52.065835 23219999913088 templates.py:782] Failed to get mmCIF for 3pzh (author chain A).
W0422 12:40:52.065898 23219999913088 templates.py:782] Failed to get mmCIF for 3pzh (author chain A).
W0422 12:40:52.065959 23219999913088 templates.py:782] Failed to get mmCIF for 3pzh (author chain A).
W0422 12:40:52.066021 23219999913088 templates.py:782] Failed to get mmCIF for 4rlk (author chain A).
W0422 12:40:52.066083 23219999913088 templates.py:782] Failed to get mmCIF for 4rlk (author chain A).
W0422 12:40:52.066146 23219999913088 templates.py:782] Failed to get mmCIF for 4rlk (author chain A).
W0422 12:40:52.066208 23219999913088 templates.py:782] Failed to get mmCIF for 4anm (author chain A).
W0422 12:40:52.066274 23219999913088 templates.py:782] Failed to get mmCIF for 4anm (author chain A).
W0422 12:40:52.066337 23219999913088 templates.py:782] Failed to get mmCIF for 4anm (author chain A).
W0422 12:40:52.066399 23219999913088 templates.py:782] Failed to get mmCIF for 4dgm (author chain A).
W0422 12:40:52.066462 23219999913088 templates.py:782] Failed to get mmCIF for 4dgm (author chain A).
W0422 12:40:52.066524 23219999913088 templates.py:782] Failed to get mmCIF for 4dgm (author chain A).
W0422 12:40:52.066587 23219999913088 templates.py:782] Failed to get mmCIF for 5zn0 (author chain A).
W0422 12:40:52.066649 23219999913088 templates.py:782] Failed to get mmCIF for 5zn0 (author chain A).
W0422 12:40:52.066711 23219999913088 templates.py:782] Failed to get mmCIF for 5zn1 (author chain A).
W0422 12:40:52.066773 23219999913088 templates.py:782] Failed to get mmCIF for 5zn1 (author chain A).
W0422 12:40:52.066835 23219999913088 templates.py:782] Failed to get mmCIF for 2pvh (author chain A).
W0422 12:40:52.066898 23219999913088 templates.py:782] Failed to get mmCIF for 2pvh (author chain A).
W0422 12:40:52.066960 23219999913088 templates.py:782] Failed to get mmCIF for 2pvh (author chain A).
W0422 12:40:52.067022 23219999913088 templates.py:782] Failed to get mmCIF for 2pvj (author chain A).
W0422 12:40:52.067252 23219999913088 templates.py:782] Failed to get mmCIF for 2pvj (author chain A).
W0422 12:40:52.067317 23219999913088 templates.py:782] Failed to get mmCIF for 2pvj (author chain A).
W0422 12:40:52.067380 23219999913088 templates.py:782] Failed to get mmCIF for 2pvk (author chain A).
W0422 12:40:52.067449 23219999913088 templates.py:782] Failed to get mmCIF for 2pvk (author chain A).
W0422 12:40:52.067513 23219999913088 templates.py:782] Failed to get mmCIF for 2pvk (author chain A).
W0422 12:40:52.067576 23219999913088 templates.py:782] Failed to get mmCIF for 2pvl (author chain A).
W0422 12:40:52.067638 23219999913088 templates.py:782] Failed to get mmCIF for 2pvl (author chain A).
W0422 12:40:52.067699 23219999913088 templates.py:782] Failed to get mmCIF for 2pvl (author chain A).
W0422 12:40:52.067761 23219999913088 templates.py:782] Failed to get mmCIF for 2pvm (author chain A).
W0422 12:40:52.067826 23219999913088 templates.py:782] Failed to get mmCIF for 2pvm (author chain A).
W0422 12:40:52.067888 23219999913088 templates.py:782] Failed to get mmCIF for 2pvm (author chain A).
W0422 12:40:52.067950 23219999913088 templates.py:782] Failed to get mmCIF for 2pvn (author chain A).
W0422 12:40:52.068012 23219999913088 templates.py:782] Failed to get mmCIF for 2pvn (author chain A).
W0422 12:40:52.068074 23219999913088 templates.py:782] Failed to get mmCIF for 2pvn (author chain A).
W0422 12:40:52.068136 23219999913088 templates.py:782] Failed to get mmCIF for 3be9 (author chain A).
W0422 12:40:52.068198 23219999913088 templates.py:782] Failed to get mmCIF for 3be9 (author chain A).
W0422 12:40:52.068259 23219999913088 templates.py:782] Failed to get mmCIF for 3be9 (author chain A).
W0422 12:40:52.068323 23219999913088 templates.py:782] Failed to get mmCIF for 5j0a (author chain A).
W0422 12:40:52.068386 23219999913088 templates.py:782] Failed to get mmCIF for 5j0a (author chain A).
W0422 12:40:52.068449 23219999913088 templates.py:782] Failed to get mmCIF for 6aam (author chain A).
W0422 12:40:52.068515 23219999913088 templates.py:782] Failed to get mmCIF for 6aam (author chain A).
W0422 12:40:52.068577 23219999913088 templates.py:782] Failed to get mmCIF for 5j0a (author chain B).
W0422 12:40:52.068640 23219999913088 templates.py:782] Failed to get mmCIF for 5j0a (author chain B).
W0422 12:40:52.068703 23219999913088 templates.py:782] Failed to get mmCIF for 6khd (author chain A).
W0422 12:40:52.068765 23219999913088 templates.py:782] Failed to get mmCIF for 6khd (author chain A).
W0422 12:40:52.068828 23219999913088 templates.py:782] Failed to get mmCIF for 6khd (author chain A).
W0422 12:40:52.068891 23219999913088 templates.py:782] Failed to get mmCIF for 6khd (author chain B).
W0422 12:40:52.068953 23219999913088 templates.py:782] Failed to get mmCIF for 6khd (author chain B).
W0422 12:40:52.069015 23219999913088 templates.py:782] Failed to get mmCIF for 6khd (author chain B).
W0422 12:40:52.069077 23219999913088 templates.py:782] Failed to get mmCIF for 6khd (author chain C).
W0422 12:40:52.069137 23219999913088 templates.py:782] Failed to get mmCIF for 6khd (author chain C).
W0422 12:40:52.069199 23219999913088 templates.py:782] Failed to get mmCIF for 6khd (author chain C).
W0422 12:40:52.069261 23219999913088 templates.py:782] Failed to get mmCIF for 5vdk (author chain A).
W0422 12:40:52.069323 23219999913088 templates.py:782] Failed to get mmCIF for 3zos (author chain A).
W0422 12:40:52.069384 23219999913088 templates.py:782] Failed to get mmCIF for 3zos (author chain B).
W0422 12:40:52.069447 23219999913088 templates.py:782] Failed to get mmCIF for 4bkj (author chain A).
W0422 12:40:52.069509 23219999913088 templates.py:782] Failed to get mmCIF for 4bkj (author chain B).
W0422 12:40:52.069572 23219999913088 templates.py:782] Failed to get mmCIF for 4ckr (author chain A).
W0422 12:40:52.069634 23219999913088 templates.py:782] Failed to get mmCIF for 6gwr (author chain A).
W0422 12:40:52.069695 23219999913088 templates.py:782] Failed to get mmCIF for 6gwr (author chain B).
W0422 12:40:52.069931 23219999913088 templates.py:782] Failed to get mmCIF for 6hp9 (author chain A).
W0422 12:40:52.069996 23219999913088 templates.py:782] Failed to get mmCIF for 6hp9 (author chain B).
W0422 12:40:52.070059 23219999913088 templates.py:782] Failed to get mmCIF for 7bcm (author chain A).
W0422 12:40:52.070122 23219999913088 templates.py:782] Failed to get mmCIF for 7bcm (author chain B).
W0422 12:40:52.070185 23219999913088 templates.py:782] Failed to get mmCIF for 7be6 (author chain A).
W0422 12:40:52.070248 23219999913088 templates.py:782] Failed to get mmCIF for 4f99 (author chain A).
W0422 12:40:52.070309 23219999913088 templates.py:782] Failed to get mmCIF for 4f99 (author chain A).
W0422 12:40:52.070372 23219999913088 templates.py:782] Failed to get mmCIF for 4f9a (author chain A).
W0422 12:40:52.070434 23219999913088 templates.py:782] Failed to get mmCIF for 4f9a (author chain A).
W0422 12:40:52.070496 23219999913088 templates.py:782] Failed to get mmCIF for 4f9a (author chain C).
W0422 12:40:52.070556 23219999913088 templates.py:782] Failed to get mmCIF for 4f9a (author chain C).
W0422 12:40:52.070618 23219999913088 templates.py:782] Failed to get mmCIF for 4f9b (author chain A).
W0422 12:40:52.070680 23219999913088 templates.py:782] Failed to get mmCIF for 4f9b (author chain A).
W0422 12:40:52.070742 23219999913088 templates.py:782] Failed to get mmCIF for 4f9b (author chain C).
W0422 12:40:52.070804 23219999913088 templates.py:782] Failed to get mmCIF for 4f9b (author chain C).
W0422 12:40:52.070866 23219999913088 templates.py:782] Failed to get mmCIF for 4f9c (author chain A).
W0422 12:40:52.070928 23219999913088 templates.py:782] Failed to get mmCIF for 4f9c (author chain A).
W0422 12:40:52.070991 23219999913088 templates.py:782] Failed to get mmCIF for 5bvk (author chain A).
W0422 12:40:52.071052 23219999913088 templates.py:782] Failed to get mmCIF for 5bvn (author chain A).
W0422 12:40:52.071115 23219999913088 templates.py:782] Failed to get mmCIF for 5bvo (author chain A).
W0422 12:40:52.071177 23219999913088 templates.py:782] Failed to get mmCIF for 5bvw (author chain A).
W0422 12:40:52.071240 23219999913088 templates.py:782] Failed to get mmCIF for 5w86 (author chain A).
W0422 12:40:52.071301 23219999913088 templates.py:782] Failed to get mmCIF for 5w86 (author chain A).
W0422 12:40:52.071363 23219999913088 templates.py:782] Failed to get mmCIF for 5w86 (author chain B).
W0422 12:40:52.071424 23219999913088 templates.py:782] Failed to get mmCIF for 5w86 (author chain B).
W0422 12:40:52.071542 23219999913088 templates.py:782] Failed to get mmCIF for 5w86 (author chain C).
W0422 12:40:52.071606 23219999913088 templates.py:782] Failed to get mmCIF for 5w86 (author chain C).
W0422 12:40:52.071668 23219999913088 templates.py:782] Failed to get mmCIF for 5w86 (author chain D).
W0422 12:40:52.071729 23219999913088 templates.py:782] Failed to get mmCIF for 5w86 (author chain D).
W0422 12:40:52.071792 23219999913088 templates.py:782] Failed to get mmCIF for 6aak (author chain A).
W0422 12:40:52.071854 23219999913088 templates.py:782] Failed to get mmCIF for 6aak (author chain A).
W0422 12:40:52.071915 23219999913088 templates.py:782] Failed to get mmCIF for 6aak (author chain B).
W0422 12:40:52.071977 23219999913088 templates.py:782] Failed to get mmCIF for 6aak (author chain B).
W0422 12:40:52.072038 23219999913088 templates.py:782] Failed to get mmCIF for 6aak (author chain C).
W0422 12:40:52.072099 23219999913088 templates.py:782] Failed to get mmCIF for 6aak (author chain C).
W0422 12:40:52.072160 23219999913088 templates.py:782] Failed to get mmCIF for 6aak (author chain D).
W0422 12:40:52.072222 23219999913088 templates.py:782] Failed to get mmCIF for 6aak (author chain D).
W0422 12:40:52.072284 23219999913088 templates.py:782] Failed to get mmCIF for 3zc6 (author chain A).
W0422 12:40:52.072345 23219999913088 templates.py:782] Failed to get mmCIF for 3zc6 (author chain A).
W0422 12:40:52.072406 23219999913088 templates.py:782] Failed to get mmCIF for 3zc6 (author chain B).
W0422 12:40:52.072634 23219999913088 templates.py:782] Failed to get mmCIF for 3zc6 (author chain B).
W0422 12:40:52.072699 23219999913088 templates.py:782] Failed to get mmCIF for 3zc6 (author chain C).
W0422 12:40:52.072761 23219999913088 templates.py:782] Failed to get mmCIF for 3zc6 (author chain C).
W0422 12:40:52.072823 23219999913088 templates.py:782] Failed to get mmCIF for 3zc6 (author chain D).
W0422 12:40:52.072884 23219999913088 templates.py:782] Failed to get mmCIF for 3zc6 (author chain D).
W0422 12:40:52.072947 23219999913088 templates.py:782] Failed to get mmCIF for 3zep (author chain A).
W0422 12:40:52.073009 23219999913088 templates.py:782] Failed to get mmCIF for 3zep (author chain A).
W0422 12:40:52.073070 23219999913088 templates.py:782] Failed to get mmCIF for 3zep (author chain B).
W0422 12:40:52.073131 23219999913088 templates.py:782] Failed to get mmCIF for 3zep (author chain B).
W0422 12:40:52.073193 23219999913088 templates.py:782] Failed to get mmCIF for 3zep (author chain C).
W0422 12:40:52.073254 23219999913088 templates.py:782] Failed to get mmCIF for 3zep (author chain C).
W0422 12:40:52.073315 23219999913088 templates.py:782] Failed to get mmCIF for 3zep (author chain D).
W0422 12:40:52.073377 23219999913088 templates.py:782] Failed to get mmCIF for 3zep (author chain D).
W0422 12:40:52.073438 23219999913088 templates.py:782] Failed to get mmCIF for 7uyv (author chain A).
W0422 12:40:52.073500 23219999913088 templates.py:782] Failed to get mmCIF for 7uyv (author chain A).
W0422 12:40:52.073561 23219999913088 templates.py:782] Failed to get mmCIF for 7uyv (author chain B).
W0422 12:40:52.073622 23219999913088 templates.py:782] Failed to get mmCIF for 7uyv (author chain B).
W0422 12:40:52.073684 23219999913088 templates.py:782] Failed to get mmCIF for 7uyv (author chain C).
W0422 12:40:52.073746 23219999913088 templates.py:782] Failed to get mmCIF for 7uyv (author chain C).
W0422 12:40:52.073807 23219999913088 templates.py:782] Failed to get mmCIF for 7uyv (author chain D).
W0422 12:40:52.073868 23219999913088 templates.py:782] Failed to get mmCIF for 7uyv (author chain D).
W0422 12:40:52.073930 23219999913088 templates.py:782] Failed to get mmCIF for 4rio (author chain A).
W0422 12:40:52.073992 23219999913088 templates.py:782] Failed to get mmCIF for 4rio (author chain A).
W0422 12:40:52.074053 23219999913088 templates.py:782] Failed to get mmCIF for 5vo6 (author chain A).
W0422 12:40:52.074114 23219999913088 templates.py:782] Failed to get mmCIF for 5vo6 (author chain A).
W0422 12:40:52.074176 23219999913088 templates.py:782] Failed to get mmCIF for 5wfj (author chain A).
W0422 12:40:52.074236 23219999913088 templates.py:782] Failed to get mmCIF for 5wfj (author chain A).
W0422 12:40:52.074298 23219999913088 templates.py:782] Failed to get mmCIF for 6ny4 (author chain A).
W0422 12:40:52.074359 23219999913088 templates.py:782] Failed to get mmCIF for 6ny4 (author chain A).
W0422 12:40:52.074421 23219999913088 templates.py:782] Failed to get mmCIF for 6nt9 (author chain A).
W0422 12:40:52.074483 23219999913088 templates.py:782] Failed to get mmCIF for 6nt9 (author chain A).
W0422 12:40:52.074544 23219999913088 templates.py:782] Failed to get mmCIF for 6nt9 (author chain B).
W0422 12:40:52.074605 23219999913088 templates.py:782] Failed to get mmCIF for 6nt9 (author chain B).
W0422 12:40:52.074667 23219999913088 templates.py:782] Failed to get mmCIF for 5fdp (author chain A).
W0422 12:40:52.074729 23219999913088 templates.py:782] Failed to get mmCIF for 5fdx (author chain A).
W0422 12:40:52.074790 23219999913088 templates.py:782] Failed to get mmCIF for 5fdx (author chain B).
W0422 12:40:52.074852 23219999913088 templates.py:782] Failed to get mmCIF for 6ytd (author chain A).
W0422 12:40:52.074913 23219999913088 templates.py:782] Failed to get mmCIF for 6ytd (author chain A).
W0422 12:40:52.074975 23219999913088 templates.py:782] Failed to get mmCIF for 6ytd (author chain A).
W0422 12:40:52.075037 23219999913088 templates.py:782] Failed to get mmCIF for 6hzv (author chain A).
W0422 12:40:52.075472 23219999913088 templates.py:782] Failed to get mmCIF for 6hzv (author chain A).
W0422 12:40:52.075538 23219999913088 templates.py:782] Failed to get mmCIF for 6hzv (author chain B).
W0422 12:40:52.075600 23219999913088 templates.py:782] Failed to get mmCIF for 6hzv (author chain B).
W0422 12:40:52.075661 23219999913088 templates.py:782] Failed to get mmCIF for 6hzv (author chain C).
W0422 12:40:52.075722 23219999913088 templates.py:782] Failed to get mmCIF for 6hzv (author chain C).
W0422 12:40:52.075783 23219999913088 templates.py:782] Failed to get mmCIF for 6hzv (author chain D).
W0422 12:40:52.075845 23219999913088 templates.py:782] Failed to get mmCIF for 6hzv (author chain D).
W0422 12:40:52.075909 23219999913088 templates.py:782] Failed to get mmCIF for 4v0g (author chain B).
W0422 12:40:52.075972 23219999913088 templates.py:782] Failed to get mmCIF for 4v0g (author chain B).
W0422 12:40:52.076034 23219999913088 templates.py:782] Failed to get mmCIF for 6y23 (author chain A).
W0422 12:40:52.076097 23219999913088 templates.py:782] Failed to get mmCIF for 6y23 (author chain B).
W0422 12:40:52.076158 23219999913088 templates.py:782] Failed to get mmCIF for 6y23 (author chain C).
W0422 12:40:52.076219 23219999913088 templates.py:782] Failed to get mmCIF for 4hvd (author chain A).
W0422 12:40:52.076281 23219999913088 templates.py:782] Failed to get mmCIF for 4hvd (author chain A).
W0422 12:40:52.076344 23219999913088 templates.py:782] Failed to get mmCIF for 4hvg (author chain A).
W0422 12:40:52.076406 23219999913088 templates.py:782] Failed to get mmCIF for 4hvg (author chain A).
W0422 12:40:52.076468 23219999913088 templates.py:782] Failed to get mmCIF for 4hvh (author chain A).
W0422 12:40:52.076532 23219999913088 templates.py:782] Failed to get mmCIF for 4hvh (author chain A).
W0422 12:40:52.076595 23219999913088 templates.py:782] Failed to get mmCIF for 4hvi (author chain A).
W0422 12:40:52.076658 23219999913088 templates.py:782] Failed to get mmCIF for 4hvi (author chain A).
W0422 12:40:52.076719 23219999913088 templates.py:782] Failed to get mmCIF for 4i6q (author chain A).
W0422 12:40:52.076781 23219999913088 templates.py:782] Failed to get mmCIF for 4i6q (author chain A).
W0422 12:40:52.076843 23219999913088 templates.py:782] Failed to get mmCIF for 4qt1 (author chain A).
W0422 12:40:52.076905 23219999913088 templates.py:782] Failed to get mmCIF for 4qt1 (author chain A).
W0422 12:40:52.076967 23219999913088 templates.py:782] Failed to get mmCIF for 7q6h (author chain AAA).
W0422 12:40:52.077029 23219999913088 templates.py:782] Failed to get mmCIF for 7q6h (author chain AAA).
W0422 12:40:52.077091 23219999913088 templates.py:782] Failed to get mmCIF for 4v0g (author chain A).
W0422 12:40:52.077152 23219999913088 templates.py:782] Failed to get mmCIF for 4v0g (author chain A).
W0422 12:40:52.077215 23219999913088 templates.py:782] Failed to get mmCIF for 5ts8 (author chain A).
W0422 12:40:52.077276 23219999913088 templates.py:782] Failed to get mmCIF for 5ts8 (author chain A).
W0422 12:40:52.077337 23219999913088 templates.py:782] Failed to get mmCIF for 5ts8 (author chain A).
W0422 12:40:52.077400 23219999913088 templates.py:782] Failed to get mmCIF for 5toz (author chain A).
W0422 12:40:52.077465 23219999913088 templates.py:782] Failed to get mmCIF for 5toz (author chain A).
W0422 12:40:52.077527 23219999913088 templates.py:782] Failed to get mmCIF for 5tts (author chain A).
W0422 12:40:52.077589 23219999913088 templates.py:782] Failed to get mmCIF for 5tts (author chain A).
W0422 12:40:52.077651 23219999913088 templates.py:782] Failed to get mmCIF for 5ttu (author chain A).
W0422 12:40:52.077713 23219999913088 templates.py:782] Failed to get mmCIF for 5ttu (author chain A).
W0422 12:40:52.077775 23219999913088 templates.py:782] Failed to get mmCIF for 5ttv (author chain A).
W0422 12:40:52.077838 23219999913088 templates.py:782] Failed to get mmCIF for 5ttv (author chain A).
W0422 12:40:52.077899 23219999913088 templates.py:782] Failed to get mmCIF for 6da4 (author chain A).
W0422 12:40:52.078125 23219999913088 templates.py:782] Failed to get mmCIF for 6da4 (author chain A).
W0422 12:40:52.078190 23219999913088 templates.py:782] Failed to get mmCIF for 6db3 (author chain A).
W0422 12:40:52.078252 23219999913088 templates.py:782] Failed to get mmCIF for 6db3 (author chain A).
W0422 12:40:52.078314 23219999913088 templates.py:782] Failed to get mmCIF for 6db4 (author chain A).
W0422 12:40:52.078378 23219999913088 templates.py:782] Failed to get mmCIF for 6db4 (author chain A).
W0422 12:40:52.078441 23219999913088 templates.py:782] Failed to get mmCIF for 6dud (author chain A).
W0422 12:40:52.078503 23219999913088 templates.py:782] Failed to get mmCIF for 6dud (author chain A).
W0422 12:40:52.078565 23219999913088 templates.py:782] Failed to get mmCIF for 6vvg (author chain A).
W0422 12:40:52.078627 23219999913088 templates.py:782] Failed to get mmCIF for 6vvg (author chain B).
W0422 12:40:52.078689 23219999913088 templates.py:782] Failed to get mmCIF for 3lxk (author chain A).
W0422 12:40:52.078750 23219999913088 templates.py:782] Failed to get mmCIF for 3lxk (author chain A).
W0422 12:40:52.078815 23219999913088 templates.py:782] Failed to get mmCIF for 3lxl (author chain A).
W0422 12:40:52.078877 23219999913088 templates.py:782] Failed to get mmCIF for 3lxl (author chain A).
W0422 12:40:52.078940 23219999913088 templates.py:782] Failed to get mmCIF for 5v5y (author chain A).
W0422 12:40:52.079002 23219999913088 templates.py:782] Failed to get mmCIF for 5vc3 (author chain A).
W0422 12:40:52.079064 23219999913088 templates.py:782] Failed to get mmCIF for 5vc4 (author chain A).
W0422 12:40:52.079129 23219999913088 templates.py:782] Failed to get mmCIF for 5vc5 (author chain A).
W0422 12:40:52.079193 23219999913088 templates.py:782] Failed to get mmCIF for 5vc6 (author chain A).
W0422 12:40:52.079255 23219999913088 templates.py:782] Failed to get mmCIF for 5vd2 (author chain A).
W0422 12:40:52.079317 23219999913088 templates.py:782] Failed to get mmCIF for 5vd4 (author chain A).
W0422 12:40:52.079380 23219999913088 templates.py:782] Failed to get mmCIF for 5vd5 (author chain A).
W0422 12:40:52.079450 23219999913088 templates.py:782] Failed to get mmCIF for 5vd7 (author chain A).
W0422 12:40:52.079515 23219999913088 templates.py:782] Failed to get mmCIF for 5vd8 (author chain A).
W0422 12:40:52.079578 23219999913088 templates.py:782] Failed to get mmCIF for 5vd9 (author chain A).
W0422 12:40:52.079639 23219999913088 templates.py:782] Failed to get mmCIF for 5vda (author chain A).
W0422 12:40:52.079701 23219999913088 templates.py:782] Failed to get mmCIF for 2z2w (author chain A).
W0422 12:40:52.079763 23219999913088 templates.py:782] Failed to get mmCIF for 2z2w (author chain A).
W0422 12:40:52.079825 23219999913088 templates.py:782] Failed to get mmCIF for 7n3u (author chain A).
W0422 12:40:52.079887 23219999913088 templates.py:782] Failed to get mmCIF for 7n3u (author chain A).
W0422 12:40:52.079949 23219999913088 templates.py:782] Failed to get mmCIF for 3bi6 (author chain A).
W0422 12:40:52.080012 23219999913088 templates.py:782] Failed to get mmCIF for 3biz (author chain A).
W0422 12:40:52.080074 23219999913088 templates.py:782] Failed to get mmCIF for 3cqe (author chain A).
W0422 12:40:52.080136 23219999913088 templates.py:782] Failed to get mmCIF for 3cr0 (author chain A).
W0422 12:40:52.080200 23219999913088 templates.py:782] Failed to get mmCIF for 2in6 (author chain A).
W0422 12:40:52.080263 23219999913088 templates.py:782] Failed to get mmCIF for 2io6 (author chain A).
W0422 12:40:52.080325 23219999913088 templates.py:782] Failed to get mmCIF for 1yvj (author chain A).
W0422 12:40:52.080387 23219999913088 templates.py:782] Failed to get mmCIF for 1yvj (author chain A).
W0422 12:40:52.080449 23219999913088 templates.py:782] Failed to get mmCIF for 7c3n (author chain A).
W0422 12:40:52.080511 23219999913088 templates.py:782] Failed to get mmCIF for 7c3n (author chain A).
W0422 12:40:52.080573 23219999913088 templates.py:782] Failed to get mmCIF for 1x8b (author chain A).
W0422 12:40:52.080828 23219999913088 templates.py:782] Failed to get mmCIF for 3pjc (author chain A).
W0422 12:40:52.080893 23219999913088 templates.py:782] Failed to get mmCIF for 3pjc (author chain A).
W0422 12:40:52.080957 23219999913088 templates.py:782] Failed to get mmCIF for 2pml (author chain X).
W0422 12:40:52.081020 23219999913088 templates.py:782] Failed to get mmCIF for 2pmn (author chain X).
W0422 12:40:52.081082 23219999913088 templates.py:782] Failed to get mmCIF for 2pmo (author chain X).
W0422 12:40:52.081145 23219999913088 templates.py:782] Failed to get mmCIF for 3dls (author chain A).
W0422 12:40:52.081207 23219999913088 templates.py:782] Failed to get mmCIF for 3dls (author chain B).
W0422 12:40:52.081270 23219999913088 templates.py:782] Failed to get mmCIF for 3dls (author chain C).
W0422 12:40:52.081332 23219999913088 templates.py:782] Failed to get mmCIF for 3dls (author chain D).
W0422 12:40:52.081395 23219999913088 templates.py:782] Failed to get mmCIF for 3dls (author chain E).
W0422 12:40:52.081457 23219999913088 templates.py:782] Failed to get mmCIF for 3dls (author chain F).
W0422 12:40:52.081519 23219999913088 templates.py:782] Failed to get mmCIF for 6ya7 (author chain A).
W0422 12:40:52.081582 23219999913088 templates.py:782] Failed to get mmCIF for 6ya7 (author chain A).
W0422 12:40:52.081647 23219999913088 templates.py:782] Failed to get mmCIF for 6ya7 (author chain A).
W0422 12:40:52.081710 23219999913088 templates.py:782] Failed to get mmCIF for 6ya6 (author chain A).
W0422 12:40:52.081772 23219999913088 templates.py:782] Failed to get mmCIF for 6ya6 (author chain A).
W0422 12:40:52.081834 23219999913088 templates.py:782] Failed to get mmCIF for 6ya6 (author chain A).
W0422 12:40:52.081896 23219999913088 templates.py:782] Failed to get mmCIF for 6ya8 (author chain A).
W0422 12:40:52.081957 23219999913088 templates.py:782] Failed to get mmCIF for 6ya8 (author chain A).
W0422 12:40:52.082020 23219999913088 templates.py:782] Failed to get mmCIF for 6ya8 (author chain A).
W0422 12:40:52.082082 23219999913088 templates.py:782] Failed to get mmCIF for 4e20 (author chain A).
W0422 12:40:52.082145 23219999913088 templates.py:782] Failed to get mmCIF for 4e20 (author chain A).
W0422 12:40:52.082208 23219999913088 templates.py:782] Failed to get mmCIF for 4e1z (author chain A).
W0422 12:40:52.082270 23219999913088 templates.py:782] Failed to get mmCIF for 4e1z (author chain A).
W0422 12:40:52.082333 23219999913088 templates.py:782] Failed to get mmCIF for 4rt7 (author chain A).
W0422 12:40:52.082395 23219999913088 templates.py:782] Failed to get mmCIF for 5x8i (author chain A).
W0422 12:40:52.082458 23219999913088 templates.py:782] Failed to get mmCIF for 5x8i (author chain A).
W0422 12:40:52.082519 23219999913088 templates.py:782] Failed to get mmCIF for 5x8i (author chain A).
W0422 12:40:52.082581 23219999913088 templates.py:782] Failed to get mmCIF for 5x8i (author chain B).
W0422 12:40:52.082642 23219999913088 templates.py:782] Failed to get mmCIF for 5x8i (author chain B).
W0422 12:40:52.082704 23219999913088 templates.py:782] Failed to get mmCIF for 5x8i (author chain B).
W0422 12:40:52.082770 23219999913088 templates.py:782] Failed to get mmCIF for 5cek (author chain A).
W0422 12:40:52.082832 23219999913088 templates.py:782] Failed to get mmCIF for 1z57 (author chain A).
W0422 12:40:52.082895 23219999913088 templates.py:782] Failed to get mmCIF for 1z57 (author chain A).
W0422 12:40:52.082957 23219999913088 templates.py:782] Failed to get mmCIF for 1z57 (author chain A).
W0422 12:40:52.083019 23219999913088 templates.py:782] Failed to get mmCIF for 2vag (author chain A).
W0422 12:40:52.083080 23219999913088 templates.py:782] Failed to get mmCIF for 2vag (author chain A).
W0422 12:40:52.083141 23219999913088 templates.py:782] Failed to get mmCIF for 2vag (author chain A).
W0422 12:40:52.083204 23219999913088 templates.py:782] Failed to get mmCIF for 5j1v (author chain A).
W0422 12:40:52.083267 23219999913088 templates.py:782] Failed to get mmCIF for 5j1v (author chain A).
W0422 12:40:52.083526 23219999913088 templates.py:782] Failed to get mmCIF for 5j1v (author chain A).
W0422 12:40:52.083591 23219999913088 templates.py:782] Failed to get mmCIF for 5j1v (author chain B).
W0422 12:40:52.083654 23219999913088 templates.py:782] Failed to get mmCIF for 5j1v (author chain B).
W0422 12:40:52.083716 23219999913088 templates.py:782] Failed to get mmCIF for 5j1v (author chain B).
W0422 12:40:52.083779 23219999913088 templates.py:782] Failed to get mmCIF for 5j1v (author chain C).
W0422 12:40:52.083842 23219999913088 templates.py:782] Failed to get mmCIF for 5j1v (author chain C).
W0422 12:40:52.083904 23219999913088 templates.py:782] Failed to get mmCIF for 5j1v (author chain C).
W0422 12:40:52.083968 23219999913088 templates.py:782] Failed to get mmCIF for 5j1w (author chain A).
W0422 12:40:52.084030 23219999913088 templates.py:782] Failed to get mmCIF for 5j1w (author chain A).
W0422 12:40:52.084093 23219999913088 templates.py:782] Failed to get mmCIF for 5j1w (author chain A).
W0422 12:40:52.084154 23219999913088 templates.py:782] Failed to get mmCIF for 5j1w (author chain B).
W0422 12:40:52.084216 23219999913088 templates.py:782] Failed to get mmCIF for 5j1w (author chain B).
W0422 12:40:52.084278 23219999913088 templates.py:782] Failed to get mmCIF for 5j1w (author chain B).
W0422 12:40:52.084339 23219999913088 templates.py:782] Failed to get mmCIF for 5j1w (author chain C).
W0422 12:40:52.084402 23219999913088 templates.py:782] Failed to get mmCIF for 5j1w (author chain C).
W0422 12:40:52.084463 23219999913088 templates.py:782] Failed to get mmCIF for 5j1w (author chain C).
W0422 12:40:52.084525 23219999913088 templates.py:782] Failed to get mmCIF for 6ft8 (author chain A).
W0422 12:40:52.084587 23219999913088 templates.py:782] Failed to get mmCIF for 6ft8 (author chain A).
W0422 12:40:52.084649 23219999913088 templates.py:782] Failed to get mmCIF for 6ft8 (author chain A).
W0422 12:40:52.084711 23219999913088 templates.py:782] Failed to get mmCIF for 6ft9 (author chain A).
W0422 12:40:52.084773 23219999913088 templates.py:782] Failed to get mmCIF for 6ft9 (author chain A).
W0422 12:40:52.084835 23219999913088 templates.py:782] Failed to get mmCIF for 6ft9 (author chain A).
W0422 12:40:52.084896 23219999913088 templates.py:782] Failed to get mmCIF for 6ft9 (author chain B).
W0422 12:40:52.084958 23219999913088 templates.py:782] Failed to get mmCIF for 6ft9 (author chain B).
W0422 12:40:52.085020 23219999913088 templates.py:782] Failed to get mmCIF for 6ft9 (author chain B).
W0422 12:40:52.085081 23219999913088 templates.py:782] Failed to get mmCIF for 6ft9 (author chain C).
W0422 12:40:52.085143 23219999913088 templates.py:782] Failed to get mmCIF for 6ft9 (author chain C).
W0422 12:40:52.085203 23219999913088 templates.py:782] Failed to get mmCIF for 6ft9 (author chain C).
W0422 12:40:52.085265 23219999913088 templates.py:782] Failed to get mmCIF for 6g33 (author chain A).
W0422 12:40:52.085328 23219999913088 templates.py:782] Failed to get mmCIF for 6g33 (author chain A).
W0422 12:40:52.085389 23219999913088 templates.py:782] Failed to get mmCIF for 6g33 (author chain A).
W0422 12:40:52.085450 23219999913088 templates.py:782] Failed to get mmCIF for 6g33 (author chain B).
W0422 12:40:52.085512 23219999913088 templates.py:782] Failed to get mmCIF for 6g33 (author chain B).
W0422 12:40:52.085572 23219999913088 templates.py:782] Failed to get mmCIF for 6g33 (author chain B).
W0422 12:40:52.085633 23219999913088 templates.py:782] Failed to get mmCIF for 6g33 (author chain C).
W0422 12:40:52.085695 23219999913088 templates.py:782] Failed to get mmCIF for 6g33 (author chain C).
W0422 12:40:52.085756 23219999913088 templates.py:782] Failed to get mmCIF for 6g33 (author chain C).
W0422 12:40:52.085818 23219999913088 templates.py:782] Failed to get mmCIF for 6i5h (author chain A).
W0422 12:40:52.085879 23219999913088 templates.py:782] Failed to get mmCIF for 6i5h (author chain A).
W0422 12:40:52.085940 23219999913088 templates.py:782] Failed to get mmCIF for 6i5h (author chain A).
W0422 12:40:52.086002 23219999913088 templates.py:782] Failed to get mmCIF for 6i5i (author chain A).
W0422 12:40:52.086235 23219999913088 templates.py:782] Failed to get mmCIF for 6i5i (author chain A).
W0422 12:40:52.086300 23219999913088 templates.py:782] Failed to get mmCIF for 6i5i (author chain A).
W0422 12:40:52.086364 23219999913088 templates.py:782] Failed to get mmCIF for 6i5k (author chain A).
W0422 12:40:52.086426 23219999913088 templates.py:782] Failed to get mmCIF for 6i5k (author chain A).
W0422 12:40:52.086489 23219999913088 templates.py:782] Failed to get mmCIF for 6i5k (author chain A).
W0422 12:40:52.086553 23219999913088 templates.py:782] Failed to get mmCIF for 6i5k (author chain B).
W0422 12:40:52.086615 23219999913088 templates.py:782] Failed to get mmCIF for 6i5k (author chain B).
W0422 12:40:52.086676 23219999913088 templates.py:782] Failed to get mmCIF for 6i5k (author chain B).
W0422 12:40:52.086738 23219999913088 templates.py:782] Failed to get mmCIF for 6i5k (author chain C).
W0422 12:40:52.086800 23219999913088 templates.py:782] Failed to get mmCIF for 6i5k (author chain C).
W0422 12:40:52.086862 23219999913088 templates.py:782] Failed to get mmCIF for 6i5k (author chain C).
W0422 12:40:52.086924 23219999913088 templates.py:782] Failed to get mmCIF for 6i5l (author chain A).
W0422 12:40:52.086985 23219999913088 templates.py:782] Failed to get mmCIF for 6i5l (author chain A).
W0422 12:40:52.087046 23219999913088 templates.py:782] Failed to get mmCIF for 6i5l (author chain A).
W0422 12:40:52.087108 23219999913088 templates.py:782] Failed to get mmCIF for 6i5l (author chain B).
W0422 12:40:52.087169 23219999913088 templates.py:782] Failed to get mmCIF for 6i5l (author chain B).
W0422 12:40:52.087232 23219999913088 templates.py:782] Failed to get mmCIF for 6i5l (author chain B).
W0422 12:40:52.087294 23219999913088 templates.py:782] Failed to get mmCIF for 6i5l (author chain C).
W0422 12:40:52.087356 23219999913088 templates.py:782] Failed to get mmCIF for 6i5l (author chain C).
W0422 12:40:52.087417 23219999913088 templates.py:782] Failed to get mmCIF for 6i5l (author chain C).
W0422 12:40:52.087534 23219999913088 templates.py:782] Failed to get mmCIF for 6q8k (author chain A).
W0422 12:40:52.087600 23219999913088 templates.py:782] Failed to get mmCIF for 6q8k (author chain A).
W0422 12:40:52.087663 23219999913088 templates.py:782] Failed to get mmCIF for 6q8k (author chain A).
W0422 12:40:52.087726 23219999913088 templates.py:782] Failed to get mmCIF for 6q8p (author chain A).
W0422 12:40:52.087788 23219999913088 templates.py:782] Failed to get mmCIF for 6q8p (author chain A).
W0422 12:40:52.087850 23219999913088 templates.py:782] Failed to get mmCIF for 6q8p (author chain A).
W0422 12:40:52.087912 23219999913088 templates.py:782] Failed to get mmCIF for 6q8p (author chain B).
W0422 12:40:52.087974 23219999913088 templates.py:782] Failed to get mmCIF for 6q8p (author chain B).
W0422 12:40:52.088036 23219999913088 templates.py:782] Failed to get mmCIF for 6q8p (author chain B).
W0422 12:40:52.088098 23219999913088 templates.py:782] Failed to get mmCIF for 6q8p (author chain C).
W0422 12:40:52.088159 23219999913088 templates.py:782] Failed to get mmCIF for 6q8p (author chain C).
W0422 12:40:52.088221 23219999913088 templates.py:782] Failed to get mmCIF for 6q8p (author chain C).
W0422 12:40:52.088284 23219999913088 templates.py:782] Failed to get mmCIF for 6raa (author chain A).
W0422 12:40:52.088345 23219999913088 templates.py:782] Failed to get mmCIF for 6raa (author chain A).
W0422 12:40:52.088407 23219999913088 templates.py:782] Failed to get mmCIF for 6raa (author chain A).
W0422 12:40:52.088470 23219999913088 templates.py:782] Failed to get mmCIF for 6tw2 (author chain E).
W0422 12:40:52.088532 23219999913088 templates.py:782] Failed to get mmCIF for 6tw2 (author chain E).
W0422 12:40:52.088595 23219999913088 templates.py:782] Failed to get mmCIF for 6tw2 (author chain E).
W0422 12:40:52.088658 23219999913088 templates.py:782] Failed to get mmCIF for 6yta (author chain A).
W0422 12:40:52.088719 23219999913088 templates.py:782] Failed to get mmCIF for 6yta (author chain A).
W0422 12:40:52.088946 23219999913088 templates.py:782] Failed to get mmCIF for 6yta (author chain A).
W0422 12:40:52.089011 23219999913088 templates.py:782] Failed to get mmCIF for 6yte (author chain C).
W0422 12:40:52.089075 23219999913088 templates.py:782] Failed to get mmCIF for 6yte (author chain C).
W0422 12:40:52.089137 23219999913088 templates.py:782] Failed to get mmCIF for 6yte (author chain C).
W0422 12:40:52.089199 23219999913088 templates.py:782] Failed to get mmCIF for 6ytg (author chain A).
W0422 12:40:52.089261 23219999913088 templates.py:782] Failed to get mmCIF for 6ytg (author chain A).
W0422 12:40:52.089323 23219999913088 templates.py:782] Failed to get mmCIF for 6ytg (author chain A).
W0422 12:40:52.089385 23219999913088 templates.py:782] Failed to get mmCIF for 6yti (author chain A).
W0422 12:40:52.089447 23219999913088 templates.py:782] Failed to get mmCIF for 6yti (author chain A).
W0422 12:40:52.089508 23219999913088 templates.py:782] Failed to get mmCIF for 6yti (author chain A).
W0422 12:40:52.089570 23219999913088 templates.py:782] Failed to get mmCIF for 6z4z (author chain A).
W0422 12:40:52.089632 23219999913088 templates.py:782] Failed to get mmCIF for 6z4z (author chain A).
W0422 12:40:52.089694 23219999913088 templates.py:782] Failed to get mmCIF for 6z4z (author chain A).
W0422 12:40:52.089756 23219999913088 templates.py:782] Failed to get mmCIF for 6z4z (author chain B).
W0422 12:40:52.089818 23219999913088 templates.py:782] Failed to get mmCIF for 6z4z (author chain B).
W0422 12:40:52.089879 23219999913088 templates.py:782] Failed to get mmCIF for 6z4z (author chain B).
W0422 12:40:52.089940 23219999913088 templates.py:782] Failed to get mmCIF for 6z4z (author chain C).
W0422 12:40:52.090002 23219999913088 templates.py:782] Failed to get mmCIF for 6z4z (author chain C).
W0422 12:40:52.090065 23219999913088 templates.py:782] Failed to get mmCIF for 6z4z (author chain C).
W0422 12:40:52.090128 23219999913088 templates.py:782] Failed to get mmCIF for 6z50 (author chain A).
W0422 12:40:52.090190 23219999913088 templates.py:782] Failed to get mmCIF for 6z50 (author chain A).
W0422 12:40:52.090251 23219999913088 templates.py:782] Failed to get mmCIF for 6z50 (author chain A).
W0422 12:40:52.090313 23219999913088 templates.py:782] Failed to get mmCIF for 6zln (author chain A).
W0422 12:40:52.090375 23219999913088 templates.py:782] Failed to get mmCIF for 6zln (author chain A).
W0422 12:40:52.090437 23219999913088 templates.py:782] Failed to get mmCIF for 6zln (author chain A).
W0422 12:40:52.090499 23219999913088 templates.py:782] Failed to get mmCIF for 7ak3 (author chain A).
W0422 12:40:52.090560 23219999913088 templates.py:782] Failed to get mmCIF for 7ak3 (author chain A).
W0422 12:40:52.090622 23219999913088 templates.py:782] Failed to get mmCIF for 7ak3 (author chain A).
W0422 12:40:52.090685 23219999913088 templates.py:782] Failed to get mmCIF for 7opg (author chain A).
W0422 12:40:52.090747 23219999913088 templates.py:782] Failed to get mmCIF for 7opg (author chain A).
W0422 12:40:52.090810 23219999913088 templates.py:782] Failed to get mmCIF for 7opg (author chain A).
W0422 12:40:52.090872 23219999913088 templates.py:782] Failed to get mmCIF for 7opg (author chain B).
W0422 12:40:52.090933 23219999913088 templates.py:782] Failed to get mmCIF for 7opg (author chain B).
W0422 12:40:52.090994 23219999913088 templates.py:782] Failed to get mmCIF for 7opg (author chain B).
W0422 12:40:52.091055 23219999913088 templates.py:782] Failed to get mmCIF for 7opg (author chain C).
W0422 12:40:52.091117 23219999913088 templates.py:782] Failed to get mmCIF for 7opg (author chain C).
W0422 12:40:52.091179 23219999913088 templates.py:782] Failed to get mmCIF for 7opg (author chain C).
W0422 12:40:52.091242 23219999913088 templates.py:782] Failed to get mmCIF for 6jk8 (author chain A).
W0422 12:40:52.091305 23219999913088 templates.py:782] Failed to get mmCIF for 6jk8 (author chain B).
W0422 12:40:52.091368 23219999913088 templates.py:782] Failed to get mmCIF for 6qty (author chain A).
W0422 12:40:52.091616 23219999913088 templates.py:782] Failed to get mmCIF for 6qty (author chain A).
W0422 12:40:52.091682 23219999913088 templates.py:782] Failed to get mmCIF for 6qty (author chain A).
W0422 12:40:52.091746 23219999913088 templates.py:782] Failed to get mmCIF for 6r3d (author chain A).
W0422 12:40:52.091807 23219999913088 templates.py:782] Failed to get mmCIF for 6r3d (author chain A).
W0422 12:40:52.091869 23219999913088 templates.py:782] Failed to get mmCIF for 6r3d (author chain A).
W0422 12:40:52.091931 23219999913088 templates.py:782] Failed to get mmCIF for 6r6e (author chain A).
W0422 12:40:52.091993 23219999913088 templates.py:782] Failed to get mmCIF for 6r6e (author chain A).
W0422 12:40:52.092055 23219999913088 templates.py:782] Failed to get mmCIF for 6r6e (author chain A).
W0422 12:40:52.092119 23219999913088 templates.py:782] Failed to get mmCIF for 6r6x (author chain A).
W0422 12:40:52.092182 23219999913088 templates.py:782] Failed to get mmCIF for 6r6x (author chain A).
W0422 12:40:52.092245 23219999913088 templates.py:782] Failed to get mmCIF for 6r6x (author chain A).
W0422 12:40:52.092308 23219999913088 templates.py:782] Failed to get mmCIF for 6r8j (author chain A).
W0422 12:40:52.092370 23219999913088 templates.py:782] Failed to get mmCIF for 6r8j (author chain A).
W0422 12:40:52.092431 23219999913088 templates.py:782] Failed to get mmCIF for 6r8j (author chain A).
W0422 12:40:52.092494 23219999913088 templates.py:782] Failed to get mmCIF for 7o9y (author chain A).
W0422 12:40:52.092556 23219999913088 templates.py:782] Failed to get mmCIF for 7o9y (author chain A).
W0422 12:40:52.092618 23219999913088 templates.py:782] Failed to get mmCIF for 7o9y (author chain A).
W0422 12:40:52.092680 23219999913088 templates.py:782] Failed to get mmCIF for 7oa0 (author chain AAA).
W0422 12:40:52.092742 23219999913088 templates.py:782] Failed to get mmCIF for 7oa0 (author chain AAA).
W0422 12:40:52.092804 23219999913088 templates.py:782] Failed to get mmCIF for 7oa0 (author chain AAA).
W0422 12:40:52.092866 23219999913088 templates.py:782] Failed to get mmCIF for 6fyo (author chain A).
W0422 12:40:52.092928 23219999913088 templates.py:782] Failed to get mmCIF for 6fyo (author chain A).
W0422 12:40:52.092991 23219999913088 templates.py:782] Failed to get mmCIF for 6fyo (author chain A).
W0422 12:40:52.093052 23219999913088 templates.py:782] Failed to get mmCIF for 4z16 (author chain A).
W0422 12:40:52.093115 23219999913088 templates.py:782] Failed to get mmCIF for 4z16 (author chain A).
W0422 12:40:52.093177 23219999913088 templates.py:782] Failed to get mmCIF for 4z16 (author chain B).
W0422 12:40:52.093240 23219999913088 templates.py:782] Failed to get mmCIF for 4z16 (author chain B).
W0422 12:40:52.093301 23219999913088 templates.py:782] Failed to get mmCIF for 4z16 (author chain C).
W0422 12:40:52.093363 23219999913088 templates.py:782] Failed to get mmCIF for 4z16 (author chain C).
W0422 12:40:52.093424 23219999913088 templates.py:782] Failed to get mmCIF for 4z16 (author chain D).
W0422 12:40:52.093486 23219999913088 templates.py:782] Failed to get mmCIF for 4z16 (author chain D).
W0422 12:40:52.093548 23219999913088 templates.py:782] Failed to get mmCIF for 5sau (author chain A).
W0422 12:40:52.093611 23219999913088 templates.py:782] Failed to get mmCIF for 5sav (author chain A).
W0422 12:40:52.093674 23219999913088 templates.py:782] Failed to get mmCIF for 5saw (author chain A).
W0422 12:40:52.093738 23219999913088 templates.py:782] Failed to get mmCIF for 5sax (author chain A).
W0422 12:40:52.093801 23219999913088 templates.py:782] Failed to get mmCIF for 5say (author chain A).
W0422 12:40:52.093863 23219999913088 templates.py:782] Failed to get mmCIF for 5say (author chain B).
W0422 12:40:52.093925 23219999913088 templates.py:782] Failed to get mmCIF for 5saz (author chain A).
W0422 12:40:52.093987 23219999913088 templates.py:782] Failed to get mmCIF for 5sb0 (author chain A).
W0422 12:40:52.094049 23219999913088 templates.py:782] Failed to get mmCIF for 5sb1 (author chain A).
W0422 12:40:52.094284 23219999913088 templates.py:782] Failed to get mmCIF for 5sb2 (author chain A).
W0422 12:40:52.094349 23219999913088 templates.py:782] Failed to get mmCIF for 6few (author chain A).
W0422 12:40:52.094411 23219999913088 templates.py:782] Failed to get mmCIF for 6fex (author chain A).
W0422 12:40:52.094473 23219999913088 templates.py:782] Failed to get mmCIF for 6fil (author chain A).
W0422 12:40:52.094535 23219999913088 templates.py:782] Failed to get mmCIF for 6fin (author chain A).
W0422 12:40:52.094597 23219999913088 templates.py:782] Failed to get mmCIF for 6fio (author chain A).
W0422 12:40:52.094659 23219999913088 templates.py:782] Failed to get mmCIF for 6fiq (author chain A).
W0422 12:40:52.094725 23219999913088 templates.py:782] Failed to get mmCIF for 7feh (author chain A).
W0422 12:40:52.094788 23219999913088 templates.py:782] Failed to get mmCIF for 5cem (author chain A).
W0422 12:40:52.094852 23219999913088 templates.py:782] Failed to get mmCIF for 6dc0 (author chain A).
W0422 12:40:52.094915 23219999913088 templates.py:782] Failed to get mmCIF for 6dc0 (author chain B).
W0422 12:40:52.094978 23219999913088 templates.py:782] Failed to get mmCIF for 6z1c (author chain A).
W0422 12:40:52.095043 23219999913088 templates.py:782] Failed to get mmCIF for 6z1c (author chain A).
W0422 12:40:52.095106 23219999913088 templates.py:782] Failed to get mmCIF for 6xx6 (author chain A).
W0422 12:40:52.095168 23219999913088 templates.py:782] Failed to get mmCIF for 6xx6 (author chain A).
W0422 12:40:52.095229 23219999913088 templates.py:782] Failed to get mmCIF for 6xx7 (author chain A).
W0422 12:40:52.095291 23219999913088 templates.py:782] Failed to get mmCIF for 6xx7 (author chain A).
W0422 12:40:52.095353 23219999913088 templates.py:782] Failed to get mmCIF for 6xx8 (author chain A).
W0422 12:40:52.095415 23219999913088 templates.py:782] Failed to get mmCIF for 6xx8 (author chain A).
W0422 12:40:52.095484 23219999913088 templates.py:782] Failed to get mmCIF for 6xx8 (author chain B).
W0422 12:40:52.095547 23219999913088 templates.py:782] Failed to get mmCIF for 6xx8 (author chain B).
W0422 12:40:52.095609 23219999913088 templates.py:782] Failed to get mmCIF for 6xx9 (author chain A).
W0422 12:40:52.095670 23219999913088 templates.py:782] Failed to get mmCIF for 6xx9 (author chain A).
W0422 12:40:52.095733 23219999913088 templates.py:782] Failed to get mmCIF for 5wni (author chain A).
W0422 12:40:52.095796 23219999913088 templates.py:782] Failed to get mmCIF for 5wnj (author chain A).
W0422 12:40:52.095858 23219999913088 templates.py:782] Failed to get mmCIF for 5wnk (author chain A).
W0422 12:40:52.095921 23219999913088 templates.py:782] Failed to get mmCIF for 5wnl (author chain A).
W0422 12:40:52.095982 23219999913088 templates.py:782] Failed to get mmCIF for 5wnm (author chain A).
W0422 12:40:52.096045 23219999913088 templates.py:782] Failed to get mmCIF for 6pyh (author chain A).
W0422 12:40:52.096107 23219999913088 templates.py:782] Failed to get mmCIF for 6pyh (author chain D).
W0422 12:40:52.096169 23219999913088 templates.py:782] Failed to get mmCIF for 6ise (author chain A).
W0422 12:40:52.096231 23219999913088 templates.py:782] Failed to get mmCIF for 6ise (author chain A).
W0422 12:40:52.096292 23219999913088 templates.py:782] Failed to get mmCIF for 6ise (author chain A).
W0422 12:40:52.096354 23219999913088 templates.py:782] Failed to get mmCIF for 6ise (author chain B).
W0422 12:40:52.096416 23219999913088 templates.py:782] Failed to get mmCIF for 6ise (author chain B).
W0422 12:40:52.096478 23219999913088 templates.py:782] Failed to get mmCIF for 6ise (author chain B).
W0422 12:40:52.096540 23219999913088 templates.py:782] Failed to get mmCIF for 6isj (author chain A).
W0422 12:40:52.096601 23219999913088 templates.py:782] Failed to get mmCIF for 6isj (author chain A).
W0422 12:40:52.096662 23219999913088 templates.py:782] Failed to get mmCIF for 6isj (author chain A).
W0422 12:40:52.096724 23219999913088 templates.py:782] Failed to get mmCIF for 6k3l (author chain B).
W0422 12:40:52.097148 23219999913088 templates.py:782] Failed to get mmCIF for 6k3l (author chain B).
W0422 12:40:52.097213 23219999913088 templates.py:782] Failed to get mmCIF for 6k3l (author chain B).
W0422 12:40:52.097275 23219999913088 templates.py:782] Failed to get mmCIF for 6k74 (author chain A).
W0422 12:40:52.097336 23219999913088 templates.py:782] Failed to get mmCIF for 6k74 (author chain A).
W0422 12:40:52.097398 23219999913088 templates.py:782] Failed to get mmCIF for 6k74 (author chain A).
W0422 12:40:52.097460 23219999913088 templates.py:782] Failed to get mmCIF for 6k77 (author chain A).
W0422 12:40:52.097521 23219999913088 templates.py:782] Failed to get mmCIF for 6k77 (author chain A).
W0422 12:40:52.097583 23219999913088 templates.py:782] Failed to get mmCIF for 6k77 (author chain A).
W0422 12:40:52.097648 23219999913088 templates.py:782] Failed to get mmCIF for 6ko6 (author chain B).
W0422 12:40:52.097710 23219999913088 templates.py:782] Failed to get mmCIF for 6ko6 (author chain B).
W0422 12:40:52.097771 23219999913088 templates.py:782] Failed to get mmCIF for 6ko6 (author chain B).
W0422 12:40:52.097834 23219999913088 templates.py:782] Failed to get mmCIF for 6brj (author chain A).
W0422 12:40:52.097896 23219999913088 templates.py:782] Failed to get mmCIF for 6bsd (author chain A).
W0422 12:40:52.097959 23219999913088 templates.py:782] Failed to get mmCIF for 3mdy (author chain A).
W0422 12:40:52.098021 23219999913088 templates.py:782] Failed to get mmCIF for 3mdy (author chain A).
W0422 12:40:52.098084 23219999913088 templates.py:782] Failed to get mmCIF for 3mdy (author chain C).
W0422 12:40:52.098145 23219999913088 templates.py:782] Failed to get mmCIF for 3mdy (author chain C).
W0422 12:40:52.098209 23219999913088 templates.py:782] Failed to get mmCIF for 5ng0 (author chain A).
W0422 12:40:52.098272 23219999913088 templates.py:782] Failed to get mmCIF for 5ng0 (author chain B).
W0422 12:40:52.098335 23219999913088 templates.py:782] Failed to get mmCIF for 5w5j (author chain A).
W0422 12:40:52.098397 23219999913088 templates.py:782] Failed to get mmCIF for 5w5j (author chain B).
W0422 12:40:52.098460 23219999913088 templates.py:782] Failed to get mmCIF for 5w5o (author chain A).
W0422 12:40:52.098522 23219999913088 templates.py:782] Failed to get mmCIF for 5w5o (author chain B).
W0422 12:40:52.098584 23219999913088 templates.py:782] Failed to get mmCIF for 5w5o (author chain C).
W0422 12:40:52.098647 23219999913088 templates.py:782] Failed to get mmCIF for 5w5o (author chain D).
W0422 12:40:52.098709 23219999913088 templates.py:782] Failed to get mmCIF for 5w5o (author chain E).
W0422 12:40:52.098770 23219999913088 templates.py:782] Failed to get mmCIF for 5w5o (author chain F).
W0422 12:40:52.098832 23219999913088 templates.py:782] Failed to get mmCIF for 5w5o (author chain G).
W0422 12:40:52.098897 23219999913088 templates.py:782] Failed to get mmCIF for 5w5o (author chain H).
W0422 12:40:52.098959 23219999913088 templates.py:782] Failed to get mmCIF for 5w5o (author chain I).
W0422 12:40:52.099022 23219999913088 templates.py:782] Failed to get mmCIF for 5w5o (author chain J).
W0422 12:40:52.099084 23219999913088 templates.py:782] Failed to get mmCIF for 5w5o (author chain K).
W0422 12:40:52.099146 23219999913088 templates.py:782] Failed to get mmCIF for 5w5o (author chain L).
W0422 12:40:52.099209 23219999913088 templates.py:782] Failed to get mmCIF for 5w5o (author chain M).
W0422 12:40:52.099270 23219999913088 templates.py:782] Failed to get mmCIF for 5w5o (author chain N).
W0422 12:40:52.099332 23219999913088 templates.py:782] Failed to get mmCIF for 5w5o (author chain O).
W0422 12:40:52.099394 23219999913088 templates.py:782] Failed to get mmCIF for 5w5o (author chain P).
W0422 12:40:52.099463 23219999913088 templates.py:782] Failed to get mmCIF for 6hmx (author chain A).
W0422 12:40:52.099527 23219999913088 templates.py:782] Failed to get mmCIF for 6hmx (author chain B).
W0422 12:40:52.099590 23219999913088 templates.py:782] Failed to get mmCIF for 6rn8 (author chain A).
W0422 12:40:52.099823 23219999913088 templates.py:782] Failed to get mmCIF for 6rn8 (author chain B).
W0422 12:40:52.099889 23219999913088 templates.py:782] Failed to get mmCIF for 6rna (author chain A).
W0422 12:40:52.099951 23219999913088 templates.py:782] Failed to get mmCIF for 6rna (author chain B).
W0422 12:40:52.100014 23219999913088 templates.py:782] Failed to get mmCIF for 6sze (author chain A).
W0422 12:40:52.100080 23219999913088 templates.py:782] Failed to get mmCIF for 6sze (author chain B).
W0422 12:40:52.100143 23219999913088 templates.py:782] Failed to get mmCIF for 6szj (author chain A).
W0422 12:40:52.100209 23219999913088 templates.py:782] Failed to get mmCIF for 6szj (author chain B).
W0422 12:40:52.100272 23219999913088 templates.py:782] Failed to get mmCIF for 6ul8 (author chain A).
W0422 12:40:52.100333 23219999913088 templates.py:782] Failed to get mmCIF for 6ul8 (author chain B).
W0422 12:40:52.100395 23219999913088 templates.py:782] Failed to get mmCIF for 6fyv (author chain A).
W0422 12:40:52.100457 23219999913088 templates.py:782] Failed to get mmCIF for 6fyv (author chain A).
W0422 12:40:52.100518 23219999913088 templates.py:782] Failed to get mmCIF for 6fyv (author chain A).
W0422 12:40:52.100580 23219999913088 templates.py:782] Failed to get mmCIF for 6es0 (author chain A).
W0422 12:40:52.100642 23219999913088 templates.py:782] Failed to get mmCIF for 6es0 (author chain B).
W0422 12:40:52.100705 23219999913088 templates.py:782] Failed to get mmCIF for 6fu5 (author chain A).
W0422 12:40:52.100767 23219999913088 templates.py:782] Failed to get mmCIF for 6fu5 (author chain B).
W0422 12:40:52.100831 23219999913088 templates.py:782] Failed to get mmCIF for 6s1f (author chain A).
W0422 12:40:52.100894 23219999913088 templates.py:782] Failed to get mmCIF for 6s1f (author chain B).
W0422 12:40:52.100957 23219999913088 templates.py:782] Failed to get mmCIF for 6s1f (author chain C).
W0422 12:40:52.101019 23219999913088 templates.py:782] Failed to get mmCIF for 6s1f (author chain D).
W0422 12:40:52.101081 23219999913088 templates.py:782] Failed to get mmCIF for 4c8b (author chain A).
W0422 12:40:52.101143 23219999913088 templates.py:782] Failed to get mmCIF for 4c8b (author chain B).
W0422 12:40:52.101205 23219999913088 templates.py:782] Failed to get mmCIF for 2eu9 (author chain A).
W0422 12:40:52.101268 23219999913088 templates.py:782] Failed to get mmCIF for 2eu9 (author chain A).
W0422 12:40:52.101330 23219999913088 templates.py:782] Failed to get mmCIF for 5ar2 (author chain A).
W0422 12:40:52.101392 23219999913088 templates.py:782] Failed to get mmCIF for 5ar2 (author chain B).
W0422 12:40:52.101455 23219999913088 templates.py:782] Failed to get mmCIF for 5ar3 (author chain A).
W0422 12:40:52.101517 23219999913088 templates.py:782] Failed to get mmCIF for 5ar3 (author chain B).
W0422 12:40:52.101580 23219999913088 templates.py:782] Failed to get mmCIF for 5ar4 (author chain A).
W0422 12:40:52.101641 23219999913088 templates.py:782] Failed to get mmCIF for 5ar4 (author chain B).
W0422 12:40:52.101703 23219999913088 templates.py:782] Failed to get mmCIF for 5ar5 (author chain A).
W0422 12:40:52.101765 23219999913088 templates.py:782] Failed to get mmCIF for 5ar5 (author chain B).
W0422 12:40:52.101826 23219999913088 templates.py:782] Failed to get mmCIF for 5ar7 (author chain A).
W0422 12:40:52.101887 23219999913088 templates.py:782] Failed to get mmCIF for 5ar7 (author chain B).
W0422 12:40:52.101949 23219999913088 templates.py:782] Failed to get mmCIF for 5ar8 (author chain A).
W0422 12:40:52.102011 23219999913088 templates.py:782] Failed to get mmCIF for 5ar8 (author chain B).
W0422 12:40:52.102076 23219999913088 templates.py:782] Failed to get mmCIF for 5j79 (author chain A).
W0422 12:40:52.102139 23219999913088 templates.py:782] Failed to get mmCIF for 5j79 (author chain B).
W0422 12:40:52.102202 23219999913088 templates.py:782] Failed to get mmCIF for 5j7b (author chain A).
W0422 12:40:52.102264 23219999913088 templates.py:782] Failed to get mmCIF for 5j7b (author chain B).
W0422 12:40:52.102325 23219999913088 templates.py:782] Failed to get mmCIF for 5zn4 (author chain A).
W0422 12:40:52.102628 23219999913088 templates.py:782] Failed to get mmCIF for 5zn4 (author chain A).
W0422 12:40:52.102693 23219999913088 templates.py:782] Failed to get mmCIF for 6ft7 (author chain A).
W0422 12:40:52.102754 23219999913088 templates.py:782] Failed to get mmCIF for 6ft7 (author chain A).
W0422 12:40:52.102817 23219999913088 templates.py:782] Failed to get mmCIF for 6ft7 (author chain B).
W0422 12:40:52.102877 23219999913088 templates.py:782] Failed to get mmCIF for 6ft7 (author chain B).
W0422 12:40:52.102939 23219999913088 templates.py:782] Failed to get mmCIF for 6rct (author chain A).
W0422 12:40:52.103003 23219999913088 templates.py:782] Failed to get mmCIF for 6rct (author chain A).
W0422 12:40:52.103065 23219999913088 templates.py:782] Failed to get mmCIF for 6rct (author chain B).
W0422 12:40:52.103126 23219999913088 templates.py:782] Failed to get mmCIF for 6rct (author chain B).
W0422 12:40:52.103188 23219999913088 templates.py:782] Failed to get mmCIF for 6ytw (author chain A).
W0422 12:40:52.103252 23219999913088 templates.py:782] Failed to get mmCIF for 6ytw (author chain A).
W0422 12:40:52.103314 23219999913088 templates.py:782] Failed to get mmCIF for 6ytw (author chain B).
W0422 12:40:52.103375 23219999913088 templates.py:782] Failed to get mmCIF for 6ytw (author chain B).
W0422 12:40:52.103487 23219999913088 templates.py:782] Failed to get mmCIF for 6yu1 (author chain a).
W0422 12:40:52.103558 23219999913088 templates.py:782] Failed to get mmCIF for 6yu1 (author chain a).
W0422 12:40:52.103621 23219999913088 templates.py:782] Failed to get mmCIF for 6yu1 (author chain c).
W0422 12:40:52.103683 23219999913088 templates.py:782] Failed to get mmCIF for 6yu1 (author chain c).
W0422 12:40:52.103746 23219999913088 templates.py:782] Failed to get mmCIF for 6z51 (author chain A).
W0422 12:40:52.103809 23219999913088 templates.py:782] Failed to get mmCIF for 6z51 (author chain A).
W0422 12:40:52.103871 23219999913088 templates.py:782] Failed to get mmCIF for 6z52 (author chain A).
W0422 12:40:52.103933 23219999913088 templates.py:782] Failed to get mmCIF for 6z52 (author chain A).
W0422 12:40:52.103994 23219999913088 templates.py:782] Failed to get mmCIF for 6z52 (author chain B).
W0422 12:40:52.104056 23219999913088 templates.py:782] Failed to get mmCIF for 6z52 (author chain B).
W0422 12:40:52.104119 23219999913088 templates.py:782] Failed to get mmCIF for 6z53 (author chain A).
W0422 12:40:52.104181 23219999913088 templates.py:782] Failed to get mmCIF for 6z53 (author chain A).
W0422 12:40:52.104243 23219999913088 templates.py:782] Failed to get mmCIF for 6z54 (author chain A).
W0422 12:40:52.104305 23219999913088 templates.py:782] Failed to get mmCIF for 6z54 (author chain A).
W0422 12:40:52.104368 23219999913088 templates.py:782] Failed to get mmCIF for 6z55 (author chain A).
W0422 12:40:52.104430 23219999913088 templates.py:782] Failed to get mmCIF for 6z55 (author chain A).
W0422 12:40:52.104492 23219999913088 templates.py:782] Failed to get mmCIF for 6z55 (author chain B).
W0422 12:40:52.104553 23219999913088 templates.py:782] Failed to get mmCIF for 6z55 (author chain B).
W0422 12:40:52.104615 23219999913088 templates.py:782] Failed to get mmCIF for 2exe (author chain A).
W0422 12:40:52.104677 23219999913088 templates.py:782] Failed to get mmCIF for 2exe (author chain A).
W0422 12:40:52.104738 23219999913088 templates.py:782] Failed to get mmCIF for 6fyp (author chain A).
W0422 12:40:52.104801 23219999913088 templates.py:782] Failed to get mmCIF for 6fyp (author chain A).
W0422 12:40:52.104864 23219999913088 templates.py:782] Failed to get mmCIF for 6fyr (author chain A).
W0422 12:40:52.104925 23219999913088 templates.py:782] Failed to get mmCIF for 6fyr (author chain A).
W0422 12:40:52.104987 23219999913088 templates.py:782] Failed to get mmCIF for 2wu6 (author chain A).
W0422 12:40:52.105048 23219999913088 templates.py:782] Failed to get mmCIF for 2wu6 (author chain A).
W0422 12:40:52.105112 23219999913088 templates.py:782] Failed to get mmCIF for 2wu7 (author chain A).
W0422 12:40:52.105335 23219999913088 templates.py:782] Failed to get mmCIF for 2wu7 (author chain A).
W0422 12:40:52.105401 23219999913088 templates.py:782] Failed to get mmCIF for 3raw (author chain A).
W0422 12:40:52.105464 23219999913088 templates.py:782] Failed to get mmCIF for 3raw (author chain A).
W0422 12:40:52.105527 23219999913088 templates.py:782] Failed to get mmCIF for 3raw (author chain B).
W0422 12:40:52.105590 23219999913088 templates.py:782] Failed to get mmCIF for 3raw (author chain B).
W0422 12:40:52.105654 23219999913088 templates.py:782] Failed to get mmCIF for 6unr (author chain A).
W0422 12:40:52.105717 23219999913088 templates.py:782] Failed to get mmCIF for 6unr (author chain A).
W0422 12:40:52.105781 23219999913088 templates.py:782] Failed to get mmCIF for 6uns (author chain A).
W0422 12:40:52.105842 23219999913088 templates.py:782] Failed to get mmCIF for 6uns (author chain A).
W0422 12:40:52.105904 23219999913088 templates.py:782] Failed to get mmCIF for 6uns (author chain B).
W0422 12:40:52.105966 23219999913088 templates.py:782] Failed to get mmCIF for 6uns (author chain B).
W0422 12:40:52.106029 23219999913088 templates.py:782] Failed to get mmCIF for 5zn3 (author chain A).
W0422 12:40:52.106091 23219999913088 templates.py:782] Failed to get mmCIF for 5zn3 (author chain A).
W0422 12:40:52.106153 23219999913088 templates.py:782] Failed to get mmCIF for 6unq (author chain A).
W0422 12:40:52.106215 23219999913088 templates.py:782] Failed to get mmCIF for 6unq (author chain A).
W0422 12:40:52.106278 23219999913088 templates.py:782] Failed to get mmCIF for 5ng3 (author chain A).
W0422 12:40:52.106340 23219999913088 templates.py:782] Failed to get mmCIF for 5ng3 (author chain B).
W0422 12:40:52.106402 23219999913088 templates.py:782] Failed to get mmCIF for 5ng3 (author chain C).
W0422 12:40:52.106463 23219999913088 templates.py:782] Failed to get mmCIF for 5ng3 (author chain D).
W0422 12:40:52.106527 23219999913088 templates.py:782] Failed to get mmCIF for 5zn2 (author chain A).
W0422 12:40:52.106589 23219999913088 templates.py:782] Failed to get mmCIF for 5zn2 (author chain A).
W0422 12:40:52.106653 23219999913088 templates.py:782] Failed to get mmCIF for 3nr9 (author chain A).
W0422 12:40:52.106715 23219999913088 templates.py:782] Failed to get mmCIF for 3nr9 (author chain A).
W0422 12:40:52.106777 23219999913088 templates.py:782] Failed to get mmCIF for 3nr9 (author chain B).
W0422 12:40:52.106838 23219999913088 templates.py:782] Failed to get mmCIF for 3nr9 (author chain B).
W0422 12:40:52.106900 23219999913088 templates.py:782] Failed to get mmCIF for 3nr9 (author chain C).
W0422 12:40:52.106961 23219999913088 templates.py:782] Failed to get mmCIF for 3nr9 (author chain C).
W0422 12:40:52.107023 23219999913088 templates.py:782] Failed to get mmCIF for 6fyi (author chain A).
W0422 12:40:52.107084 23219999913088 templates.py:782] Failed to get mmCIF for 6fyi (author chain A).
W0422 12:40:52.107146 23219999913088 templates.py:782] Failed to get mmCIF for 5unp (author chain A).
W0422 12:40:52.107206 23219999913088 templates.py:782] Failed to get mmCIF for 5unp (author chain A).
W0422 12:40:52.107268 23219999913088 templates.py:782] Failed to get mmCIF for 5unp (author chain B).
W0422 12:40:52.107329 23219999913088 templates.py:782] Failed to get mmCIF for 5unp (author chain B).
W0422 12:40:52.107393 23219999913088 templates.py:782] Failed to get mmCIF for 6fyk (author chain A).
W0422 12:40:52.107463 23219999913088 templates.py:782] Failed to get mmCIF for 6fyk (author chain A).
W0422 12:40:52.107527 23219999913088 templates.py:782] Failed to get mmCIF for 6fyk (author chain B).
W0422 12:40:52.107588 23219999913088 templates.py:782] Failed to get mmCIF for 6fyk (author chain B).
W0422 12:40:52.107650 23219999913088 templates.py:782] Failed to get mmCIF for 6fyk (author chain C).
W0422 12:40:52.107712 23219999913088 templates.py:782] Failed to get mmCIF for 6fyk (author chain C).
W0422 12:40:52.107773 23219999913088 templates.py:782] Failed to get mmCIF for 6fyl (author chain A).
W0422 12:40:52.107995 23219999913088 templates.py:782] Failed to get mmCIF for 6fyl (author chain A).
W0422 12:40:52.108060 23219999913088 templates.py:782] Failed to get mmCIF for 6yty (author chain A).
W0422 12:40:52.108123 23219999913088 templates.py:782] Failed to get mmCIF for 6yty (author chain A).
W0422 12:40:52.108185 23219999913088 templates.py:782] Failed to get mmCIF for 6z2v (author chain A).
W0422 12:40:52.108247 23219999913088 templates.py:782] Failed to get mmCIF for 6z2v (author chain A).
W0422 12:40:52.108309 23219999913088 templates.py:782] Failed to get mmCIF for 6khf (author chain A).
W0422 12:40:52.108370 23219999913088 templates.py:782] Failed to get mmCIF for 6khf (author chain A).
W0422 12:40:52.108432 23219999913088 templates.py:782] Failed to get mmCIF for 6khf (author chain A).
W0422 12:40:52.108494 23219999913088 templates.py:782] Failed to get mmCIF for 4ian (author chain A).
W0422 12:40:52.108556 23219999913088 templates.py:782] Failed to get mmCIF for 4ian (author chain A).
W0422 12:40:52.108617 23219999913088 templates.py:782] Failed to get mmCIF for 4ian (author chain B).
W0422 12:40:52.108678 23219999913088 templates.py:782] Failed to get mmCIF for 4ian (author chain B).
W0422 12:40:52.108743 23219999913088 templates.py:782] Failed to get mmCIF for 4ifc (author chain A).
W0422 12:40:52.108808 23219999913088 templates.py:782] Failed to get mmCIF for 4ifc (author chain A).
W0422 12:40:52.108869 23219999913088 templates.py:782] Failed to get mmCIF for 4ifc (author chain B).
W0422 12:40:52.108931 23219999913088 templates.py:782] Failed to get mmCIF for 4ifc (author chain B).
W0422 12:40:52.108993 23219999913088 templates.py:782] Failed to get mmCIF for 4iir (author chain A).
W0422 12:40:52.109055 23219999913088 templates.py:782] Failed to get mmCIF for 4iir (author chain A).
W0422 12:40:52.109116 23219999913088 templates.py:782] Failed to get mmCIF for 4iir (author chain B).
W0422 12:40:52.109177 23219999913088 templates.py:782] Failed to get mmCIF for 4iir (author chain B).
W0422 12:40:52.109239 23219999913088 templates.py:782] Failed to get mmCIF for 4ijp (author chain A).
W0422 12:40:52.109301 23219999913088 templates.py:782] Failed to get mmCIF for 4ijp (author chain A).
W0422 12:40:52.109362 23219999913088 templates.py:782] Failed to get mmCIF for 4ijp (author chain B).
W0422 12:40:52.109423 23219999913088 templates.py:782] Failed to get mmCIF for 4ijp (author chain B).
W0422 12:40:52.109485 23219999913088 templates.py:782] Failed to get mmCIF for 4qps (author chain A).
W0422 12:40:52.109547 23219999913088 templates.py:782] Failed to get mmCIF for 4qps (author chain A).
W0422 12:40:52.109608 23219999913088 templates.py:782] Failed to get mmCIF for 4qps (author chain C).
W0422 12:40:52.109669 23219999913088 templates.py:782] Failed to get mmCIF for 4qps (author chain C).
W0422 12:40:52.109730 23219999913088 templates.py:782] Failed to get mmCIF for 5lwm (author chain A).
W0422 12:40:52.109791 23219999913088 templates.py:782] Failed to get mmCIF for 5lwm (author chain A).
W0422 12:40:52.109853 23219999913088 templates.py:782] Failed to get mmCIF for 5lwn (author chain A).
W0422 12:40:52.109915 23219999913088 templates.py:782] Failed to get mmCIF for 5lwn (author chain A).
W0422 12:40:52.109977 23219999913088 templates.py:782] Failed to get mmCIF for 6gl9 (author chain A).
W0422 12:40:52.110038 23219999913088 templates.py:782] Failed to get mmCIF for 6gl9 (author chain A).
W0422 12:40:52.110100 23219999913088 templates.py:782] Failed to get mmCIF for 6gl9 (author chain B).
W0422 12:40:52.110162 23219999913088 templates.py:782] Failed to get mmCIF for 6gl9 (author chain B).
W0422 12:40:52.110225 23219999913088 templates.py:782] Failed to get mmCIF for 6gla (author chain A).
W0422 12:40:52.110286 23219999913088 templates.py:782] Failed to get mmCIF for 6gla (author chain A).
W0422 12:40:52.110347 23219999913088 templates.py:782] Failed to get mmCIF for 6gla (author chain B).
W0422 12:40:52.110408 23219999913088 templates.py:782] Failed to get mmCIF for 6gla (author chain B).
W0422 12:40:52.110634 23219999913088 templates.py:782] Failed to get mmCIF for 6glb (author chain A).
W0422 12:40:52.110698 23219999913088 templates.py:782] Failed to get mmCIF for 6glb (author chain A).
W0422 12:40:52.110761 23219999913088 templates.py:782] Failed to get mmCIF for 6glb (author chain B).
W0422 12:40:52.110822 23219999913088 templates.py:782] Failed to get mmCIF for 6glb (author chain B).
W0422 12:40:52.110884 23219999913088 templates.py:782] Failed to get mmCIF for 7apf (author chain A).
W0422 12:40:52.110946 23219999913088 templates.py:782] Failed to get mmCIF for 7apf (author chain A).
W0422 12:40:52.111007 23219999913088 templates.py:782] Failed to get mmCIF for 7apf (author chain B).
W0422 12:40:52.111070 23219999913088 templates.py:782] Failed to get mmCIF for 7apf (author chain B).
W0422 12:40:52.111132 23219999913088 templates.py:782] Failed to get mmCIF for 7apg (author chain A).
W0422 12:40:52.111194 23219999913088 templates.py:782] Failed to get mmCIF for 7apg (author chain A).
W0422 12:40:52.111255 23219999913088 templates.py:782] Failed to get mmCIF for 7apg (author chain B).
W0422 12:40:52.111316 23219999913088 templates.py:782] Failed to get mmCIF for 7apg (author chain B).
W0422 12:40:52.111378 23219999913088 templates.py:782] Failed to get mmCIF for 7apg (author chain C).
W0422 12:40:52.111444 23219999913088 templates.py:782] Failed to get mmCIF for 7apg (author chain C).
W0422 12:40:52.111507 23219999913088 templates.py:782] Failed to get mmCIF for 7apg (author chain D).
W0422 12:40:52.111569 23219999913088 templates.py:782] Failed to get mmCIF for 7apg (author chain D).
W0422 12:40:52.111632 23219999913088 templates.py:782] Failed to get mmCIF for 7mp8 (author chain A).
W0422 12:40:52.111693 23219999913088 templates.py:782] Failed to get mmCIF for 7mp9 (author chain A).
W0422 12:40:52.111755 23219999913088 templates.py:782] Failed to get mmCIF for 6pk6 (author chain A).
W0422 12:40:52.111817 23219999913088 templates.py:782] Failed to get mmCIF for 6pk6 (author chain A).
W0422 12:40:52.111881 23219999913088 templates.py:782] Failed to get mmCIF for 1py5 (author chain A).
W0422 12:40:52.111943 23219999913088 templates.py:782] Failed to get mmCIF for 1py5 (author chain A).
W0422 12:40:52.112005 23219999913088 templates.py:782] Failed to get mmCIF for 4dym (author chain A).
W0422 12:40:52.112068 23219999913088 templates.py:782] Failed to get mmCIF for 4dym (author chain A).
W0422 12:40:52.112129 23219999913088 templates.py:782] Failed to get mmCIF for 6acr (author chain A).
W0422 12:40:52.112191 23219999913088 templates.py:782] Failed to get mmCIF for 6acr (author chain A).
W0422 12:40:52.112252 23219999913088 templates.py:782] Failed to get mmCIF for 6acr (author chain B).
W0422 12:40:52.112314 23219999913088 templates.py:782] Failed to get mmCIF for 6acr (author chain B).
W0422 12:40:52.112375 23219999913088 templates.py:782] Failed to get mmCIF for 7c3g (author chain A).
W0422 12:40:52.112438 23219999913088 templates.py:782] Failed to get mmCIF for 7c3g (author chain A).
W0422 12:40:52.112500 23219999913088 templates.py:782] Failed to get mmCIF for 7c3g (author chain B).
W0422 12:40:52.112562 23219999913088 templates.py:782] Failed to get mmCIF for 7c3g (author chain B).
W0422 12:40:52.112623 23219999913088 templates.py:782] Failed to get mmCIF for 6jux (author chain A).
W0422 12:40:52.112685 23219999913088 templates.py:782] Failed to get mmCIF for 6jux (author chain A).
W0422 12:40:52.112748 23219999913088 templates.py:782] Failed to get mmCIF for 1b6c (author chain B).
W0422 12:40:52.112810 23219999913088 templates.py:782] Failed to get mmCIF for 1b6c (author chain B).
W0422 12:40:52.112872 23219999913088 templates.py:782] Failed to get mmCIF for 1b6c (author chain D).
W0422 12:40:52.112933 23219999913088 templates.py:782] Failed to get mmCIF for 1b6c (author chain D).
W0422 12:40:52.112995 23219999913088 templates.py:782] Failed to get mmCIF for 1b6c (author chain F).
W0422 12:40:52.113056 23219999913088 templates.py:782] Failed to get mmCIF for 1b6c (author chain F).
W0422 12:40:52.113284 23219999913088 templates.py:782] Failed to get mmCIF for 1b6c (author chain H).
W0422 12:40:52.113349 23219999913088 templates.py:782] Failed to get mmCIF for 1b6c (author chain H).
W0422 12:40:52.113412 23219999913088 templates.py:782] Failed to get mmCIF for 1ias (author chain A).
W0422 12:40:52.113474 23219999913088 templates.py:782] Failed to get mmCIF for 1ias (author chain A).
W0422 12:40:52.113535 23219999913088 templates.py:782] Failed to get mmCIF for 1ias (author chain B).
W0422 12:40:52.113597 23219999913088 templates.py:782] Failed to get mmCIF for 1ias (author chain B).
W0422 12:40:52.113659 23219999913088 templates.py:782] Failed to get mmCIF for 1ias (author chain C).
W0422 12:40:52.113721 23219999913088 templates.py:782] Failed to get mmCIF for 1ias (author chain C).
W0422 12:40:52.113783 23219999913088 templates.py:782] Failed to get mmCIF for 1ias (author chain D).
W0422 12:40:52.113845 23219999913088 templates.py:782] Failed to get mmCIF for 1ias (author chain D).
W0422 12:40:52.113907 23219999913088 templates.py:782] Failed to get mmCIF for 1ias (author chain E).
W0422 12:40:52.113969 23219999913088 templates.py:782] Failed to get mmCIF for 1ias (author chain E).
W0422 12:40:52.114032 23219999913088 templates.py:782] Failed to get mmCIF for 2x7o (author chain A).
W0422 12:40:52.114094 23219999913088 templates.py:782] Failed to get mmCIF for 2x7o (author chain A).
W0422 12:40:52.114155 23219999913088 templates.py:782] Failed to get mmCIF for 2x7o (author chain B).
W0422 12:40:52.114217 23219999913088 templates.py:782] Failed to get mmCIF for 2x7o (author chain B).
W0422 12:40:52.114279 23219999913088 templates.py:782] Failed to get mmCIF for 2x7o (author chain C).
W0422 12:40:52.114341 23219999913088 templates.py:782] Failed to get mmCIF for 2x7o (author chain C).
W0422 12:40:52.114402 23219999913088 templates.py:782] Failed to get mmCIF for 2x7o (author chain D).
W0422 12:40:52.114463 23219999913088 templates.py:782] Failed to get mmCIF for 2x7o (author chain D).
W0422 12:40:52.114524 23219999913088 templates.py:782] Failed to get mmCIF for 2x7o (author chain E).
W0422 12:40:52.114586 23219999913088 templates.py:782] Failed to get mmCIF for 2x7o (author chain E).
W0422 12:40:52.114648 23219999913088 templates.py:782] Failed to get mmCIF for 3faa (author chain A).
W0422 12:40:52.114710 23219999913088 templates.py:782] Failed to get mmCIF for 3faa (author chain A).
W0422 12:40:52.114773 23219999913088 templates.py:782] Failed to get mmCIF for 3faa (author chain B).
W0422 12:40:52.114835 23219999913088 templates.py:782] Failed to get mmCIF for 3faa (author chain B).
W0422 12:40:52.114897 23219999913088 templates.py:782] Failed to get mmCIF for 3faa (author chain C).
W0422 12:40:52.114958 23219999913088 templates.py:782] Failed to get mmCIF for 3faa (author chain C).
W0422 12:40:52.115019 23219999913088 templates.py:782] Failed to get mmCIF for 3faa (author chain D).
W0422 12:40:52.115081 23219999913088 templates.py:782] Failed to get mmCIF for 3faa (author chain D).
W0422 12:40:52.115142 23219999913088 templates.py:782] Failed to get mmCIF for 3faa (author chain E).
W0422 12:40:52.115205 23219999913088 templates.py:782] Failed to get mmCIF for 3faa (author chain E).
W0422 12:40:52.115266 23219999913088 templates.py:782] Failed to get mmCIF for 3kcf (author chain A).
W0422 12:40:52.115331 23219999913088 templates.py:782] Failed to get mmCIF for 3kcf (author chain A).
W0422 12:40:52.115393 23219999913088 templates.py:782] Failed to get mmCIF for 3kcf (author chain B).
W0422 12:40:52.115463 23219999913088 templates.py:782] Failed to get mmCIF for 3kcf (author chain B).
W0422 12:40:52.115525 23219999913088 templates.py:782] Failed to get mmCIF for 3kcf (author chain C).
W0422 12:40:52.115588 23219999913088 templates.py:782] Failed to get mmCIF for 3kcf (author chain C).
W0422 12:40:52.115650 23219999913088 templates.py:782] Failed to get mmCIF for 3kcf (author chain D).
W0422 12:40:52.115721 23219999913088 templates.py:782] Failed to get mmCIF for 3kcf (author chain D).
W0422 12:40:52.115960 23219999913088 templates.py:782] Failed to get mmCIF for 3kcf (author chain E).
W0422 12:40:52.116025 23219999913088 templates.py:782] Failed to get mmCIF for 3kcf (author chain E).
W0422 12:40:52.116090 23219999913088 templates.py:782] Failed to get mmCIF for 3mtf (author chain A).
W0422 12:40:52.116156 23219999913088 templates.py:782] Failed to get mmCIF for 3mtf (author chain A).
W0422 12:40:52.116218 23219999913088 templates.py:782] Failed to get mmCIF for 3mtf (author chain B).
W0422 12:40:52.116281 23219999913088 templates.py:782] Failed to get mmCIF for 3mtf (author chain B).
W0422 12:40:52.116343 23219999913088 templates.py:782] Failed to get mmCIF for 3oom (author chain A).
W0422 12:40:52.116405 23219999913088 templates.py:782] Failed to get mmCIF for 3oom (author chain A).
W0422 12:40:52.116468 23219999913088 templates.py:782] Failed to get mmCIF for 3q4u (author chain A).
W0422 12:40:52.116531 23219999913088 templates.py:782] Failed to get mmCIF for 3q4u (author chain A).
W0422 12:40:52.116592 23219999913088 templates.py:782] Failed to get mmCIF for 3q4u (author chain B).
W0422 12:40:52.116654 23219999913088 templates.py:782] Failed to get mmCIF for 3q4u (author chain B).
W0422 12:40:52.116716 23219999913088 templates.py:782] Failed to get mmCIF for 3q4u (author chain C).
W0422 12:40:52.116778 23219999913088 templates.py:782] Failed to get mmCIF for 3q4u (author chain C).
W0422 12:40:52.116840 23219999913088 templates.py:782] Failed to get mmCIF for 3q4u (author chain D).
W0422 12:40:52.116902 23219999913088 templates.py:782] Failed to get mmCIF for 3q4u (author chain D).
W0422 12:40:52.116964 23219999913088 templates.py:782] Failed to get mmCIF for 4bgg (author chain A).
W0422 12:40:52.117025 23219999913088 templates.py:782] Failed to get mmCIF for 4bgg (author chain A).
W0422 12:40:52.117086 23219999913088 templates.py:782] Failed to get mmCIF for 4bgg (author chain B).
W0422 12:40:52.117147 23219999913088 templates.py:782] Failed to get mmCIF for 4bgg (author chain B).
W0422 12:40:52.117208 23219999913088 templates.py:782] Failed to get mmCIF for 4bgg (author chain C).
W0422 12:40:52.117269 23219999913088 templates.py:782] Failed to get mmCIF for 4bgg (author chain C).
W0422 12:40:52.117329 23219999913088 templates.py:782] Failed to get mmCIF for 4bgg (author chain D).
W0422 12:40:52.117391 23219999913088 templates.py:782] Failed to get mmCIF for 4bgg (author chain D).
W0422 12:40:52.117452 23219999913088 templates.py:782] Failed to get mmCIF for 5oxg (author chain A).
W0422 12:40:52.117513 23219999913088 templates.py:782] Failed to get mmCIF for 5oxg (author chain A).
W0422 12:40:52.117573 23219999913088 templates.py:782] Failed to get mmCIF for 5oxg (author chain B).
W0422 12:40:52.117634 23219999913088 templates.py:782] Failed to get mmCIF for 5oxg (author chain B).
W0422 12:40:52.117695 23219999913088 templates.py:782] Failed to get mmCIF for 5oxg (author chain C).
W0422 12:40:52.117755 23219999913088 templates.py:782] Failed to get mmCIF for 5oxg (author chain C).
W0422 12:40:52.117816 23219999913088 templates.py:782] Failed to get mmCIF for 5oxg (author chain D).
W0422 12:40:52.117877 23219999913088 templates.py:782] Failed to get mmCIF for 5oxg (author chain D).
W0422 12:40:52.117938 23219999913088 templates.py:782] Failed to get mmCIF for 5oy6 (author chain A).
W0422 12:40:52.117999 23219999913088 templates.py:782] Failed to get mmCIF for 5oy6 (author chain A).
W0422 12:40:52.118060 23219999913088 templates.py:782] Failed to get mmCIF for 5oy6 (author chain B).
W0422 12:40:52.118121 23219999913088 templates.py:782] Failed to get mmCIF for 5oy6 (author chain B).
W0422 12:40:52.118183 23219999913088 templates.py:782] Failed to get mmCIF for 5oy6 (author chain C).
W0422 12:40:52.118244 23219999913088 templates.py:782] Failed to get mmCIF for 5oy6 (author chain C).
W0422 12:40:52.118305 23219999913088 templates.py:782] Failed to get mmCIF for 5oy6 (author chain D).
W0422 12:40:52.118366 23219999913088 templates.py:782] Failed to get mmCIF for 5oy6 (author chain D).
W0422 12:40:52.118769 23219999913088 templates.py:782] Failed to get mmCIF for 5s75 (author chain A).
W0422 12:40:52.118834 23219999913088 templates.py:782] Failed to get mmCIF for 5s75 (author chain A).
W0422 12:40:52.118896 23219999913088 templates.py:782] Failed to get mmCIF for 5s75 (author chain B).
W0422 12:40:52.118957 23219999913088 templates.py:782] Failed to get mmCIF for 5s75 (author chain B).
W0422 12:40:52.119020 23219999913088 templates.py:782] Failed to get mmCIF for 5s76 (author chain A).
W0422 12:40:52.119083 23219999913088 templates.py:782] Failed to get mmCIF for 5s76 (author chain A).
W0422 12:40:52.119144 23219999913088 templates.py:782] Failed to get mmCIF for 5s76 (author chain B).
W0422 12:40:52.119207 23219999913088 templates.py:782] Failed to get mmCIF for 5s76 (author chain B).
W0422 12:40:52.119269 23219999913088 templates.py:782] Failed to get mmCIF for 5s77 (author chain A).
W0422 12:40:52.119330 23219999913088 templates.py:782] Failed to get mmCIF for 5s77 (author chain A).
W0422 12:40:52.119391 23219999913088 templates.py:782] Failed to get mmCIF for 5s77 (author chain B).
W0422 12:40:52.119501 23219999913088 templates.py:782] Failed to get mmCIF for 5s77 (author chain B).
W0422 12:40:52.119570 23219999913088 templates.py:782] Failed to get mmCIF for 5s78 (author chain A).
W0422 12:40:52.119632 23219999913088 templates.py:782] Failed to get mmCIF for 5s78 (author chain A).
W0422 12:40:52.119693 23219999913088 templates.py:782] Failed to get mmCIF for 5s78 (author chain B).
W0422 12:40:52.119754 23219999913088 templates.py:782] Failed to get mmCIF for 5s78 (author chain B).
W0422 12:40:52.119816 23219999913088 templates.py:782] Failed to get mmCIF for 5s79 (author chain A).
W0422 12:40:52.119878 23219999913088 templates.py:782] Failed to get mmCIF for 5s79 (author chain A).
W0422 12:40:52.119939 23219999913088 templates.py:782] Failed to get mmCIF for 5s79 (author chain B).
W0422 12:40:52.120001 23219999913088 templates.py:782] Failed to get mmCIF for 5s79 (author chain B).
W0422 12:40:52.120062 23219999913088 templates.py:782] Failed to get mmCIF for 5s7a (author chain A).
W0422 12:40:52.120123 23219999913088 templates.py:782] Failed to get mmCIF for 5s7a (author chain A).
W0422 12:40:52.120185 23219999913088 templates.py:782] Failed to get mmCIF for 5s7a (author chain B).
W0422 12:40:52.120246 23219999913088 templates.py:782] Failed to get mmCIF for 5s7a (author chain B).
W0422 12:40:52.120311 23219999913088 templates.py:782] Failed to get mmCIF for 5s7b (author chain A).
W0422 12:40:52.120373 23219999913088 templates.py:782] Failed to get mmCIF for 5s7b (author chain A).
W0422 12:40:52.120435 23219999913088 templates.py:782] Failed to get mmCIF for 5s7b (author chain B).
W0422 12:40:52.120497 23219999913088 templates.py:782] Failed to get mmCIF for 5s7b (author chain B).
W0422 12:40:52.120559 23219999913088 templates.py:782] Failed to get mmCIF for 5s7c (author chain A).
W0422 12:40:52.120620 23219999913088 templates.py:782] Failed to get mmCIF for 5s7c (author chain A).
W0422 12:40:52.120682 23219999913088 templates.py:782] Failed to get mmCIF for 5s7c (author chain B).
W0422 12:40:52.120742 23219999913088 templates.py:782] Failed to get mmCIF for 5s7c (author chain B).
W0422 12:40:52.120804 23219999913088 templates.py:782] Failed to get mmCIF for 5s7d (author chain A).
W0422 12:40:52.120865 23219999913088 templates.py:782] Failed to get mmCIF for 5s7d (author chain A).
W0422 12:40:52.120926 23219999913088 templates.py:782] Failed to get mmCIF for 5s7d (author chain B).
W0422 12:40:52.120988 23219999913088 templates.py:782] Failed to get mmCIF for 5s7d (author chain B).
W0422 12:40:52.121050 23219999913088 templates.py:782] Failed to get mmCIF for 5s7e (author chain A).
W0422 12:40:52.121112 23219999913088 templates.py:782] Failed to get mmCIF for 5s7e (author chain A).
W0422 12:40:52.121174 23219999913088 templates.py:782] Failed to get mmCIF for 5s7e (author chain B).
W0422 12:40:52.121234 23219999913088 templates.py:782] Failed to get mmCIF for 5s7e (author chain B).
W0422 12:40:52.121296 23219999913088 templates.py:782] Failed to get mmCIF for 5s7f (author chain A).
W0422 12:40:52.121538 23219999913088 templates.py:782] Failed to get mmCIF for 5s7f (author chain A).
W0422 12:40:52.121602 23219999913088 templates.py:782] Failed to get mmCIF for 5s7f (author chain B).
W0422 12:40:52.121664 23219999913088 templates.py:782] Failed to get mmCIF for 5s7f (author chain B).
W0422 12:40:52.121728 23219999913088 templates.py:782] Failed to get mmCIF for 5s7g (author chain A).
W0422 12:40:52.121790 23219999913088 templates.py:782] Failed to get mmCIF for 5s7g (author chain A).
W0422 12:40:52.121851 23219999913088 templates.py:782] Failed to get mmCIF for 5s7g (author chain B).
W0422 12:40:52.121912 23219999913088 templates.py:782] Failed to get mmCIF for 5s7g (author chain B).
W0422 12:40:52.121974 23219999913088 templates.py:782] Failed to get mmCIF for 5s7h (author chain A).
W0422 12:40:52.122036 23219999913088 templates.py:782] Failed to get mmCIF for 5s7h (author chain A).
W0422 12:40:52.122097 23219999913088 templates.py:782] Failed to get mmCIF for 5s7h (author chain B).
W0422 12:40:52.122159 23219999913088 templates.py:782] Failed to get mmCIF for 5s7h (author chain B).
W0422 12:40:52.122221 23219999913088 templates.py:782] Failed to get mmCIF for 5s7i (author chain A).
W0422 12:40:52.122283 23219999913088 templates.py:782] Failed to get mmCIF for 5s7i (author chain A).
W0422 12:40:52.122345 23219999913088 templates.py:782] Failed to get mmCIF for 5s7i (author chain B).
W0422 12:40:52.122406 23219999913088 templates.py:782] Failed to get mmCIF for 5s7i (author chain B).
W0422 12:40:52.122467 23219999913088 templates.py:782] Failed to get mmCIF for 5s7j (author chain A).
W0422 12:40:52.122529 23219999913088 templates.py:782] Failed to get mmCIF for 5s7j (author chain A).
W0422 12:40:52.122592 23219999913088 templates.py:782] Failed to get mmCIF for 5s7j (author chain B).
W0422 12:40:52.122653 23219999913088 templates.py:782] Failed to get mmCIF for 5s7j (author chain B).
W0422 12:40:52.122715 23219999913088 templates.py:782] Failed to get mmCIF for 5s7k (author chain A).
W0422 12:40:52.122777 23219999913088 templates.py:782] Failed to get mmCIF for 5s7k (author chain A).
W0422 12:40:52.122840 23219999913088 templates.py:782] Failed to get mmCIF for 5s7k (author chain B).
W0422 12:40:52.122902 23219999913088 templates.py:782] Failed to get mmCIF for 5s7k (author chain B).
W0422 12:40:52.122964 23219999913088 templates.py:782] Failed to get mmCIF for 5s7l (author chain A).
W0422 12:40:52.123025 23219999913088 templates.py:782] Failed to get mmCIF for 5s7l (author chain A).
W0422 12:40:52.123087 23219999913088 templates.py:782] Failed to get mmCIF for 5s7l (author chain B).
W0422 12:40:52.123148 23219999913088 templates.py:782] Failed to get mmCIF for 5s7l (author chain B).
W0422 12:40:52.123209 23219999913088 templates.py:782] Failed to get mmCIF for 5s7m (author chain A).
W0422 12:40:52.123270 23219999913088 templates.py:782] Failed to get mmCIF for 5s7m (author chain A).
W0422 12:40:52.123332 23219999913088 templates.py:782] Failed to get mmCIF for 5s7m (author chain B).
W0422 12:40:52.123394 23219999913088 templates.py:782] Failed to get mmCIF for 5s7m (author chain B).
W0422 12:40:52.123462 23219999913088 templates.py:782] Failed to get mmCIF for 5s7n (author chain A).
W0422 12:40:52.123526 23219999913088 templates.py:782] Failed to get mmCIF for 5s7n (author chain A).
W0422 12:40:52.123588 23219999913088 templates.py:782] Failed to get mmCIF for 5s7n (author chain B).
W0422 12:40:52.123650 23219999913088 templates.py:782] Failed to get mmCIF for 5s7n (author chain B).
W0422 12:40:52.123713 23219999913088 templates.py:782] Failed to get mmCIF for 5s7o (author chain A).
W0422 12:40:52.123775 23219999913088 templates.py:782] Failed to get mmCIF for 5s7o (author chain A).
W0422 12:40:52.123837 23219999913088 templates.py:782] Failed to get mmCIF for 5s7o (author chain B).
W0422 12:40:52.123899 23219999913088 templates.py:782] Failed to get mmCIF for 5s7o (author chain B).
W0422 12:40:52.123961 23219999913088 templates.py:782] Failed to get mmCIF for 5s7p (author chain A).
W0422 12:40:52.124212 23219999913088 templates.py:782] Failed to get mmCIF for 5s7p (author chain A).
W0422 12:40:52.124276 23219999913088 templates.py:782] Failed to get mmCIF for 5s7p (author chain B).
W0422 12:40:52.124339 23219999913088 templates.py:782] Failed to get mmCIF for 5s7p (author chain B).
W0422 12:40:52.124400 23219999913088 templates.py:782] Failed to get mmCIF for 5s7q (author chain A).
W0422 12:40:52.124463 23219999913088 templates.py:782] Failed to get mmCIF for 5s7q (author chain A).
W0422 12:40:52.124524 23219999913088 templates.py:782] Failed to get mmCIF for 5s7q (author chain B).
W0422 12:40:52.124586 23219999913088 templates.py:782] Failed to get mmCIF for 5s7q (author chain B).
W0422 12:40:52.124647 23219999913088 templates.py:782] Failed to get mmCIF for 5s7r (author chain A).
W0422 12:40:52.124709 23219999913088 templates.py:782] Failed to get mmCIF for 5s7r (author chain A).
W0422 12:40:52.124770 23219999913088 templates.py:782] Failed to get mmCIF for 5s7r (author chain B).
W0422 12:40:52.124832 23219999913088 templates.py:782] Failed to get mmCIF for 5s7r (author chain B).
W0422 12:40:52.124894 23219999913088 templates.py:782] Failed to get mmCIF for 5s7s (author chain A).
W0422 12:40:52.124956 23219999913088 templates.py:782] Failed to get mmCIF for 5s7s (author chain A).
W0422 12:40:52.125018 23219999913088 templates.py:782] Failed to get mmCIF for 5s7s (author chain B).
W0422 12:40:52.125079 23219999913088 templates.py:782] Failed to get mmCIF for 5s7s (author chain B).
W0422 12:40:52.125141 23219999913088 templates.py:782] Failed to get mmCIF for 5s7t (author chain A).
W0422 12:40:52.125203 23219999913088 templates.py:782] Failed to get mmCIF for 5s7t (author chain A).
W0422 12:40:52.125264 23219999913088 templates.py:782] Failed to get mmCIF for 5s7t (author chain B).
W0422 12:40:52.125326 23219999913088 templates.py:782] Failed to get mmCIF for 5s7t (author chain B).
W0422 12:40:52.125388 23219999913088 templates.py:782] Failed to get mmCIF for 5s7u (author chain A).
W0422 12:40:52.125450 23219999913088 templates.py:782] Failed to get mmCIF for 5s7u (author chain A).
W0422 12:40:52.125511 23219999913088 templates.py:782] Failed to get mmCIF for 5s7u (author chain B).
W0422 12:40:52.125572 23219999913088 templates.py:782] Failed to get mmCIF for 5s7u (author chain B).
W0422 12:40:52.125634 23219999913088 templates.py:782] Failed to get mmCIF for 5s7v (author chain A).
W0422 12:40:52.125695 23219999913088 templates.py:782] Failed to get mmCIF for 5s7v (author chain A).
W0422 12:40:52.125757 23219999913088 templates.py:782] Failed to get mmCIF for 5s7v (author chain B).
W0422 12:40:52.125819 23219999913088 templates.py:782] Failed to get mmCIF for 5s7v (author chain B).
W0422 12:40:52.125880 23219999913088 templates.py:782] Failed to get mmCIF for 5s7w (author chain A).
W0422 12:40:52.125943 23219999913088 templates.py:782] Failed to get mmCIF for 5s7w (author chain A).
W0422 12:40:52.126004 23219999913088 templates.py:782] Failed to get mmCIF for 5s7w (author chain B).
W0422 12:40:52.126066 23219999913088 templates.py:782] Failed to get mmCIF for 5s7w (author chain B).
W0422 12:40:52.126129 23219999913088 templates.py:782] Failed to get mmCIF for 5s7x (author chain A).
W0422 12:40:52.126192 23219999913088 templates.py:782] Failed to get mmCIF for 5s7x (author chain A).
W0422 12:40:52.126253 23219999913088 templates.py:782] Failed to get mmCIF for 5s7x (author chain B).
W0422 12:40:52.126315 23219999913088 templates.py:782] Failed to get mmCIF for 5s7x (author chain B).
W0422 12:40:52.126378 23219999913088 templates.py:782] Failed to get mmCIF for 5s7y (author chain A).
W0422 12:40:52.126439 23219999913088 templates.py:782] Failed to get mmCIF for 5s7y (author chain A).
W0422 12:40:52.126500 23219999913088 templates.py:782] Failed to get mmCIF for 5s7y (author chain B).
W0422 12:40:52.126562 23219999913088 templates.py:782] Failed to get mmCIF for 5s7y (author chain B).
W0422 12:40:52.126624 23219999913088 templates.py:782] Failed to get mmCIF for 5s7z (author chain A).
W0422 12:40:52.126858 23219999913088 templates.py:782] Failed to get mmCIF for 5s7z (author chain A).
W0422 12:40:52.126923 23219999913088 templates.py:782] Failed to get mmCIF for 5s7z (author chain B).
W0422 12:40:52.126985 23219999913088 templates.py:782] Failed to get mmCIF for 5s7z (author chain B).
W0422 12:40:52.127047 23219999913088 templates.py:782] Failed to get mmCIF for 5s80 (author chain A).
W0422 12:40:52.127108 23219999913088 templates.py:782] Failed to get mmCIF for 5s80 (author chain A).
W0422 12:40:52.127170 23219999913088 templates.py:782] Failed to get mmCIF for 5s80 (author chain B).
W0422 12:40:52.127231 23219999913088 templates.py:782] Failed to get mmCIF for 5s80 (author chain B).
W0422 12:40:52.127293 23219999913088 templates.py:782] Failed to get mmCIF for 5s81 (author chain A).
W0422 12:40:52.127355 23219999913088 templates.py:782] Failed to get mmCIF for 5s81 (author chain A).
W0422 12:40:52.127416 23219999913088 templates.py:782] Failed to get mmCIF for 5s81 (author chain B).
W0422 12:40:52.127486 23219999913088 templates.py:782] Failed to get mmCIF for 5s81 (author chain B).
W0422 12:40:52.127548 23219999913088 templates.py:782] Failed to get mmCIF for 5s82 (author chain A).
W0422 12:40:52.127611 23219999913088 templates.py:782] Failed to get mmCIF for 5s82 (author chain A).
W0422 12:40:52.127673 23219999913088 templates.py:782] Failed to get mmCIF for 5s82 (author chain B).
W0422 12:40:52.127734 23219999913088 templates.py:782] Failed to get mmCIF for 5s82 (author chain B).
W0422 12:40:52.127796 23219999913088 templates.py:782] Failed to get mmCIF for 5s83 (author chain A).
W0422 12:40:52.127858 23219999913088 templates.py:782] Failed to get mmCIF for 5s83 (author chain A).
W0422 12:40:52.127919 23219999913088 templates.py:782] Failed to get mmCIF for 5s83 (author chain B).
W0422 12:40:52.127981 23219999913088 templates.py:782] Failed to get mmCIF for 5s83 (author chain B).
W0422 12:40:52.128044 23219999913088 templates.py:782] Failed to get mmCIF for 5s84 (author chain A).
W0422 12:40:52.128105 23219999913088 templates.py:782] Failed to get mmCIF for 5s84 (author chain A).
W0422 12:40:52.128168 23219999913088 templates.py:782] Failed to get mmCIF for 5s84 (author chain B).
W0422 12:40:52.128229 23219999913088 templates.py:782] Failed to get mmCIF for 5s84 (author chain B).
W0422 12:40:52.128293 23219999913088 templates.py:782] Failed to get mmCIF for 5s85 (author chain A).
W0422 12:40:52.128356 23219999913088 templates.py:782] Failed to get mmCIF for 5s85 (author chain A).
W0422 12:40:52.128418 23219999913088 templates.py:782] Failed to get mmCIF for 5s85 (author chain B).
W0422 12:40:52.128480 23219999913088 templates.py:782] Failed to get mmCIF for 5s85 (author chain B).
W0422 12:40:52.128542 23219999913088 templates.py:782] Failed to get mmCIF for 5s86 (author chain A).
W0422 12:40:52.128604 23219999913088 templates.py:782] Failed to get mmCIF for 5s86 (author chain A).
W0422 12:40:52.128666 23219999913088 templates.py:782] Failed to get mmCIF for 5s86 (author chain B).
W0422 12:40:52.128728 23219999913088 templates.py:782] Failed to get mmCIF for 5s86 (author chain B).
W0422 12:40:52.128791 23219999913088 templates.py:782] Failed to get mmCIF for 5s87 (author chain A).
W0422 12:40:52.128853 23219999913088 templates.py:782] Failed to get mmCIF for 5s87 (author chain A).
W0422 12:40:52.128914 23219999913088 templates.py:782] Failed to get mmCIF for 5s87 (author chain B).
W0422 12:40:52.128976 23219999913088 templates.py:782] Failed to get mmCIF for 5s87 (author chain B).
W0422 12:40:52.129038 23219999913088 templates.py:782] Failed to get mmCIF for 5s88 (author chain A).
W0422 12:40:52.129104 23219999913088 templates.py:782] Failed to get mmCIF for 5s88 (author chain A).
W0422 12:40:52.129167 23219999913088 templates.py:782] Failed to get mmCIF for 5s88 (author chain B).
W0422 12:40:52.129229 23219999913088 templates.py:782] Failed to get mmCIF for 5s88 (author chain B).
W0422 12:40:52.129291 23219999913088 templates.py:782] Failed to get mmCIF for 5s89 (author chain A).
W0422 12:40:52.129541 23219999913088 templates.py:782] Failed to get mmCIF for 5s89 (author chain A).
W0422 12:40:52.129607 23219999913088 templates.py:782] Failed to get mmCIF for 5s89 (author chain B).
W0422 12:40:52.129669 23219999913088 templates.py:782] Failed to get mmCIF for 5s89 (author chain B).
W0422 12:40:52.129732 23219999913088 templates.py:782] Failed to get mmCIF for 5s8a (author chain A).
W0422 12:40:52.129794 23219999913088 templates.py:782] Failed to get mmCIF for 5s8a (author chain A).
W0422 12:40:52.129856 23219999913088 templates.py:782] Failed to get mmCIF for 5s8a (author chain B).
W0422 12:40:52.129919 23219999913088 templates.py:782] Failed to get mmCIF for 5s8a (author chain B).
W0422 12:40:52.129982 23219999913088 templates.py:782] Failed to get mmCIF for 5s8b (author chain A).
W0422 12:40:52.130045 23219999913088 templates.py:782] Failed to get mmCIF for 5s8b (author chain A).
W0422 12:40:52.130106 23219999913088 templates.py:782] Failed to get mmCIF for 5s8b (author chain B).
W0422 12:40:52.130168 23219999913088 templates.py:782] Failed to get mmCIF for 5s8b (author chain B).
W0422 12:40:52.130232 23219999913088 templates.py:782] Failed to get mmCIF for 5s9k (author chain A).
W0422 12:40:52.130296 23219999913088 templates.py:782] Failed to get mmCIF for 5s9k (author chain A).
W0422 12:40:52.130359 23219999913088 templates.py:782] Failed to get mmCIF for 5s9k (author chain B).
W0422 12:40:52.130422 23219999913088 templates.py:782] Failed to get mmCIF for 5s9k (author chain B).
W0422 12:40:52.130483 23219999913088 templates.py:782] Failed to get mmCIF for 6gi6 (author chain A).
W0422 12:40:52.130546 23219999913088 templates.py:782] Failed to get mmCIF for 6gi6 (author chain A).
W0422 12:40:52.130608 23219999913088 templates.py:782] Failed to get mmCIF for 6gin (author chain A).
W0422 12:40:52.130671 23219999913088 templates.py:782] Failed to get mmCIF for 6gin (author chain A).
W0422 12:40:52.130733 23219999913088 templates.py:782] Failed to get mmCIF for 6gin (author chain B).
W0422 12:40:52.130795 23219999913088 templates.py:782] Failed to get mmCIF for 6gin (author chain B).
W0422 12:40:52.130858 23219999913088 templates.py:782] Failed to get mmCIF for 6gip (author chain A).
W0422 12:40:52.130920 23219999913088 templates.py:782] Failed to get mmCIF for 6gip (author chain A).
W0422 12:40:52.130982 23219999913088 templates.py:782] Failed to get mmCIF for 6srh (author chain A).
W0422 12:40:52.131044 23219999913088 templates.py:782] Failed to get mmCIF for 6srh (author chain A).
W0422 12:40:52.131106 23219999913088 templates.py:782] Failed to get mmCIF for 6srh (author chain B).
W0422 12:40:52.131169 23219999913088 templates.py:782] Failed to get mmCIF for 6srh (author chain B).
W0422 12:40:52.131232 23219999913088 templates.py:782] Failed to get mmCIF for 6szm (author chain A).
W0422 12:40:52.131293 23219999913088 templates.py:782] Failed to get mmCIF for 6szm (author chain A).
W0422 12:40:52.131355 23219999913088 templates.py:782] Failed to get mmCIF for 6szm (author chain B).
W0422 12:40:52.131417 23219999913088 templates.py:782] Failed to get mmCIF for 6szm (author chain B).
W0422 12:40:52.131533 23219999913088 templates.py:782] Failed to get mmCIF for 6t6d (author chain A).
W0422 12:40:52.131599 23219999913088 templates.py:782] Failed to get mmCIF for 6t6d (author chain A).
W0422 12:40:52.131661 23219999913088 templates.py:782] Failed to get mmCIF for 6t6d (author chain B).
W0422 12:40:52.131722 23219999913088 templates.py:782] Failed to get mmCIF for 6t6d (author chain B).
W0422 12:40:52.131785 23219999913088 templates.py:782] Failed to get mmCIF for 6t6d (author chain C).
W0422 12:40:52.131846 23219999913088 templates.py:782] Failed to get mmCIF for 6t6d (author chain C).
W0422 12:40:52.131907 23219999913088 templates.py:782] Failed to get mmCIF for 6t6d (author chain D).
W0422 12:40:52.131969 23219999913088 templates.py:782] Failed to get mmCIF for 6t6d (author chain D).
W0422 12:40:52.132031 23219999913088 templates.py:782] Failed to get mmCIF for 6t8n (author chain A).
W0422 12:40:52.132271 23219999913088 templates.py:782] Failed to get mmCIF for 6t8n (author chain A).
W0422 12:40:52.132335 23219999913088 templates.py:782] Failed to get mmCIF for 6t8n (author chain B).
W0422 12:40:52.132397 23219999913088 templates.py:782] Failed to get mmCIF for 6t8n (author chain B).
W0422 12:40:52.132459 23219999913088 templates.py:782] Failed to get mmCIF for 6tn8 (author chain A).
W0422 12:40:52.132521 23219999913088 templates.py:782] Failed to get mmCIF for 6tn8 (author chain A).
W0422 12:40:52.132583 23219999913088 templates.py:782] Failed to get mmCIF for 6z36 (author chain A).
W0422 12:40:52.132644 23219999913088 templates.py:782] Failed to get mmCIF for 6z36 (author chain A).
W0422 12:40:52.132705 23219999913088 templates.py:782] Failed to get mmCIF for 6z36 (author chain B).
W0422 12:40:52.132766 23219999913088 templates.py:782] Failed to get mmCIF for 6z36 (author chain B).
W0422 12:40:52.132828 23219999913088 templates.py:782] Failed to get mmCIF for 6zgc (author chain A).
W0422 12:40:52.132890 23219999913088 templates.py:782] Failed to get mmCIF for 6zgc (author chain A).
W0422 12:40:52.132952 23219999913088 templates.py:782] Failed to get mmCIF for 6zgc (author chain B).
W0422 12:40:52.133014 23219999913088 templates.py:782] Failed to get mmCIF for 6zgc (author chain B).
W0422 12:40:52.133076 23219999913088 templates.py:782] Failed to get mmCIF for 6zgc (author chain C).
W0422 12:40:52.133137 23219999913088 templates.py:782] Failed to get mmCIF for 6zgc (author chain C).
W0422 12:40:52.133199 23219999913088 templates.py:782] Failed to get mmCIF for 6zgc (author chain D).
W0422 12:40:52.133260 23219999913088 templates.py:782] Failed to get mmCIF for 6zgc (author chain D).
W0422 12:40:52.133322 23219999913088 templates.py:782] Failed to get mmCIF for 7a21 (author chain A).
W0422 12:40:52.133387 23219999913088 templates.py:782] Failed to get mmCIF for 7a21 (author chain A).
W0422 12:40:52.133449 23219999913088 templates.py:782] Failed to get mmCIF for 7a21 (author chain B).
W0422 12:40:52.133510 23219999913088 templates.py:782] Failed to get mmCIF for 7a21 (author chain B).
W0422 12:40:52.133573 23219999913088 templates.py:782] Failed to get mmCIF for 7nns (author chain B).
W0422 12:40:52.133635 23219999913088 templates.py:782] Failed to get mmCIF for 7nns (author chain B).
W0422 12:40:52.133698 23219999913088 templates.py:782] Failed to get mmCIF for 5e8u (author chain A).
W0422 12:40:52.133761 23219999913088 templates.py:782] Failed to get mmCIF for 5e8u (author chain A).
W0422 12:40:52.133823 23219999913088 templates.py:782] Failed to get mmCIF for 5e8x (author chain A).
W0422 12:40:52.133886 23219999913088 templates.py:782] Failed to get mmCIF for 5e8x (author chain A).
W0422 12:40:52.133948 23219999913088 templates.py:782] Failed to get mmCIF for 5e90 (author chain A).
W0422 12:40:52.134009 23219999913088 templates.py:782] Failed to get mmCIF for 5e90 (author chain A).
W0422 12:40:52.134071 23219999913088 templates.py:782] Failed to get mmCIF for 3tzm (author chain A).
W0422 12:40:52.134132 23219999913088 templates.py:782] Failed to get mmCIF for 3tzm (author chain A).
W0422 12:40:52.134194 23219999913088 templates.py:782] Failed to get mmCIF for 3h9r (author chain A).
W0422 12:40:52.134256 23219999913088 templates.py:782] Failed to get mmCIF for 3h9r (author chain A).
W0422 12:40:52.134321 23219999913088 templates.py:782] Failed to get mmCIF for 4c02 (author chain A).
W0422 12:40:52.134383 23219999913088 templates.py:782] Failed to get mmCIF for 4c02 (author chain A).
W0422 12:40:52.134445 23219999913088 templates.py:782] Failed to get mmCIF for 6i1s (author chain A).
W0422 12:40:52.134507 23219999913088 templates.py:782] Failed to get mmCIF for 6i1s (author chain A).
W0422 12:40:52.134572 23219999913088 templates.py:782] Failed to get mmCIF for 5oat (author chain A).
W0422 12:40:52.134634 23219999913088 templates.py:782] Failed to get mmCIF for 5oat (author chain B).
W0422 12:40:52.134696 23219999913088 templates.py:782] Failed to get mmCIF for 5oat (author chain C).
W0422 12:40:52.134923 23219999913088 templates.py:782] Failed to get mmCIF for 5oat (author chain D).
W0422 12:40:52.134989 23219999913088 templates.py:782] Failed to get mmCIF for 5oat (author chain E).
W0422 12:40:52.135052 23219999913088 templates.py:782] Failed to get mmCIF for 5oat (author chain F).
W0422 12:40:52.135114 23219999913088 templates.py:782] Failed to get mmCIF for 6eix (author chain A).
W0422 12:40:52.135177 23219999913088 templates.py:782] Failed to get mmCIF for 6eix (author chain A).
W0422 12:40:52.135240 23219999913088 templates.py:782] Failed to get mmCIF for 5yj9 (author chain D).
W0422 12:40:52.135303 23219999913088 templates.py:782] Failed to get mmCIF for 6cnh (author chain A).
W0422 12:40:52.135365 23219999913088 templates.py:782] Failed to get mmCIF for 6cnh (author chain A).
W0422 12:40:52.135427 23219999913088 templates.py:782] Failed to get mmCIF for 6pjj (author chain A).
W0422 12:40:52.135496 23219999913088 templates.py:782] Failed to get mmCIF for 6pjj (author chain A).
W0422 12:40:52.135558 23219999913088 templates.py:782] Failed to get mmCIF for 6pjj (author chain B).
W0422 12:40:52.135620 23219999913088 templates.py:782] Failed to get mmCIF for 6pjj (author chain B).
W0422 12:40:52.135682 23219999913088 templates.py:782] Failed to get mmCIF for 6pjj (author chain C).
W0422 12:40:52.135744 23219999913088 templates.py:782] Failed to get mmCIF for 6pjj (author chain C).
W0422 12:40:52.135806 23219999913088 templates.py:782] Failed to get mmCIF for 6pjj (author chain D).
W0422 12:40:52.135868 23219999913088 templates.py:782] Failed to get mmCIF for 6pjj (author chain D).
W0422 12:40:52.135931 23219999913088 templates.py:782] Failed to get mmCIF for 4fi1 (author chain A).
W0422 12:40:52.135994 23219999913088 templates.py:782] Failed to get mmCIF for 4fi1 (author chain A).
W0422 12:40:52.136056 23219999913088 templates.py:782] Failed to get mmCIF for 4jqe (author chain A).
W0422 12:40:52.136117 23219999913088 templates.py:782] Failed to get mmCIF for 4jqe (author chain A).
W0422 12:40:52.136180 23219999913088 templates.py:782] Failed to get mmCIF for 4jr7 (author chain A).
W0422 12:40:52.136242 23219999913088 templates.py:782] Failed to get mmCIF for 4jr7 (author chain A).
W0422 12:40:52.136304 23219999913088 templates.py:782] Failed to get mmCIF for 4lfi (author chain A).
W0422 12:40:52.136366 23219999913088 templates.py:782] Failed to get mmCIF for 4lfi (author chain A).
W0422 12:40:52.136428 23219999913088 templates.py:782] Failed to get mmCIF for 4lfi (author chain B).
W0422 12:40:52.136491 23219999913088 templates.py:782] Failed to get mmCIF for 4lfi (author chain B).
W0422 12:40:52.136554 23219999913088 templates.py:782] Failed to get mmCIF for 4mwh (author chain A).
W0422 12:40:52.136615 23219999913088 templates.py:782] Failed to get mmCIF for 4mwh (author chain A).
W0422 12:40:52.136677 23219999913088 templates.py:782] Failed to get mmCIF for 5ng2 (author chain A).
W0422 12:40:52.136739 23219999913088 templates.py:782] Failed to get mmCIF for 5ng2 (author chain B).
W0422 12:40:52.136801 23219999913088 templates.py:782] Failed to get mmCIF for 6tua (author chain A).
W0422 12:40:52.136864 23219999913088 templates.py:782] Failed to get mmCIF for 5fri (author chain A).
W0422 12:40:52.136927 23219999913088 templates.py:782] Failed to get mmCIF for 5fri (author chain A).
W0422 12:40:52.136989 23219999913088 templates.py:782] Failed to get mmCIF for 2wot (author chain A).
W0422 12:40:52.137051 23219999913088 templates.py:782] Failed to get mmCIF for 2wot (author chain A).
W0422 12:40:52.137112 23219999913088 templates.py:782] Failed to get mmCIF for 2wou (author chain A).
W0422 12:40:52.137174 23219999913088 templates.py:782] Failed to get mmCIF for 2wou (author chain A).
W0422 12:40:52.137235 23219999913088 templates.py:782] Failed to get mmCIF for 5e8s (author chain A).
W0422 12:40:52.137295 23219999913088 templates.py:782] Failed to get mmCIF for 5e8s (author chain A).
W0422 12:40:52.137358 23219999913088 templates.py:782] Failed to get mmCIF for 5qim (author chain A).
W0422 12:40:52.137419 23219999913088 templates.py:782] Failed to get mmCIF for 5qim (author chain A).
W0422 12:40:52.137647 23219999913088 templates.py:782] Failed to get mmCIF for 1q8y (author chain A).
W0422 12:40:52.137713 23219999913088 templates.py:782] Failed to get mmCIF for 1q8y (author chain A).
W0422 12:40:52.137774 23219999913088 templates.py:782] Failed to get mmCIF for 1q8y (author chain A).
W0422 12:40:52.137835 23219999913088 templates.py:782] Failed to get mmCIF for 1q8y (author chain B).
W0422 12:40:52.137897 23219999913088 templates.py:782] Failed to get mmCIF for 1q8y (author chain B).
W0422 12:40:52.137959 23219999913088 templates.py:782] Failed to get mmCIF for 1q8y (author chain B).
W0422 12:40:52.138020 23219999913088 templates.py:782] Failed to get mmCIF for 1q8z (author chain A).
W0422 12:40:52.138081 23219999913088 templates.py:782] Failed to get mmCIF for 1q8z (author chain A).
W0422 12:40:52.138141 23219999913088 templates.py:782] Failed to get mmCIF for 1q8z (author chain A).
W0422 12:40:52.138203 23219999913088 templates.py:782] Failed to get mmCIF for 1q8z (author chain B).
W0422 12:40:52.138264 23219999913088 templates.py:782] Failed to get mmCIF for 1q8z (author chain B).
W0422 12:40:52.138325 23219999913088 templates.py:782] Failed to get mmCIF for 1q8z (author chain B).
W0422 12:40:52.138387 23219999913088 templates.py:782] Failed to get mmCIF for 1q97 (author chain A).
W0422 12:40:52.138448 23219999913088 templates.py:782] Failed to get mmCIF for 1q97 (author chain A).
W0422 12:40:52.138509 23219999913088 templates.py:782] Failed to get mmCIF for 1q97 (author chain A).
W0422 12:40:52.138571 23219999913088 templates.py:782] Failed to get mmCIF for 1q97 (author chain B).
W0422 12:40:52.138633 23219999913088 templates.py:782] Failed to get mmCIF for 1q97 (author chain B).
W0422 12:40:52.138694 23219999913088 templates.py:782] Failed to get mmCIF for 1q97 (author chain B).
W0422 12:40:52.138756 23219999913088 templates.py:782] Failed to get mmCIF for 1q99 (author chain A).
W0422 12:40:52.138818 23219999913088 templates.py:782] Failed to get mmCIF for 1q99 (author chain A).
W0422 12:40:52.138879 23219999913088 templates.py:782] Failed to get mmCIF for 1q99 (author chain A).
W0422 12:40:52.138940 23219999913088 templates.py:782] Failed to get mmCIF for 1q99 (author chain B).
W0422 12:40:52.139001 23219999913088 templates.py:782] Failed to get mmCIF for 1q99 (author chain B).
W0422 12:40:52.139062 23219999913088 templates.py:782] Failed to get mmCIF for 1q99 (author chain B).
W0422 12:40:52.139124 23219999913088 templates.py:782] Failed to get mmCIF for 1how (author chain A).
W0422 12:40:52.139185 23219999913088 templates.py:782] Failed to get mmCIF for 1how (author chain A).
W0422 12:40:52.139246 23219999913088 templates.py:782] Failed to get mmCIF for 1how (author chain A).
W0422 12:40:52.139307 23219999913088 templates.py:782] Failed to get mmCIF for 2jd5 (author chain A).
W0422 12:40:52.139369 23219999913088 templates.py:782] Failed to get mmCIF for 2jd5 (author chain A).
W0422 12:40:52.139431 23219999913088 templates.py:782] Failed to get mmCIF for 2jd5 (author chain A).
W0422 12:40:52.139501 23219999913088 templates.py:782] Failed to get mmCIF for 2jd5 (author chain B).
W0422 12:40:52.139563 23219999913088 templates.py:782] Failed to get mmCIF for 2jd5 (author chain B).
W0422 12:40:52.139625 23219999913088 templates.py:782] Failed to get mmCIF for 2jd5 (author chain B).
W0422 12:40:52.139688 23219999913088 templates.py:782] Failed to get mmCIF for 4x0m (author chain A).
W0422 12:40:52.139750 23219999913088 templates.py:782] Failed to get mmCIF for 4x0m (author chain A).
W0422 12:40:52.139811 23219999913088 templates.py:782] Failed to get mmCIF for 4x2f (author chain A).
W0422 12:40:52.139873 23219999913088 templates.py:782] Failed to get mmCIF for 4x2f (author chain A).
W0422 12:40:52.139935 23219999913088 templates.py:782] Failed to get mmCIF for 4x2g (author chain A).
W0422 12:40:52.139997 23219999913088 templates.py:782] Failed to get mmCIF for 4x2g (author chain A).
W0422 12:40:52.140060 23219999913088 templates.py:782] Failed to get mmCIF for 4x2j (author chain A).
W0422 12:40:52.140467 23219999913088 templates.py:782] Failed to get mmCIF for 4x2j (author chain A).
W0422 12:40:52.140533 23219999913088 templates.py:782] Failed to get mmCIF for 4x2k (author chain A).
W0422 12:40:52.140595 23219999913088 templates.py:782] Failed to get mmCIF for 4x2k (author chain A).
W0422 12:40:52.140658 23219999913088 templates.py:782] Failed to get mmCIF for 4x2n (author chain A).
W0422 12:40:52.140719 23219999913088 templates.py:782] Failed to get mmCIF for 4x2n (author chain A).
W0422 12:40:52.140781 23219999913088 templates.py:782] Failed to get mmCIF for 5usq (author chain A).
W0422 12:40:52.140844 23219999913088 templates.py:782] Failed to get mmCIF for 5usq (author chain A).
W0422 12:40:52.140906 23219999913088 templates.py:782] Failed to get mmCIF for 1rw8 (author chain A).
W0422 12:40:52.140968 23219999913088 templates.py:782] Failed to get mmCIF for 1rw8 (author chain A).
W0422 12:40:52.141031 23219999913088 templates.py:782] Failed to get mmCIF for 6khe (author chain A).
W0422 12:40:52.141094 23219999913088 templates.py:782] Failed to get mmCIF for 6khe (author chain A).
W0422 12:40:52.141156 23219999913088 templates.py:782] Failed to get mmCIF for 6khe (author chain A).
W0422 12:40:52.141219 23219999913088 templates.py:782] Failed to get mmCIF for 1vjy (author chain A).
W0422 12:40:52.141281 23219999913088 templates.py:782] Failed to get mmCIF for 1vjy (author chain A).
W0422 12:40:52.141344 23219999913088 templates.py:782] Failed to get mmCIF for 3gxl (author chain A).
W0422 12:40:52.141405 23219999913088 templates.py:782] Failed to get mmCIF for 3gxl (author chain A).
W0422 12:40:52.141469 23219999913088 templates.py:782] Failed to get mmCIF for 3hmm (author chain A).
W0422 12:40:52.141531 23219999913088 templates.py:782] Failed to get mmCIF for 3hmm (author chain A).
W0422 12:40:52.141593 23219999913088 templates.py:782] Failed to get mmCIF for 5e8t (author chain A).
W0422 12:40:52.141655 23219999913088 templates.py:782] Failed to get mmCIF for 5e8t (author chain A).
W0422 12:40:52.141717 23219999913088 templates.py:782] Failed to get mmCIF for 5e8w (author chain A).
W0422 12:40:52.141779 23219999913088 templates.py:782] Failed to get mmCIF for 5e8w (author chain A).
W0422 12:40:52.141841 23219999913088 templates.py:782] Failed to get mmCIF for 5e8z (author chain A).
W0422 12:40:52.141903 23219999913088 templates.py:782] Failed to get mmCIF for 5e8z (author chain A).
W0422 12:40:52.141965 23219999913088 templates.py:782] Failed to get mmCIF for 5qik (author chain A).
W0422 12:40:52.142026 23219999913088 templates.py:782] Failed to get mmCIF for 5qik (author chain A).
W0422 12:40:52.142089 23219999913088 templates.py:782] Failed to get mmCIF for 5qil (author chain A).
W0422 12:40:52.142151 23219999913088 templates.py:782] Failed to get mmCIF for 5qil (author chain A).
W0422 12:40:52.142212 23219999913088 templates.py:782] Failed to get mmCIF for 5qtz (author chain A).
W0422 12:40:52.142277 23219999913088 templates.py:782] Failed to get mmCIF for 5qtz (author chain A).
W0422 12:40:52.142340 23219999913088 templates.py:782] Failed to get mmCIF for 5qu0 (author chain A).
W0422 12:40:52.142402 23219999913088 templates.py:782] Failed to get mmCIF for 5qu0 (author chain A).
W0422 12:40:52.142464 23219999913088 templates.py:782] Failed to get mmCIF for 6b8y (author chain A).
W0422 12:40:52.142526 23219999913088 templates.py:782] Failed to get mmCIF for 6b8y (author chain A).
W0422 12:40:52.142589 23219999913088 templates.py:782] Failed to get mmCIF for 7aym (author chain A).
W0422 12:40:52.142651 23219999913088 templates.py:782] Failed to get mmCIF for 6fer (author chain A).
W0422 12:40:52.142712 23219999913088 templates.py:782] Failed to get mmCIF for 6fer (author chain B).
W0422 12:40:52.142774 23219999913088 templates.py:782] Failed to get mmCIF for 6fer (author chain C).
W0422 12:40:52.142836 23219999913088 templates.py:782] Failed to get mmCIF for 6fer (author chain D).
W0422 12:40:52.142898 23219999913088 templates.py:782] Failed to get mmCIF for 6fer (author chain E).
W0422 12:40:52.143119 23219999913088 templates.py:782] Failed to get mmCIF for 6fer (author chain F).
W0422 12:40:52.143183 23219999913088 templates.py:782] Failed to get mmCIF for 6fer (author chain G).
W0422 12:40:52.143246 23219999913088 templates.py:782] Failed to get mmCIF for 6fer (author chain H).
W0422 12:40:52.143308 23219999913088 templates.py:782] Failed to get mmCIF for 6fer (author chain I).
W0422 12:40:52.143369 23219999913088 templates.py:782] Failed to get mmCIF for 6fer (author chain J).
W0422 12:40:52.143431 23219999913088 templates.py:782] Failed to get mmCIF for 6fer (author chain K).
W0422 12:40:52.143501 23219999913088 templates.py:782] Failed to get mmCIF for 6fer (author chain L).
W0422 12:40:52.143563 23219999913088 templates.py:782] Failed to get mmCIF for 6op9 (author chain A).
W0422 12:40:52.143626 23219999913088 templates.py:782] Failed to get mmCIF for 3kex (author chain A).
W0422 12:40:52.143688 23219999913088 templates.py:782] Failed to get mmCIF for 3kex (author chain B).
W0422 12:40:52.143751 23219999913088 templates.py:782] Failed to get mmCIF for 4riw (author chain A).
W0422 12:40:52.143813 23219999913088 templates.py:782] Failed to get mmCIF for 4riw (author chain C).
W0422 12:40:52.143875 23219999913088 templates.py:782] Failed to get mmCIF for 3lmg (author chain A).
W0422 12:40:52.143938 23219999913088 templates.py:782] Failed to get mmCIF for 3lmg (author chain B).
W0422 12:40:52.144001 23219999913088 templates.py:782] Failed to get mmCIF for 4rix (author chain A).
W0422 12:40:52.144062 23219999913088 templates.py:782] Failed to get mmCIF for 4rix (author chain C).
W0422 12:40:52.144125 23219999913088 templates.py:782] Failed to get mmCIF for 7dv6 (author chain A).
W0422 12:40:52.144187 23219999913088 templates.py:782] Failed to get mmCIF for 3g2f (author chain A).
W0422 12:40:52.144249 23219999913088 templates.py:782] Failed to get mmCIF for 3g2f (author chain A).
W0422 12:40:52.144311 23219999913088 templates.py:782] Failed to get mmCIF for 3g2f (author chain B).
W0422 12:40:52.144373 23219999913088 templates.py:782] Failed to get mmCIF for 3g2f (author chain B).
W0422 12:40:52.144436 23219999913088 templates.py:782] Failed to get mmCIF for 5e8v (author chain A).
W0422 12:40:52.144498 23219999913088 templates.py:782] Failed to get mmCIF for 5e8y (author chain A).
W0422 12:40:52.144560 23219999913088 templates.py:782] Failed to get mmCIF for 5e91 (author chain A).
W0422 12:40:52.144623 23219999913088 templates.py:782] Failed to get mmCIF for 5e92 (author chain A).
W0422 12:40:52.144685 23219999913088 templates.py:782] Failed to get mmCIF for 5qin (author chain A).
W0422 12:40:52.144746 23219999913088 templates.py:782] Failed to get mmCIF for 4riy (author chain A).
W0422 12:40:52.144808 23219999913088 templates.py:782] Failed to get mmCIF for 4riy (author chain C).
W0422 12:40:52.144870 23219999913088 templates.py:782] Failed to get mmCIF for 3q4t (author chain A).
W0422 12:40:52.144932 23219999913088 templates.py:782] Failed to get mmCIF for 3q4t (author chain B).
W0422 12:40:52.144994 23219999913088 templates.py:782] Failed to get mmCIF for 3soc (author chain A).
W0422 12:40:52.145056 23219999913088 templates.py:782] Failed to get mmCIF for 3soc (author chain B).
W0422 12:40:52.145118 23219999913088 templates.py:782] Failed to get mmCIF for 4asx (author chain A).
W0422 12:40:52.145179 23219999913088 templates.py:782] Failed to get mmCIF for 4asx (author chain B).
W0422 12:40:52.145242 23219999913088 templates.py:782] Failed to get mmCIF for 6unp (author chain A).
W0422 12:40:52.145303 23219999913088 templates.py:782] Failed to get mmCIF for 6unp (author chain A).
W0422 12:40:52.145365 23219999913088 templates.py:782] Failed to get mmCIF for 6unp (author chain B).
W0422 12:40:52.145427 23219999913088 templates.py:782] Failed to get mmCIF for 6unp (author chain B).
W0422 12:40:52.145488 23219999913088 templates.py:782] Failed to get mmCIF for 6bfn (author chain A).
W0422 12:40:52.145550 23219999913088 templates.py:782] Failed to get mmCIF for 6bfn (author chain A).
W0422 12:40:52.145777 23219999913088 templates.py:782] Failed to get mmCIF for 6bfn (author chain B).
W0422 12:40:52.145843 23219999913088 templates.py:782] Failed to get mmCIF for 6bfn (author chain B).
W0422 12:40:52.145906 23219999913088 templates.py:782] Failed to get mmCIF for 4wua (author chain A).
W0422 12:40:52.145968 23219999913088 templates.py:782] Failed to get mmCIF for 4wua (author chain A).
W0422 12:40:52.146030 23219999913088 templates.py:782] Failed to get mmCIF for 4wua (author chain A).
W0422 12:40:52.146093 23219999913088 templates.py:782] Failed to get mmCIF for 1wak (author chain A).
W0422 12:40:52.146155 23219999913088 templates.py:782] Failed to get mmCIF for 1wak (author chain A).
W0422 12:40:52.146216 23219999913088 templates.py:782] Failed to get mmCIF for 1wak (author chain A).
W0422 12:40:52.146278 23219999913088 templates.py:782] Failed to get mmCIF for 1wbp (author chain A).
W0422 12:40:52.146340 23219999913088 templates.py:782] Failed to get mmCIF for 1wbp (author chain A).
W0422 12:40:52.146401 23219999913088 templates.py:782] Failed to get mmCIF for 1wbp (author chain A).
W0422 12:40:52.146464 23219999913088 templates.py:782] Failed to get mmCIF for 6vc0 (author chain A).
W0422 12:40:52.146524 23219999913088 templates.py:782] Failed to get mmCIF for 6vc0 (author chain A).
W0422 12:40:52.146586 23219999913088 templates.py:782] Failed to get mmCIF for 6vc0 (author chain B).
W0422 12:40:52.146648 23219999913088 templates.py:782] Failed to get mmCIF for 6vc0 (author chain B).
W0422 12:40:52.146709 23219999913088 templates.py:782] Failed to get mmCIF for 6vc0 (author chain C).
W0422 12:40:52.146771 23219999913088 templates.py:782] Failed to get mmCIF for 6vc0 (author chain C).
W0422 12:40:52.146833 23219999913088 templates.py:782] Failed to get mmCIF for 7dd1 (author chain A).
W0422 12:40:52.146896 23219999913088 templates.py:782] Failed to get mmCIF for 7dd1 (author chain A).
W0422 12:40:52.146957 23219999913088 templates.py:782] Failed to get mmCIF for 7dd1 (author chain A).
W0422 12:40:52.147019 23219999913088 templates.py:782] Failed to get mmCIF for 5my8 (author chain A).
W0422 12:40:52.147080 23219999913088 templates.py:782] Failed to get mmCIF for 5my8 (author chain A).
W0422 12:40:52.147141 23219999913088 templates.py:782] Failed to get mmCIF for 5my8 (author chain A).
W0422 12:40:52.147206 23219999913088 templates.py:782] Failed to get mmCIF for 7pqs (author chain A).
W0422 12:40:52.147268 23219999913088 templates.py:782] Failed to get mmCIF for 7pqs (author chain A).
W0422 12:40:52.147330 23219999913088 templates.py:782] Failed to get mmCIF for 7pqs (author chain A).
W0422 12:40:52.147391 23219999913088 templates.py:782] Failed to get mmCIF for 7pqs (author chain B).
W0422 12:40:52.147508 23219999913088 templates.py:782] Failed to get mmCIF for 7pqs (author chain B).
W0422 12:40:52.147576 23219999913088 templates.py:782] Failed to get mmCIF for 7pqs (author chain B).
W0422 12:40:52.147640 23219999913088 templates.py:782] Failed to get mmCIF for 3beg (author chain A).
W0422 12:40:52.147702 23219999913088 templates.py:782] Failed to get mmCIF for 3beg (author chain A).
W0422 12:40:52.147763 23219999913088 templates.py:782] Failed to get mmCIF for 3beg (author chain A).
W0422 12:40:52.147826 23219999913088 templates.py:782] Failed to get mmCIF for 5xv7 (author chain A).
W0422 12:40:52.147888 23219999913088 templates.py:782] Failed to get mmCIF for 5xv7 (author chain A).
W0422 12:40:52.147949 23219999913088 templates.py:782] Failed to get mmCIF for 5xv7 (author chain A).
W0422 12:40:52.148011 23219999913088 templates.py:782] Failed to get mmCIF for 7mn5 (author chain A).
W0422 12:40:52.148074 23219999913088 templates.py:782] Failed to get mmCIF for 7mn6 (author chain A).
W0422 12:40:52.148137 23219999913088 templates.py:782] Failed to get mmCIF for 7mn8 (author chain A).
W0422 12:40:52.148200 23219999913088 templates.py:782] Failed to get mmCIF for 7q52 (author chain AAA).
W0422 12:40:52.148263 23219999913088 templates.py:782] Failed to get mmCIF for 7q52 (author chain AAA).
W0422 12:40:52.148494 23219999913088 templates.py:782] Failed to get mmCIF for 4y0x (author chain A).
W0422 12:40:52.148559 23219999913088 templates.py:782] Failed to get mmCIF for 4y0x (author chain A).
W0422 12:40:52.148622 23219999913088 templates.py:782] Failed to get mmCIF for 4y12 (author chain A).
W0422 12:40:52.148684 23219999913088 templates.py:782] Failed to get mmCIF for 4y12 (author chain A).
W0422 12:40:52.148746 23219999913088 templates.py:782] Failed to get mmCIF for 2wtk (author chain B).
W0422 12:40:52.148808 23219999913088 templates.py:782] Failed to get mmCIF for 2wtk (author chain B).
W0422 12:40:52.148871 23219999913088 templates.py:782] Failed to get mmCIF for 2wtk (author chain E).
W0422 12:40:52.148933 23219999913088 templates.py:782] Failed to get mmCIF for 2wtk (author chain E).
W0422 12:40:52.148995 23219999913088 templates.py:782] Failed to get mmCIF for 2x7g (author chain A).
W0422 12:40:52.149057 23219999913088 templates.py:782] Failed to get mmCIF for 2x7g (author chain A).
W0422 12:40:52.149119 23219999913088 templates.py:782] Failed to get mmCIF for 2x7g (author chain A).
W0422 12:40:52.149180 23219999913088 templates.py:782] Failed to get mmCIF for 5myv (author chain A).
W0422 12:40:52.149242 23219999913088 templates.py:782] Failed to get mmCIF for 5myv (author chain A).
W0422 12:40:52.149303 23219999913088 templates.py:782] Failed to get mmCIF for 5myv (author chain A).
W0422 12:40:52.149364 23219999913088 templates.py:782] Failed to get mmCIF for 5myv (author chain B).
W0422 12:40:52.149425 23219999913088 templates.py:782] Failed to get mmCIF for 5myv (author chain B).
W0422 12:40:52.149487 23219999913088 templates.py:782] Failed to get mmCIF for 5myv (author chain B).
W0422 12:40:52.149548 23219999913088 templates.py:782] Failed to get mmCIF for 5myv (author chain C).
W0422 12:40:52.149609 23219999913088 templates.py:782] Failed to get mmCIF for 5myv (author chain C).
W0422 12:40:52.149670 23219999913088 templates.py:782] Failed to get mmCIF for 5myv (author chain C).
W0422 12:40:52.149731 23219999913088 templates.py:782] Failed to get mmCIF for 5myv (author chain D).
W0422 12:40:52.149792 23219999913088 templates.py:782] Failed to get mmCIF for 5myv (author chain D).
W0422 12:40:52.149853 23219999913088 templates.py:782] Failed to get mmCIF for 5myv (author chain D).
W0422 12:40:52.149914 23219999913088 templates.py:782] Failed to get mmCIF for 3llt (author chain A).
W0422 12:40:52.149976 23219999913088 templates.py:782] Failed to get mmCIF for 3llt (author chain A).
W0422 12:40:52.150037 23219999913088 templates.py:782] Failed to get mmCIF for 3llt (author chain A).
W0422 12:40:52.150099 23219999913088 templates.py:782] Failed to get mmCIF for 3gni (author chain B).
W0422 12:40:52.150160 23219999913088 templates.py:782] Failed to get mmCIF for 3gni (author chain B).
W0422 12:40:52.150222 23219999913088 templates.py:782] Failed to get mmCIF for 5mxx (author chain A).
W0422 12:40:52.150284 23219999913088 templates.py:782] Failed to get mmCIF for 5mxx (author chain A).
W0422 12:40:52.150345 23219999913088 templates.py:782] Failed to get mmCIF for 5mxx (author chain A).
W0422 12:40:52.150407 23219999913088 templates.py:782] Failed to get mmCIF for 7p5z (author chain 1).
W0422 12:40:52.150468 23219999913088 templates.py:782] Failed to get mmCIF for 7p5z (author chain 1).
W0422 12:40:52.150531 23219999913088 templates.py:782] Failed to get mmCIF for 7p5z (author chain 1).
W0422 12:40:52.150594 23219999913088 templates.py:782] Failed to get mmCIF for 7pt6 (author chain 8).
W0422 12:40:52.150655 23219999913088 templates.py:782] Failed to get mmCIF for 7pt6 (author chain 8).
W0422 12:40:52.150717 23219999913088 templates.py:782] Failed to get mmCIF for 7pt6 (author chain 8).
W0422 12:40:52.150779 23219999913088 templates.py:782] Failed to get mmCIF for 7pt6 (author chain H).
W0422 12:40:52.150841 23219999913088 templates.py:782] Failed to get mmCIF for 7pt6 (author chain H).
W0422 12:40:52.150902 23219999913088 templates.py:782] Failed to get mmCIF for 7pt6 (author chain H).
W0422 12:40:52.151127 23219999913088 templates.py:782] Failed to get mmCIF for 7pt7 (author chain 8).
W0422 12:40:52.151192 23219999913088 templates.py:782] Failed to get mmCIF for 7pt7 (author chain 8).
W0422 12:40:52.151254 23219999913088 templates.py:782] Failed to get mmCIF for 7pt7 (author chain 8).
W0422 12:40:52.151316 23219999913088 templates.py:782] Failed to get mmCIF for 7v3v (author chain H).
W0422 12:40:52.151378 23219999913088 templates.py:782] Failed to get mmCIF for 7v3v (author chain H).
W0422 12:40:52.151444 23219999913088 templates.py:782] Failed to get mmCIF for 7v3v (author chain H).
W0422 12:40:52.151509 23219999913088 templates.py:782] Failed to get mmCIF for 6vbz (author chain A).
W0422 12:40:52.151571 23219999913088 templates.py:782] Failed to get mmCIF for 6vbz (author chain A).
W0422 12:40:52.151633 23219999913088 templates.py:782] Failed to get mmCIF for 6vbz (author chain B).
W0422 12:40:52.151695 23219999913088 templates.py:782] Failed to get mmCIF for 6vbz (author chain B).
W0422 12:40:52.151758 23219999913088 templates.py:782] Failed to get mmCIF for 5kkr (author chain B).
W0422 12:40:52.151819 23219999913088 templates.py:782] Failed to get mmCIF for 5kkr (author chain B).
W0422 12:40:52.151880 23219999913088 templates.py:782] Failed to get mmCIF for 2y4i (author chain B).
W0422 12:40:52.151941 23219999913088 templates.py:782] Failed to get mmCIF for 2y4i (author chain B).
W0422 12:40:52.152003 23219999913088 templates.py:782] Failed to get mmCIF for 7juq (author chain B).
W0422 12:40:52.152064 23219999913088 templates.py:782] Failed to get mmCIF for 7juq (author chain B).
W0422 12:40:52.152125 23219999913088 templates.py:782] Failed to get mmCIF for 7jur (author chain B).
W0422 12:40:52.152186 23219999913088 templates.py:782] Failed to get mmCIF for 7jur (author chain B).
W0422 12:40:52.152248 23219999913088 templates.py:782] Failed to get mmCIF for 7jus (author chain B).
W0422 12:40:52.152309 23219999913088 templates.py:782] Failed to get mmCIF for 7jus (author chain B).
W0422 12:40:52.152370 23219999913088 templates.py:782] Failed to get mmCIF for 7jut (author chain B).
W0422 12:40:52.152431 23219999913088 templates.py:782] Failed to get mmCIF for 7jut (author chain B).
W0422 12:40:52.152494 23219999913088 templates.py:782] Failed to get mmCIF for 7juu (author chain B).
W0422 12:40:52.152555 23219999913088 templates.py:782] Failed to get mmCIF for 7juu (author chain B).
W0422 12:40:52.152617 23219999913088 templates.py:782] Failed to get mmCIF for 7juv (author chain B).
W0422 12:40:52.152678 23219999913088 templates.py:782] Failed to get mmCIF for 7juv (author chain B).
W0422 12:40:52.152740 23219999913088 templates.py:782] Failed to get mmCIF for 2pzi (author chain A).
W0422 12:40:52.152801 23219999913088 templates.py:782] Failed to get mmCIF for 2pzi (author chain A).
W0422 12:40:52.152863 23219999913088 templates.py:782] Failed to get mmCIF for 2pzi (author chain B).
W0422 12:40:52.152925 23219999913088 templates.py:782] Failed to get mmCIF for 2pzi (author chain B).
W0422 12:40:52.152987 23219999913088 templates.py:782] Failed to get mmCIF for 6qx9 (author chain K).
W0422 12:40:52.153048 23219999913088 templates.py:782] Failed to get mmCIF for 6qx9 (author chain K).
W0422 12:40:52.153111 23219999913088 templates.py:782] Failed to get mmCIF for 6eqi (author chain C).
W0422 12:40:52.153174 23219999913088 templates.py:782] Failed to get mmCIF for 7t4k (author chain A).
W0422 12:40:52.153237 23219999913088 templates.py:782] Failed to get mmCIF for 7t4k (author chain B).
W0422 12:40:52.153299 23219999913088 templates.py:782] Failed to get mmCIF for 7t4l (author chain A).
W0422 12:40:52.153361 23219999913088 templates.py:782] Failed to get mmCIF for 7t4l (author chain B).
W0422 12:40:52.153428 23219999913088 templates.py:782] Failed to get mmCIF for 3my0 (author chain A).
W0422 12:40:52.153490 23219999913088 templates.py:782] Failed to get mmCIF for 3my0 (author chain A).
W0422 12:40:52.153553 23219999913088 templates.py:782] Failed to get mmCIF for 3my0 (author chain B).
W0422 12:40:52.153779 23219999913088 templates.py:782] Failed to get mmCIF for 3my0 (author chain B).
W0422 12:40:52.153845 23219999913088 templates.py:782] Failed to get mmCIF for 3my0 (author chain C).
W0422 12:40:52.153907 23219999913088 templates.py:782] Failed to get mmCIF for 3my0 (author chain C).
W0422 12:40:52.153969 23219999913088 templates.py:782] Failed to get mmCIF for 3my0 (author chain D).
W0422 12:40:52.154031 23219999913088 templates.py:782] Failed to get mmCIF for 3my0 (author chain D).
W0422 12:40:52.154093 23219999913088 templates.py:782] Failed to get mmCIF for 3my0 (author chain E).
W0422 12:40:52.154155 23219999913088 templates.py:782] Failed to get mmCIF for 3my0 (author chain E).
W0422 12:40:52.154217 23219999913088 templates.py:782] Failed to get mmCIF for 3my0 (author chain F).
W0422 12:40:52.154278 23219999913088 templates.py:782] Failed to get mmCIF for 3my0 (author chain F).
W0422 12:40:52.154339 23219999913088 templates.py:782] Failed to get mmCIF for 3my0 (author chain G).
W0422 12:40:52.154402 23219999913088 templates.py:782] Failed to get mmCIF for 3my0 (author chain G).
W0422 12:40:52.154463 23219999913088 templates.py:782] Failed to get mmCIF for 3my0 (author chain H).
W0422 12:40:52.154525 23219999913088 templates.py:782] Failed to get mmCIF for 3my0 (author chain H).
W0422 12:40:52.154587 23219999913088 templates.py:782] Failed to get mmCIF for 3my0 (author chain I).
W0422 12:40:52.154649 23219999913088 templates.py:782] Failed to get mmCIF for 3my0 (author chain I).
W0422 12:40:52.154711 23219999913088 templates.py:782] Failed to get mmCIF for 3my0 (author chain J).
W0422 12:40:52.154773 23219999913088 templates.py:782] Failed to get mmCIF for 3my0 (author chain J).
W0422 12:40:52.154835 23219999913088 templates.py:782] Failed to get mmCIF for 3my0 (author chain K).
W0422 12:40:52.154896 23219999913088 templates.py:782] Failed to get mmCIF for 3my0 (author chain K).
W0422 12:40:52.154958 23219999913088 templates.py:782] Failed to get mmCIF for 3my0 (author chain L).
W0422 12:40:52.155020 23219999913088 templates.py:782] Failed to get mmCIF for 3my0 (author chain L).
W0422 12:40:52.155082 23219999913088 templates.py:782] Failed to get mmCIF for 3my0 (author chain M).
W0422 12:40:52.155144 23219999913088 templates.py:782] Failed to get mmCIF for 3my0 (author chain M).
W0422 12:40:52.155206 23219999913088 templates.py:782] Failed to get mmCIF for 3my0 (author chain N).
W0422 12:40:52.155268 23219999913088 templates.py:782] Failed to get mmCIF for 3my0 (author chain N).
W0422 12:40:52.155329 23219999913088 templates.py:782] Failed to get mmCIF for 3my0 (author chain O).
W0422 12:40:52.155391 23219999913088 templates.py:782] Failed to get mmCIF for 3my0 (author chain O).
W0422 12:40:52.155460 23219999913088 templates.py:782] Failed to get mmCIF for 3my0 (author chain P).
W0422 12:40:52.155523 23219999913088 templates.py:782] Failed to get mmCIF for 3my0 (author chain P).
W0422 12:40:52.155585 23219999913088 templates.py:782] Failed to get mmCIF for 3my0 (author chain Q).
W0422 12:40:52.155647 23219999913088 templates.py:782] Failed to get mmCIF for 3my0 (author chain Q).
W0422 12:40:52.155709 23219999913088 templates.py:782] Failed to get mmCIF for 3my0 (author chain R).
W0422 12:40:52.155771 23219999913088 templates.py:782] Failed to get mmCIF for 3my0 (author chain R).
W0422 12:40:52.155833 23219999913088 templates.py:782] Failed to get mmCIF for 3my0 (author chain S).
W0422 12:40:52.155895 23219999913088 templates.py:782] Failed to get mmCIF for 3my0 (author chain S).
W0422 12:40:52.155957 23219999913088 templates.py:782] Failed to get mmCIF for 3my0 (author chain T).
W0422 12:40:52.156018 23219999913088 templates.py:782] Failed to get mmCIF for 3my0 (author chain T).
W0422 12:40:52.156080 23219999913088 templates.py:782] Failed to get mmCIF for 3my0 (author chain U).
W0422 12:40:52.156143 23219999913088 templates.py:782] Failed to get mmCIF for 3my0 (author chain U).
W0422 12:40:52.156205 23219999913088 templates.py:782] Failed to get mmCIF for 3my0 (author chain V).
W0422 12:40:52.156267 23219999913088 templates.py:782] Failed to get mmCIF for 3my0 (author chain V).
W0422 12:40:52.156510 23219999913088 templates.py:782] Failed to get mmCIF for 3my0 (author chain W).
W0422 12:40:52.156574 23219999913088 templates.py:782] Failed to get mmCIF for 3my0 (author chain W).
W0422 12:40:52.156636 23219999913088 templates.py:782] Failed to get mmCIF for 3my0 (author chain X).
W0422 12:40:52.156698 23219999913088 templates.py:782] Failed to get mmCIF for 3my0 (author chain X).
W0422 12:40:52.156761 23219999913088 templates.py:782] Failed to get mmCIF for 7juw (author chain B).
W0422 12:40:52.156822 23219999913088 templates.py:782] Failed to get mmCIF for 7juw (author chain B).
W0422 12:40:52.156885 23219999913088 templates.py:782] Failed to get mmCIF for 7jux (author chain A).
W0422 12:40:52.156947 23219999913088 templates.py:782] Failed to get mmCIF for 7jux (author chain A).
W0422 12:40:52.157010 23219999913088 templates.py:782] Failed to get mmCIF for 7juy (author chain B).
W0422 12:40:52.157072 23219999913088 templates.py:782] Failed to get mmCIF for 7juy (author chain B).
W0422 12:40:52.157135 23219999913088 templates.py:782] Failed to get mmCIF for 7juz (author chain A).
W0422 12:40:52.157196 23219999913088 templates.py:782] Failed to get mmCIF for 7juz (author chain A).
W0422 12:40:52.157258 23219999913088 templates.py:782] Failed to get mmCIF for 7jv0 (author chain A).
W0422 12:40:52.157320 23219999913088 templates.py:782] Failed to get mmCIF for 7jv0 (author chain A).
W0422 12:40:52.157382 23219999913088 templates.py:782] Failed to get mmCIF for 7jv1 (author chain D).
W0422 12:40:52.157444 23219999913088 templates.py:782] Failed to get mmCIF for 7jv1 (author chain D).
W0422 12:40:52.157506 23219999913088 templates.py:782] Failed to get mmCIF for 5kc2 (author chain B).
W0422 12:40:52.157569 23219999913088 templates.py:782] Failed to get mmCIF for 5dfz (author chain B).
W0422 12:40:52.157632 23219999913088 templates.py:782] Failed to get mmCIF for 3sv0 (author chain A).
W0422 12:40:52.157693 23219999913088 templates.py:782] Failed to get mmCIF for 3sv0 (author chain A).
W0422 12:40:52.157758 23219999913088 templates.py:782] Failed to get mmCIF for 5mqv (author chain A).
W0422 12:40:52.157820 23219999913088 templates.py:782] Failed to get mmCIF for 5mqv (author chain A).
W0422 12:40:52.157882 23219999913088 templates.py:782] Failed to get mmCIF for 5mqv (author chain B).
W0422 12:40:52.157944 23219999913088 templates.py:782] Failed to get mmCIF for 5mqv (author chain B).
W0422 12:40:52.158006 23219999913088 templates.py:782] Failed to get mmCIF for 5mqv (author chain C).
W0422 12:40:52.158067 23219999913088 templates.py:782] Failed to get mmCIF for 5mqv (author chain C).
W0422 12:40:52.158129 23219999913088 templates.py:782] Failed to get mmCIF for 5mqv (author chain D).
W0422 12:40:52.158190 23219999913088 templates.py:782] Failed to get mmCIF for 5mqv (author chain D).
W0422 12:40:52.158252 23219999913088 templates.py:782] Failed to get mmCIF for 5mqv (author chain E).
W0422 12:40:52.158314 23219999913088 templates.py:782] Failed to get mmCIF for 5mqv (author chain E).
W0422 12:40:52.158375 23219999913088 templates.py:782] Failed to get mmCIF for 5mqv (author chain F).
W0422 12:40:52.158437 23219999913088 templates.py:782] Failed to get mmCIF for 5mqv (author chain F).
W0422 12:40:52.158500 23219999913088 templates.py:782] Failed to get mmCIF for 5okt (author chain A).
W0422 12:40:52.158562 23219999913088 templates.py:782] Failed to get mmCIF for 5okt (author chain A).
W0422 12:40:52.158624 23219999913088 templates.py:782] Failed to get mmCIF for 5okt (author chain B).
W0422 12:40:52.158685 23219999913088 templates.py:782] Failed to get mmCIF for 5okt (author chain B).
W0422 12:40:52.158747 23219999913088 templates.py:782] Failed to get mmCIF for 5okt (author chain C).
W0422 12:40:52.158809 23219999913088 templates.py:782] Failed to get mmCIF for 5okt (author chain C).
W0422 12:40:52.158869 23219999913088 templates.py:782] Failed to get mmCIF for 5okt (author chain D).
W0422 12:40:52.158931 23219999913088 templates.py:782] Failed to get mmCIF for 5okt (author chain D).
W0422 12:40:52.159153 23219999913088 templates.py:782] Failed to get mmCIF for 6f1w (author chain A).
W0422 12:40:52.159217 23219999913088 templates.py:782] Failed to get mmCIF for 6f1w (author chain A).
W0422 12:40:52.159280 23219999913088 templates.py:782] Failed to get mmCIF for 6f1w (author chain B).
W0422 12:40:52.159342 23219999913088 templates.py:782] Failed to get mmCIF for 6f1w (author chain B).
W0422 12:40:52.159404 23219999913088 templates.py:782] Failed to get mmCIF for 6f26 (author chain A).
W0422 12:40:52.159473 23219999913088 templates.py:782] Failed to get mmCIF for 6f26 (author chain A).
W0422 12:40:52.159536 23219999913088 templates.py:782] Failed to get mmCIF for 6f26 (author chain B).
W0422 12:40:52.159598 23219999913088 templates.py:782] Failed to get mmCIF for 6f26 (author chain B).
W0422 12:40:52.159661 23219999913088 templates.py:782] Failed to get mmCIF for 6hmp (author chain A).
W0422 12:40:52.159726 23219999913088 templates.py:782] Failed to get mmCIF for 6hmp (author chain A).
W0422 12:40:52.159788 23219999913088 templates.py:782] Failed to get mmCIF for 6hmp (author chain B).
W0422 12:40:52.159850 23219999913088 templates.py:782] Failed to get mmCIF for 6hmp (author chain B).
W0422 12:40:52.159913 23219999913088 templates.py:782] Failed to get mmCIF for 6hmr (author chain A).
W0422 12:40:52.159976 23219999913088 templates.py:782] Failed to get mmCIF for 6hmr (author chain A).
W0422 12:40:52.160038 23219999913088 templates.py:782] Failed to get mmCIF for 6hmr (author chain B).
W0422 12:40:52.160100 23219999913088 templates.py:782] Failed to get mmCIF for 6hmr (author chain B).
W0422 12:40:52.160163 23219999913088 templates.py:782] Failed to get mmCIF for 6lk5 (author chain A).
W0422 12:40:52.160225 23219999913088 templates.py:782] Failed to get mmCIF for 6lk5 (author chain A).
W0422 12:40:52.160288 23219999913088 templates.py:782] Failed to get mmCIF for 6bwk (author chain A).
W0422 12:40:52.160351 23219999913088 templates.py:782] Failed to get mmCIF for 6bwk (author chain A).
W0422 12:40:52.160413 23219999913088 templates.py:782] Failed to get mmCIF for 6gzd (author chain A).
W0422 12:40:52.160476 23219999913088 templates.py:782] Failed to get mmCIF for 6gzd (author chain A).
W0422 12:40:52.160540 23219999913088 templates.py:782] Failed to get mmCIF for 2qlu (author chain A).
W0422 12:40:52.160602 23219999913088 templates.py:782] Failed to get mmCIF for 4m68 (author chain A).
W0422 12:40:52.160665 23219999913088 templates.py:782] Failed to get mmCIF for 4m68 (author chain A).
W0422 12:40:52.160728 23219999913088 templates.py:782] Failed to get mmCIF for 4m69 (author chain B).
W0422 12:40:52.160789 23219999913088 templates.py:782] Failed to get mmCIF for 4m69 (author chain B).
W0422 12:40:52.160852 23219999913088 templates.py:782] Failed to get mmCIF for 6q2a (author chain A).
W0422 12:40:52.160915 23219999913088 templates.py:782] Failed to get mmCIF for 6q2a (author chain A).
W0422 12:40:52.160976 23219999913088 templates.py:782] Failed to get mmCIF for 6q2a (author chain B).
W0422 12:40:52.161037 23219999913088 templates.py:782] Failed to get mmCIF for 6q2a (author chain B).
W0422 12:40:52.161100 23219999913088 templates.py:782] Failed to get mmCIF for 6q2a (author chain C).
W0422 12:40:52.161161 23219999913088 templates.py:782] Failed to get mmCIF for 6q2a (author chain C).
W0422 12:40:52.161223 23219999913088 templates.py:782] Failed to get mmCIF for 6q2a (author chain D).
W0422 12:40:52.161284 23219999913088 templates.py:782] Failed to get mmCIF for 6q2a (author chain D).
W0422 12:40:52.161345 23219999913088 templates.py:782] Failed to get mmCIF for 6q2a (author chain E).
W0422 12:40:52.161407 23219999913088 templates.py:782] Failed to get mmCIF for 6q2a (author chain E).
W0422 12:40:52.161469 23219999913088 templates.py:782] Failed to get mmCIF for 6q2a (author chain F).
W0422 12:40:52.161531 23219999913088 templates.py:782] Failed to get mmCIF for 6q2a (author chain F).
W0422 12:40:52.161592 23219999913088 templates.py:782] Failed to get mmCIF for 6q2a (author chain G).
W0422 12:40:52.162043 23219999913088 templates.py:782] Failed to get mmCIF for 6q2a (author chain G).
W0422 12:40:52.162108 23219999913088 templates.py:782] Failed to get mmCIF for 6q2a (author chain H).
W0422 12:40:52.162170 23219999913088 templates.py:782] Failed to get mmCIF for 6q2a (author chain H).
W0422 12:40:52.162232 23219999913088 templates.py:782] Failed to get mmCIF for 6q2a (author chain I).
W0422 12:40:52.162294 23219999913088 templates.py:782] Failed to get mmCIF for 6q2a (author chain I).
W0422 12:40:52.162355 23219999913088 templates.py:782] Failed to get mmCIF for 6q2a (author chain J).
W0422 12:40:52.162417 23219999913088 templates.py:782] Failed to get mmCIF for 6q2a (author chain J).
W0422 12:40:52.162480 23219999913088 templates.py:782] Failed to get mmCIF for 6q2a (author chain K).
W0422 12:40:52.162541 23219999913088 templates.py:782] Failed to get mmCIF for 6q2a (author chain K).
W0422 12:40:52.162602 23219999913088 templates.py:782] Failed to get mmCIF for 6q2a (author chain L).
W0422 12:40:52.162664 23219999913088 templates.py:782] Failed to get mmCIF for 6q2a (author chain L).
W0422 12:40:52.162725 23219999913088 templates.py:782] Failed to get mmCIF for 6q2a (author chain M).
W0422 12:40:52.162786 23219999913088 templates.py:782] Failed to get mmCIF for 6q2a (author chain M).
W0422 12:40:52.162848 23219999913088 templates.py:782] Failed to get mmCIF for 6q2a (author chain N).
W0422 12:40:52.162909 23219999913088 templates.py:782] Failed to get mmCIF for 6q2a (author chain N).
W0422 12:40:52.162971 23219999913088 templates.py:782] Failed to get mmCIF for 6q2a (author chain O).
W0422 12:40:52.163033 23219999913088 templates.py:782] Failed to get mmCIF for 6q2a (author chain O).
W0422 12:40:52.163094 23219999913088 templates.py:782] Failed to get mmCIF for 6q2a (author chain P).
W0422 12:40:52.163156 23219999913088 templates.py:782] Failed to get mmCIF for 6q2a (author chain P).
W0422 12:40:52.163218 23219999913088 templates.py:782] Failed to get mmCIF for 6rcg (author chain A).
W0422 12:40:52.163281 23219999913088 templates.py:782] Failed to get mmCIF for 6rcg (author chain A).
W0422 12:40:52.163344 23219999913088 templates.py:782] Failed to get mmCIF for 6rch (author chain A).
W0422 12:40:52.163407 23219999913088 templates.py:782] Failed to get mmCIF for 6rch (author chain A).
W0422 12:40:52.163512 23219999913088 templates.py:782] Failed to get mmCIF for 6rch (author chain B).
W0422 12:40:52.163578 23219999913088 templates.py:782] Failed to get mmCIF for 6rch (author chain B).
W0422 12:40:52.163641 23219999913088 templates.py:782] Failed to get mmCIF for 6ru6 (author chain A).
W0422 12:40:52.163703 23219999913088 templates.py:782] Failed to get mmCIF for 6ru6 (author chain A).
W0422 12:40:52.163764 23219999913088 templates.py:782] Failed to get mmCIF for 6ru6 (author chain B).
W0422 12:40:52.163827 23219999913088 templates.py:782] Failed to get mmCIF for 6ru6 (author chain B).
W0422 12:40:52.163888 23219999913088 templates.py:782] Failed to get mmCIF for 6ru7 (author chain A).
W0422 12:40:52.163949 23219999913088 templates.py:782] Failed to get mmCIF for 6ru7 (author chain A).
W0422 12:40:52.164011 23219999913088 templates.py:782] Failed to get mmCIF for 6ru7 (author chain B).
W0422 12:40:52.164072 23219999913088 templates.py:782] Failed to get mmCIF for 6ru7 (author chain B).
W0422 12:40:52.164134 23219999913088 templates.py:782] Failed to get mmCIF for 6ru8 (author chain A).
W0422 12:40:52.164195 23219999913088 templates.py:782] Failed to get mmCIF for 6ru8 (author chain A).
W0422 12:40:52.164257 23219999913088 templates.py:782] Failed to get mmCIF for 6ru8 (author chain B).
W0422 12:40:52.164318 23219999913088 templates.py:782] Failed to get mmCIF for 6ru8 (author chain B).
W0422 12:40:52.164379 23219999913088 templates.py:782] Failed to get mmCIF for 6ru8 (author chain C).
W0422 12:40:52.164441 23219999913088 templates.py:782] Failed to get mmCIF for 6ru8 (author chain C).
W0422 12:40:52.164502 23219999913088 templates.py:782] Failed to get mmCIF for 6ru8 (author chain D).
W0422 12:40:52.164793 23219999913088 templates.py:782] Failed to get mmCIF for 6ru8 (author chain D).
W0422 12:40:52.164858 23219999913088 templates.py:782] Failed to get mmCIF for 7p7f (author chain A).
W0422 12:40:52.164919 23219999913088 templates.py:782] Failed to get mmCIF for 7p7f (author chain A).
W0422 12:40:52.164980 23219999913088 templates.py:782] Failed to get mmCIF for 7p7f (author chain B).
W0422 12:40:52.165042 23219999913088 templates.py:782] Failed to get mmCIF for 7p7f (author chain B).
W0422 12:40:52.165104 23219999913088 templates.py:782] Failed to get mmCIF for 7p7f (author chain C).
W0422 12:40:52.165166 23219999913088 templates.py:782] Failed to get mmCIF for 7p7f (author chain C).
W0422 12:40:52.165227 23219999913088 templates.py:782] Failed to get mmCIF for 7p7f (author chain D).
W0422 12:40:52.165288 23219999913088 templates.py:782] Failed to get mmCIF for 7p7f (author chain D).
W0422 12:40:52.165350 23219999913088 templates.py:782] Failed to get mmCIF for 7p7g (author chain A).
W0422 12:40:52.165412 23219999913088 templates.py:782] Failed to get mmCIF for 7p7g (author chain A).
W0422 12:40:52.165472 23219999913088 templates.py:782] Failed to get mmCIF for 7p7g (author chain B).
W0422 12:40:52.165534 23219999913088 templates.py:782] Failed to get mmCIF for 7p7g (author chain B).
W0422 12:40:52.165595 23219999913088 templates.py:782] Failed to get mmCIF for 7p7h (author chain A).
W0422 12:40:52.165660 23219999913088 templates.py:782] Failed to get mmCIF for 7p7h (author chain A).
W0422 12:40:52.165722 23219999913088 templates.py:782] Failed to get mmCIF for 7p7h (author chain B).
W0422 12:40:52.165784 23219999913088 templates.py:782] Failed to get mmCIF for 7p7h (author chain B).
W0422 12:40:52.165846 23219999913088 templates.py:782] Failed to get mmCIF for 3uys (author chain A).
W0422 12:40:52.165909 23219999913088 templates.py:782] Failed to get mmCIF for 3uys (author chain A).
W0422 12:40:52.165970 23219999913088 templates.py:782] Failed to get mmCIF for 3uys (author chain B).
W0422 12:40:52.166031 23219999913088 templates.py:782] Failed to get mmCIF for 3uys (author chain B).
W0422 12:40:52.166093 23219999913088 templates.py:782] Failed to get mmCIF for 3uys (author chain C).
W0422 12:40:52.166154 23219999913088 templates.py:782] Failed to get mmCIF for 3uys (author chain C).
W0422 12:40:52.166216 23219999913088 templates.py:782] Failed to get mmCIF for 3uys (author chain D).
W0422 12:40:52.166278 23219999913088 templates.py:782] Failed to get mmCIF for 3uys (author chain D).
W0422 12:40:52.166340 23219999913088 templates.py:782] Failed to get mmCIF for 3uyt (author chain A).
W0422 12:40:52.166402 23219999913088 templates.py:782] Failed to get mmCIF for 3uyt (author chain A).
W0422 12:40:52.166464 23219999913088 templates.py:782] Failed to get mmCIF for 3uyt (author chain B).
W0422 12:40:52.166525 23219999913088 templates.py:782] Failed to get mmCIF for 3uyt (author chain B).
W0422 12:40:52.166586 23219999913088 templates.py:782] Failed to get mmCIF for 3uyt (author chain C).
W0422 12:40:52.166648 23219999913088 templates.py:782] Failed to get mmCIF for 3uyt (author chain C).
W0422 12:40:52.166709 23219999913088 templates.py:782] Failed to get mmCIF for 3uyt (author chain D).
W0422 12:40:52.166770 23219999913088 templates.py:782] Failed to get mmCIF for 3uyt (author chain D).
W0422 12:40:52.166832 23219999913088 templates.py:782] Failed to get mmCIF for 3uzp (author chain A).
W0422 12:40:52.166893 23219999913088 templates.py:782] Failed to get mmCIF for 3uzp (author chain A).
W0422 12:40:52.166955 23219999913088 templates.py:782] Failed to get mmCIF for 3uzp (author chain B).
W0422 12:40:52.167016 23219999913088 templates.py:782] Failed to get mmCIF for 3uzp (author chain B).
W0422 12:40:52.167078 23219999913088 templates.py:782] Failed to get mmCIF for 4hgt (author chain A).
W0422 12:40:52.167140 23219999913088 templates.py:782] Failed to get mmCIF for 4hgt (author chain A).
W0422 12:40:52.167202 23219999913088 templates.py:782] Failed to get mmCIF for 4hgt (author chain B).
W0422 12:40:52.167423 23219999913088 templates.py:782] Failed to get mmCIF for 4hgt (author chain B).
W0422 12:40:52.167495 23219999913088 templates.py:782] Failed to get mmCIF for 4hnf (author chain A).
W0422 12:40:52.167556 23219999913088 templates.py:782] Failed to get mmCIF for 4hnf (author chain A).
W0422 12:40:52.167618 23219999913088 templates.py:782] Failed to get mmCIF for 4hnf (author chain B).
W0422 12:40:52.167680 23219999913088 templates.py:782] Failed to get mmCIF for 4hnf (author chain B).
W0422 12:40:52.167743 23219999913088 templates.py:782] Failed to get mmCIF for 6lk6 (author chain A).
W0422 12:40:52.167806 23219999913088 templates.py:782] Failed to get mmCIF for 6lk6 (author chain A).
W0422 12:40:52.167872 23219999913088 templates.py:782] Failed to get mmCIF for 5x17 (author chain A).
W0422 12:40:52.167937 23219999913088 templates.py:782] Failed to get mmCIF for 5x17 (author chain A).
W0422 12:40:52.168000 23219999913088 templates.py:782] Failed to get mmCIF for 5x17 (author chain B).
W0422 12:40:52.168061 23219999913088 templates.py:782] Failed to get mmCIF for 5x17 (author chain B).
W0422 12:40:52.168123 23219999913088 templates.py:782] Failed to get mmCIF for 4mwi (author chain A).
W0422 12:40:52.168185 23219999913088 templates.py:782] Failed to get mmCIF for 4mwi (author chain A).
W0422 12:40:52.168247 23219999913088 templates.py:782] Failed to get mmCIF for 4tw9 (author chain A).
W0422 12:40:52.168309 23219999913088 templates.py:782] Failed to get mmCIF for 4tw9 (author chain A).
W0422 12:40:52.168370 23219999913088 templates.py:782] Failed to get mmCIF for 4tw9 (author chain B).
W0422 12:40:52.168432 23219999913088 templates.py:782] Failed to get mmCIF for 4tw9 (author chain B).
W0422 12:40:52.168493 23219999913088 templates.py:782] Failed to get mmCIF for 4twc (author chain A).
W0422 12:40:52.168554 23219999913088 templates.py:782] Failed to get mmCIF for 4twc (author chain A).
W0422 12:40:52.168615 23219999913088 templates.py:782] Failed to get mmCIF for 4twc (author chain B).
W0422 12:40:52.168677 23219999913088 templates.py:782] Failed to get mmCIF for 4twc (author chain B).
W0422 12:40:52.168739 23219999913088 templates.py:782] Failed to get mmCIF for 6gzm (author chain A).
W0422 12:40:52.168801 23219999913088 templates.py:782] Failed to get mmCIF for 6gzm (author chain A).
W0422 12:40:52.168863 23219999913088 templates.py:782] Failed to get mmCIF for 6gzm (author chain B).
W0422 12:40:52.168925 23219999913088 templates.py:782] Failed to get mmCIF for 6gzm (author chain B).
W0422 12:40:52.168987 23219999913088 templates.py:782] Failed to get mmCIF for 5ih4 (author chain A).
W0422 12:40:52.169051 23219999913088 templates.py:782] Failed to get mmCIF for 5ih4 (author chain A).
W0422 12:40:52.169116 23219999913088 templates.py:782] Failed to get mmCIF for 5ih5 (author chain A).
W0422 12:40:52.169178 23219999913088 templates.py:782] Failed to get mmCIF for 5ih5 (author chain A).
W0422 12:40:52.169241 23219999913088 templates.py:782] Failed to get mmCIF for 5ih6 (author chain A).
W0422 12:40:52.169302 23219999913088 templates.py:782] Failed to get mmCIF for 5ih6 (author chain A).
W0422 12:40:52.169364 23219999913088 templates.py:782] Failed to get mmCIF for 6pxo (author chain A).
W0422 12:40:52.169426 23219999913088 templates.py:782] Failed to get mmCIF for 6pxo (author chain A).
W0422 12:40:52.169487 23219999913088 templates.py:782] Failed to get mmCIF for 6pxo (author chain B).
W0422 12:40:52.169548 23219999913088 templates.py:782] Failed to get mmCIF for 6pxo (author chain B).
W0422 12:40:52.169610 23219999913088 templates.py:782] Failed to get mmCIF for 4m67 (author chain A).
W0422 12:40:52.169672 23219999913088 templates.py:782] Failed to get mmCIF for 4m67 (author chain A).
W0422 12:40:52.169734 23219999913088 templates.py:782] Failed to get mmCIF for 4kb8 (author chain A).
W0422 12:40:52.169795 23219999913088 templates.py:782] Failed to get mmCIF for 4kb8 (author chain A).
W0422 12:40:52.169856 23219999913088 templates.py:782] Failed to get mmCIF for 4kb8 (author chain B).
W0422 12:40:52.170082 23219999913088 templates.py:782] Failed to get mmCIF for 4kb8 (author chain B).
W0422 12:40:52.170146 23219999913088 templates.py:782] Failed to get mmCIF for 4kb8 (author chain C).
W0422 12:40:52.170207 23219999913088 templates.py:782] Failed to get mmCIF for 4kb8 (author chain C).
W0422 12:40:52.170268 23219999913088 templates.py:782] Failed to get mmCIF for 4kb8 (author chain D).
W0422 12:40:52.170329 23219999913088 templates.py:782] Failed to get mmCIF for 4kb8 (author chain D).
W0422 12:40:52.170391 23219999913088 templates.py:782] Failed to get mmCIF for 4kba (author chain A).
W0422 12:40:52.170453 23219999913088 templates.py:782] Failed to get mmCIF for 4kba (author chain A).
W0422 12:40:52.170513 23219999913088 templates.py:782] Failed to get mmCIF for 4kba (author chain B).
W0422 12:40:52.170574 23219999913088 templates.py:782] Failed to get mmCIF for 4kba (author chain B).
W0422 12:40:52.170636 23219999913088 templates.py:782] Failed to get mmCIF for 4kba (author chain C).
W0422 12:40:52.170697 23219999913088 templates.py:782] Failed to get mmCIF for 4kba (author chain C).
W0422 12:40:52.170758 23219999913088 templates.py:782] Failed to get mmCIF for 4kba (author chain D).
W0422 12:40:52.170819 23219999913088 templates.py:782] Failed to get mmCIF for 4kba (author chain D).
W0422 12:40:52.170880 23219999913088 templates.py:782] Failed to get mmCIF for 4kbk (author chain A).
W0422 12:40:52.170942 23219999913088 templates.py:782] Failed to get mmCIF for 4kbk (author chain A).
W0422 12:40:52.171003 23219999913088 templates.py:782] Failed to get mmCIF for 4kbk (author chain B).
W0422 12:40:52.171065 23219999913088 templates.py:782] Failed to get mmCIF for 4kbk (author chain B).
W0422 12:40:52.171126 23219999913088 templates.py:782] Failed to get mmCIF for 4kbk (author chain C).
W0422 12:40:52.171187 23219999913088 templates.py:782] Failed to get mmCIF for 4kbk (author chain C).
W0422 12:40:52.171249 23219999913088 templates.py:782] Failed to get mmCIF for 4kbk (author chain D).
W0422 12:40:52.171309 23219999913088 templates.py:782] Failed to get mmCIF for 4kbk (author chain D).
W0422 12:40:52.171372 23219999913088 templates.py:782] Failed to get mmCIF for 5w4w (author chain A).
W0422 12:40:52.171441 23219999913088 templates.py:782] Failed to get mmCIF for 5w4w (author chain A).
W0422 12:40:52.171505 23219999913088 templates.py:782] Failed to get mmCIF for 5w4w (author chain B).
W0422 12:40:52.171567 23219999913088 templates.py:782] Failed to get mmCIF for 5w4w (author chain B).
W0422 12:40:52.171628 23219999913088 templates.py:782] Failed to get mmCIF for 5w4w (author chain C).
W0422 12:40:52.171690 23219999913088 templates.py:782] Failed to get mmCIF for 5w4w (author chain C).
W0422 12:40:52.171751 23219999913088 templates.py:782] Failed to get mmCIF for 5w4w (author chain D).
W0422 12:40:52.171812 23219999913088 templates.py:782] Failed to get mmCIF for 5w4w (author chain D).
W0422 12:40:52.171874 23219999913088 templates.py:782] Failed to get mmCIF for 4jjr (author chain A).
W0422 12:40:52.171935 23219999913088 templates.py:782] Failed to get mmCIF for 4jjr (author chain A).
W0422 12:40:52.171996 23219999913088 templates.py:782] Failed to get mmCIF for 4jjr (author chain B).
W0422 12:40:52.172057 23219999913088 templates.py:782] Failed to get mmCIF for 4jjr (author chain B).
W0422 12:40:52.172118 23219999913088 templates.py:782] Failed to get mmCIF for 6pxp (author chain A).
W0422 12:40:52.172180 23219999913088 templates.py:782] Failed to get mmCIF for 6pxp (author chain A).
W0422 12:40:52.172241 23219999913088 templates.py:782] Failed to get mmCIF for 6pxp (author chain B).
W0422 12:40:52.172303 23219999913088 templates.py:782] Failed to get mmCIF for 6pxp (author chain B).
W0422 12:40:52.172364 23219999913088 templates.py:782] Failed to get mmCIF for 5fqd (author chain C).
W0422 12:40:52.172425 23219999913088 templates.py:782] Failed to get mmCIF for 5fqd (author chain C).
W0422 12:40:52.172487 23219999913088 templates.py:782] Failed to get mmCIF for 5fqd (author chain F).
W0422 12:40:52.172548 23219999913088 templates.py:782] Failed to get mmCIF for 5fqd (author chain F).
W0422 12:40:52.172764 23219999913088 templates.py:782] Failed to get mmCIF for 5knj (author chain A).
W0422 12:40:52.172829 23219999913088 templates.py:782] Failed to get mmCIF for 5knj (author chain A).
W0422 12:40:52.172891 23219999913088 templates.py:782] Failed to get mmCIF for 5knj (author chain B).
W0422 12:40:52.172953 23219999913088 templates.py:782] Failed to get mmCIF for 5knj (author chain B).
W0422 12:40:52.173015 23219999913088 templates.py:782] Failed to get mmCIF for 5ko1 (author chain A).
W0422 12:40:52.173078 23219999913088 templates.py:782] Failed to get mmCIF for 5ko1 (author chain A).
W0422 12:40:52.173140 23219999913088 templates.py:782] Failed to get mmCIF for 1cki (author chain A).
W0422 12:40:52.173202 23219999913088 templates.py:782] Failed to get mmCIF for 1cki (author chain A).
W0422 12:40:52.173263 23219999913088 templates.py:782] Failed to get mmCIF for 1cki (author chain B).
W0422 12:40:52.173324 23219999913088 templates.py:782] Failed to get mmCIF for 1cki (author chain B).
W0422 12:40:52.173387 23219999913088 templates.py:782] Failed to get mmCIF for 1ckj (author chain A).
W0422 12:40:52.173449 23219999913088 templates.py:782] Failed to get mmCIF for 1ckj (author chain A).
W0422 12:40:52.173510 23219999913088 templates.py:782] Failed to get mmCIF for 1ckj (author chain B).
W0422 12:40:52.173571 23219999913088 templates.py:782] Failed to get mmCIF for 1ckj (author chain B).
W0422 12:40:52.173633 23219999913088 templates.py:782] Failed to get mmCIF for 4kbc (author chain A).
W0422 12:40:52.173693 23219999913088 templates.py:782] Failed to get mmCIF for 4kbc (author chain A).
W0422 12:40:52.173755 23219999913088 templates.py:782] Failed to get mmCIF for 4kbc (author chain B).
W0422 12:40:52.173815 23219999913088 templates.py:782] Failed to get mmCIF for 4kbc (author chain B).
W0422 12:40:52.173880 23219999913088 templates.py:782] Failed to get mmCIF for 4tn6 (author chain A).
W0422 12:40:52.173942 23219999913088 templates.py:782] Failed to get mmCIF for 4tn6 (author chain A).
W0422 12:40:52.174003 23219999913088 templates.py:782] Failed to get mmCIF for 4tn6 (author chain B).
W0422 12:40:52.174064 23219999913088 templates.py:782] Failed to get mmCIF for 4tn6 (author chain B).
W0422 12:40:52.174126 23219999913088 templates.py:782] Failed to get mmCIF for 6o5z (author chain A).
W0422 12:40:52.174187 23219999913088 templates.py:782] Failed to get mmCIF for 6o5z (author chain A).
W0422 12:40:52.174248 23219999913088 templates.py:782] Failed to get mmCIF for 6o5z (author chain B).
W0422 12:40:52.174309 23219999913088 templates.py:782] Failed to get mmCIF for 6o5z (author chain B).
W0422 12:40:52.174371 23219999913088 templates.py:782] Failed to get mmCIF for 7jw7 (author chain A).
W0422 12:40:52.174432 23219999913088 templates.py:782] Failed to get mmCIF for 7jw7 (author chain A).
W0422 12:40:52.174494 23219999913088 templates.py:782] Failed to get mmCIF for 7jxu (author chain A).
W0422 12:40:52.174556 23219999913088 templates.py:782] Failed to get mmCIF for 7jxu (author chain A).
W0422 12:40:52.174617 23219999913088 templates.py:782] Failed to get mmCIF for 7jxu (author chain B).
W0422 12:40:52.174678 23219999913088 templates.py:782] Failed to get mmCIF for 7jxu (author chain B).
W0422 12:40:52.174740 23219999913088 templates.py:782] Failed to get mmCIF for 7mon (author chain A).
W0422 12:40:52.174802 23219999913088 templates.py:782] Failed to get mmCIF for 7mon (author chain A).
W0422 12:40:52.174865 23219999913088 templates.py:782] Failed to get mmCIF for 6pxn (author chain A).
W0422 12:40:52.174926 23219999913088 templates.py:782] Failed to get mmCIF for 6pxn (author chain A).
W0422 12:40:52.174987 23219999913088 templates.py:782] Failed to get mmCIF for 6pxn (author chain B).
W0422 12:40:52.175048 23219999913088 templates.py:782] Failed to get mmCIF for 6pxn (author chain B).
W0422 12:40:52.175110 23219999913088 templates.py:782] Failed to get mmCIF for 7t4m (author chain A).
W0422 12:40:52.175172 23219999913088 templates.py:782] Failed to get mmCIF for 7t4m (author chain B).
W0422 12:40:52.175405 23219999913088 templates.py:782] Failed to get mmCIF for 7t4m (author chain C).
W0422 12:40:52.175474 23219999913088 templates.py:782] Failed to get mmCIF for 7t4m (author chain D).
W0422 12:40:52.175538 23219999913088 templates.py:782] Failed to get mmCIF for 7t4m (author chain E).
W0422 12:40:52.175600 23219999913088 templates.py:782] Failed to get mmCIF for 7t4m (author chain F).
W0422 12:40:52.175662 23219999913088 templates.py:782] Failed to get mmCIF for 7t4m (author chain G).
W0422 12:40:52.175724 23219999913088 templates.py:782] Failed to get mmCIF for 7t4m (author chain H).
W0422 12:40:52.175785 23219999913088 templates.py:782] Failed to get mmCIF for 7t4m (author chain I).
W0422 12:40:52.175848 23219999913088 templates.py:782] Failed to get mmCIF for 7t4m (author chain J).
W0422 12:40:52.175909 23219999913088 templates.py:782] Failed to get mmCIF for 7t4m (author chain K).
W0422 12:40:52.175971 23219999913088 templates.py:782] Failed to get mmCIF for 7t4m (author chain L).
W0422 12:40:52.176033 23219999913088 templates.py:782] Failed to get mmCIF for 7t4n (author chain A).
W0422 12:40:52.176095 23219999913088 templates.py:782] Failed to get mmCIF for 7t4n (author chain B).
W0422 12:40:52.176157 23219999913088 templates.py:782] Failed to get mmCIF for 7t3x (author chain A).
W0422 12:40:52.176219 23219999913088 templates.py:782] Failed to get mmCIF for 4hni (author chain A).
W0422 12:40:52.176280 23219999913088 templates.py:782] Failed to get mmCIF for 4hni (author chain A).
W0422 12:40:52.176342 23219999913088 templates.py:782] Failed to get mmCIF for 4hni (author chain B).
W0422 12:40:52.176404 23219999913088 templates.py:782] Failed to get mmCIF for 4hni (author chain B).
W0422 12:40:52.176466 23219999913088 templates.py:782] Failed to get mmCIF for 4hok (author chain A).
W0422 12:40:52.176529 23219999913088 templates.py:782] Failed to get mmCIF for 4hok (author chain A).
W0422 12:40:52.176591 23219999913088 templates.py:782] Failed to get mmCIF for 4hok (author chain C).
W0422 12:40:52.176652 23219999913088 templates.py:782] Failed to get mmCIF for 4hok (author chain C).
W0422 12:40:52.176713 23219999913088 templates.py:782] Failed to get mmCIF for 4hok (author chain E).
W0422 12:40:52.176774 23219999913088 templates.py:782] Failed to get mmCIF for 4hok (author chain E).
W0422 12:40:52.176836 23219999913088 templates.py:782] Failed to get mmCIF for 4hok (author chain G).
W0422 12:40:52.176898 23219999913088 templates.py:782] Failed to get mmCIF for 4hok (author chain G).
W0422 12:40:52.176960 23219999913088 templates.py:782] Failed to get mmCIF for 4hok (author chain I).
W0422 12:40:52.177021 23219999913088 templates.py:782] Failed to get mmCIF for 4hok (author chain I).
W0422 12:40:52.177083 23219999913088 templates.py:782] Failed to get mmCIF for 4hok (author chain K).
W0422 12:40:52.177145 23219999913088 templates.py:782] Failed to get mmCIF for 4hok (author chain K).
W0422 12:40:52.177207 23219999913088 templates.py:782] Failed to get mmCIF for 4hok (author chain M).
W0422 12:40:52.177268 23219999913088 templates.py:782] Failed to get mmCIF for 4hok (author chain M).
W0422 12:40:52.177330 23219999913088 templates.py:782] Failed to get mmCIF for 4hok (author chain O).
W0422 12:40:52.177392 23219999913088 templates.py:782] Failed to get mmCIF for 4hok (author chain O).
W0422 12:40:52.177453 23219999913088 templates.py:782] Failed to get mmCIF for 4hok (author chain Q).
W0422 12:40:52.177514 23219999913088 templates.py:782] Failed to get mmCIF for 4hok (author chain Q).
W0422 12:40:52.177576 23219999913088 templates.py:782] Failed to get mmCIF for 4hok (author chain S).
W0422 12:40:52.177638 23219999913088 templates.py:782] Failed to get mmCIF for 4hok (author chain S).
W0422 12:40:52.177699 23219999913088 templates.py:782] Failed to get mmCIF for 4hok (author chain U).
W0422 12:40:52.177761 23219999913088 templates.py:782] Failed to get mmCIF for 4hok (author chain U).
W0422 12:40:52.177823 23219999913088 templates.py:782] Failed to get mmCIF for 4hok (author chain W).
W0422 12:40:52.178064 23219999913088 templates.py:782] Failed to get mmCIF for 4hok (author chain W).
W0422 12:40:52.178130 23219999913088 templates.py:782] Failed to get mmCIF for 4btf (author chain A).
W0422 12:40:52.178193 23219999913088 templates.py:782] Failed to get mmCIF for 4btf (author chain A).
W0422 12:40:52.178256 23219999913088 templates.py:782] Failed to get mmCIF for 7q8v (author chain A).
W0422 12:40:52.178319 23219999913088 templates.py:782] Failed to get mmCIF for 7q8v (author chain A).
W0422 12:40:52.178382 23219999913088 templates.py:782] Failed to get mmCIF for 7q8w (author chain A).
W0422 12:40:52.178444 23219999913088 templates.py:782] Failed to get mmCIF for 7q8w (author chain A).
W0422 12:40:52.178507 23219999913088 templates.py:782] Failed to get mmCIF for 4nfn (author chain A).
W0422 12:40:52.178571 23219999913088 templates.py:782] Failed to get mmCIF for 4nfn (author chain A).
W0422 12:40:52.178634 23219999913088 templates.py:782] Failed to get mmCIF for 4nfm (author chain A).
W0422 12:40:52.178696 23219999913088 templates.py:782] Failed to get mmCIF for 4nfm (author chain A).
W0422 12:40:52.178759 23219999913088 templates.py:782] Failed to get mmCIF for 7jxx (author chain A).
W0422 12:40:52.178821 23219999913088 templates.py:782] Failed to get mmCIF for 7jxx (author chain A).
W0422 12:40:52.178883 23219999913088 templates.py:782] Failed to get mmCIF for 7jxy (author chain A).
W0422 12:40:52.178945 23219999913088 templates.py:782] Failed to get mmCIF for 7jxy (author chain A).
W0422 12:40:52.179008 23219999913088 templates.py:782] Failed to get mmCIF for 7jxy (author chain B).
W0422 12:40:52.179069 23219999913088 templates.py:782] Failed to get mmCIF for 7jxy (author chain B).
W0422 12:40:52.179131 23219999913088 templates.py:782] Failed to get mmCIF for 4btj (author chain A).
W0422 12:40:52.179193 23219999913088 templates.py:782] Failed to get mmCIF for 4btj (author chain A).
W0422 12:40:52.179254 23219999913088 templates.py:782] Failed to get mmCIF for 4btj (author chain B).
W0422 12:40:52.179316 23219999913088 templates.py:782] Failed to get mmCIF for 4btj (author chain B).
W0422 12:40:52.179377 23219999913088 templates.py:782] Failed to get mmCIF for 4btk (author chain A).
W0422 12:40:52.179487 23219999913088 templates.py:782] Failed to get mmCIF for 4btk (author chain A).
W0422 12:40:52.179557 23219999913088 templates.py:782] Failed to get mmCIF for 4btm (author chain A).
W0422 12:40:52.179621 23219999913088 templates.py:782] Failed to get mmCIF for 4btm (author chain A).
W0422 12:40:52.179682 23219999913088 templates.py:782] Failed to get mmCIF for 4btm (author chain B).
W0422 12:40:52.179744 23219999913088 templates.py:782] Failed to get mmCIF for 4btm (author chain B).
W0422 12:40:52.179806 23219999913088 templates.py:782] Failed to get mmCIF for 6seq (author chain A).
W0422 12:40:52.179878 23219999913088 templates.py:782] Failed to get mmCIF for 6j5t (author chain B).
W0422 12:40:52.179939 23219999913088 templates.py:782] Failed to get mmCIF for 6j5t (author chain E).
W0422 12:40:52.180000 23219999913088 templates.py:782] Failed to get mmCIF for 6j5t (author chain H).
W0422 12:40:52.180062 23219999913088 templates.py:782] Failed to get mmCIF for 6j5t (author chain K).
W0422 12:40:52.180123 23219999913088 templates.py:782] Failed to get mmCIF for 6j5t (author chain N).
W0422 12:40:52.180186 23219999913088 templates.py:782] Failed to get mmCIF for 6j5u (author chain B).
W0422 12:40:52.180247 23219999913088 templates.py:782] Failed to get mmCIF for 6j5v (author chain B).
W0422 12:40:52.180309 23219999913088 templates.py:782] Failed to get mmCIF for 6j5w (author chain B).
W0422 12:40:52.180371 23219999913088 templates.py:782] Failed to get mmCIF for 6j6i (author chain B).
W0422 12:40:52.180434 23219999913088 templates.py:782] Failed to get mmCIF for 4l01 (author chain A).
W0422 12:40:52.180496 23219999913088 templates.py:782] Failed to get mmCIF for 4l01 (author chain B).
W0422 12:40:52.180558 23219999913088 templates.py:782] Failed to get mmCIF for 5x18 (author chain A).
W0422 12:40:52.180794 23219999913088 templates.py:782] Failed to get mmCIF for 5x18 (author chain A).
W0422 12:40:52.180859 23219999913088 templates.py:782] Failed to get mmCIF for 5x18 (author chain B).
W0422 12:40:52.180921 23219999913088 templates.py:782] Failed to get mmCIF for 5x18 (author chain B).
W0422 12:40:52.180983 23219999913088 templates.py:782] Failed to get mmCIF for 4l00 (author chain A).
W0422 12:40:52.181044 23219999913088 templates.py:782] Failed to get mmCIF for 4l00 (author chain B).
W0422 12:40:52.181107 23219999913088 templates.py:782] Failed to get mmCIF for 6u69 (author chain A).
W0422 12:40:52.181169 23219999913088 templates.py:782] Failed to get mmCIF for 6u69 (author chain A).
W0422 12:40:52.181231 23219999913088 templates.py:782] Failed to get mmCIF for 6u6a (author chain A).
W0422 12:40:52.181292 23219999913088 templates.py:782] Failed to get mmCIF for 6u6a (author chain A).
W0422 12:40:52.181354 23219999913088 templates.py:782] Failed to get mmCIF for 6u0k (author chain A).
W0422 12:40:52.181415 23219999913088 templates.py:782] Failed to get mmCIF for 6u0k (author chain A).
W0422 12:40:52.181476 23219999913088 templates.py:782] Failed to get mmCIF for 6u0k (author chain B).
W0422 12:40:52.181537 23219999913088 templates.py:782] Failed to get mmCIF for 6u0k (author chain B).
W0422 12:40:52.181599 23219999913088 templates.py:782] Failed to get mmCIF for 6vrf (author chain A).
W0422 12:40:52.181664 23219999913088 templates.py:782] Failed to get mmCIF for 6vrf (author chain A).
W0422 12:40:52.181725 23219999913088 templates.py:782] Failed to get mmCIF for 6vrf (author chain B).
W0422 12:40:52.181787 23219999913088 templates.py:782] Failed to get mmCIF for 6vrf (author chain B).
W0422 12:40:52.181848 23219999913088 templates.py:782] Failed to get mmCIF for 7q8y (author chain A).
W0422 12:40:52.181909 23219999913088 templates.py:782] Failed to get mmCIF for 7q8y (author chain A).
W0422 12:40:52.181970 23219999913088 templates.py:782] Failed to get mmCIF for 7q8y (author chain B).
W0422 12:40:52.182031 23219999913088 templates.py:782] Failed to get mmCIF for 7q8y (author chain B).
W0422 12:40:52.182093 23219999913088 templates.py:782] Failed to get mmCIF for 7q8z (author chain A).
W0422 12:40:52.182155 23219999913088 templates.py:782] Failed to get mmCIF for 7q8z (author chain A).
W0422 12:40:52.182216 23219999913088 templates.py:782] Failed to get mmCIF for 7q8z (author chain B).
W0422 12:40:52.182277 23219999913088 templates.py:782] Failed to get mmCIF for 7q8z (author chain B).
W0422 12:40:52.182340 23219999913088 templates.py:782] Failed to get mmCIF for 7q90 (author chain A).
W0422 12:40:52.182402 23219999913088 templates.py:782] Failed to get mmCIF for 7q90 (author chain A).
W0422 12:40:52.182464 23219999913088 templates.py:782] Failed to get mmCIF for 7q90 (author chain B).
W0422 12:40:52.182526 23219999913088 templates.py:782] Failed to get mmCIF for 7q90 (author chain B).
W0422 12:40:52.182588 23219999913088 templates.py:782] Failed to get mmCIF for 2cmw (author chain A).
W0422 12:40:52.182650 23219999913088 templates.py:782] Failed to get mmCIF for 4jrn (author chain A).
W0422 12:40:52.182714 23219999913088 templates.py:782] Failed to get mmCIF for 6g3c (author chain A).
W0422 12:40:52.182776 23219999913088 templates.py:782] Failed to get mmCIF for 6g3c (author chain B).
W0422 12:40:52.182838 23219999913088 templates.py:782] Failed to get mmCIF for 6d2i (author chain A).
W0422 12:40:52.182899 23219999913088 templates.py:782] Failed to get mmCIF for 6d2i (author chain B).
W0422 12:40:52.182962 23219999913088 templates.py:782] Failed to get mmCIF for 5wij (author chain A).
W0422 12:40:52.183024 23219999913088 templates.py:782] Failed to get mmCIF for 5wik (author chain B).
W0422 12:40:52.183088 23219999913088 templates.py:782] Failed to get mmCIF for 5wil (author chain A).
W0422 12:40:52.183151 23219999913088 templates.py:782] Failed to get mmCIF for 5wim (author chain A).
W0422 12:40:52.183217 23219999913088 templates.py:782] Failed to get mmCIF for 5win (author chain A).
W0422 12:40:52.183685 23219999913088 templates.py:782] Failed to get mmCIF for 4fvp (author chain A).
W0422 12:40:52.183751 23219999913088 templates.py:782] Failed to get mmCIF for 4fvq (author chain A).
W0422 12:40:52.183815 23219999913088 templates.py:782] Failed to get mmCIF for 5usz (author chain A).
W0422 12:40:52.183876 23219999913088 templates.py:782] Failed to get mmCIF for 5ut0 (author chain A).
W0422 12:40:52.183941 23219999913088 templates.py:782] Failed to get mmCIF for 5ut1 (author chain A).
W0422 12:40:52.184003 23219999913088 templates.py:782] Failed to get mmCIF for 5ut2 (author chain A).
W0422 12:40:52.184065 23219999913088 templates.py:782] Failed to get mmCIF for 5ut3 (author chain A).
W0422 12:40:52.184127 23219999913088 templates.py:782] Failed to get mmCIF for 5ut4 (author chain A).
W0422 12:40:52.184188 23219999913088 templates.py:782] Failed to get mmCIF for 5ut5 (author chain A).
W0422 12:40:52.184250 23219999913088 templates.py:782] Failed to get mmCIF for 5ut6 (author chain A).
W0422 12:40:52.184312 23219999913088 templates.py:782] Failed to get mmCIF for 6brw (author chain A).
W0422 12:40:52.184375 23219999913088 templates.py:782] Failed to get mmCIF for 6bs0 (author chain A).
W0422 12:40:52.184436 23219999913088 templates.py:782] Failed to get mmCIF for 6bss (author chain A).
W0422 12:40:52.184499 23219999913088 templates.py:782] Failed to get mmCIF for 6m9h (author chain A).
W0422 12:40:52.184560 23219999913088 templates.py:782] Failed to get mmCIF for 6oav (author chain A).
W0422 12:40:52.184621 23219999913088 templates.py:782] Failed to get mmCIF for 6obb (author chain A).
W0422 12:40:52.184682 23219999913088 templates.py:782] Failed to get mmCIF for 6obf (author chain A).
W0422 12:40:52.184745 23219999913088 templates.py:782] Failed to get mmCIF for 6obl (author chain A).
W0422 12:40:52.184806 23219999913088 templates.py:782] Failed to get mmCIF for 6occ (author chain A).
W0422 12:40:52.184868 23219999913088 templates.py:782] Failed to get mmCIF for 6xjk (author chain A).
W0422 12:40:52.184929 23219999913088 templates.py:782] Failed to get mmCIF for 7jyo (author chain A).
W0422 12:40:52.184990 23219999913088 templates.py:782] Failed to get mmCIF for 7jyq (author chain A).
W0422 12:40:52.185052 23219999913088 templates.py:782] Failed to get mmCIF for 7t0p (author chain A).
W0422 12:40:52.185117 23219999913088 templates.py:782] Failed to get mmCIF for 7t0p (author chain B).
W0422 12:40:52.185178 23219999913088 templates.py:782] Failed to get mmCIF for 7t1t (author chain A).
W0422 12:40:52.185240 23219999913088 templates.py:782] Failed to get mmCIF for 5i4n (author chain A).
W0422 12:40:52.185302 23219999913088 templates.py:782] Failed to get mmCIF for 4g16 (author chain A).
W0422 12:40:52.185364 23219999913088 templates.py:782] Failed to get mmCIF for 4g17 (author chain A).
W0422 12:40:52.185425 23219999913088 templates.py:782] Failed to get mmCIF for 4hgl (author chain A).
W0422 12:40:52.185486 23219999913088 templates.py:782] Failed to get mmCIF for 4hgs (author chain A).
W0422 12:40:52.185549 23219999913088 templates.py:782] Failed to get mmCIF for 6fad (author chain A).
W0422 12:40:52.185611 23219999913088 templates.py:782] Failed to get mmCIF for 6fad (author chain A).
W0422 12:40:52.185673 23219999913088 templates.py:782] Failed to get mmCIF for 6fad (author chain A).
W0422 12:40:52.185735 23219999913088 templates.py:782] Failed to get mmCIF for 6fad (author chain B).
W0422 12:40:52.185797 23219999913088 templates.py:782] Failed to get mmCIF for 6fad (author chain B).
W0422 12:40:52.185859 23219999913088 templates.py:782] Failed to get mmCIF for 6fad (author chain B).
W0422 12:40:52.185920 23219999913088 templates.py:782] Failed to get mmCIF for 6fad (author chain C).
W0422 12:40:52.185983 23219999913088 templates.py:782] Failed to get mmCIF for 6fad (author chain C).
W0422 12:40:52.186044 23219999913088 templates.py:782] Failed to get mmCIF for 6fad (author chain C).
W0422 12:40:52.186107 23219999913088 templates.py:782] Failed to get mmCIF for 6fad (author chain D).
W0422 12:40:52.186342 23219999913088 templates.py:782] Failed to get mmCIF for 6fad (author chain D).
W0422 12:40:52.186406 23219999913088 templates.py:782] Failed to get mmCIF for 6fad (author chain D).
W0422 12:40:52.186468 23219999913088 templates.py:782] Failed to get mmCIF for 4nt4 (author chain A).
W0422 12:40:52.186531 23219999913088 templates.py:782] Failed to get mmCIF for 7ax4 (author chain A).
W0422 12:40:52.186593 23219999913088 templates.py:782] Failed to get mmCIF for 7ax4 (author chain B).
W0422 12:40:52.186655 23219999913088 templates.py:782] Failed to get mmCIF for 5tkd (author chain A).
W0422 12:40:52.186716 23219999913088 templates.py:782] Failed to get mmCIF for 5tkd (author chain B).
W0422 12:40:52.186778 23219999913088 templates.py:782] Failed to get mmCIF for 7f7w (author chain A).
W0422 12:40:52.186840 23219999913088 templates.py:782] Failed to get mmCIF for 7f7w (author chain B).
W0422 12:40:52.186902 23219999913088 templates.py:782] Failed to get mmCIF for 4wov (author chain A).
W0422 12:40:52.186963 23219999913088 templates.py:782] Failed to get mmCIF for 4wov (author chain B).
W0422 12:40:52.187025 23219999913088 templates.py:782] Failed to get mmCIF for 6nsl (author chain A).
W0422 12:40:52.187086 23219999913088 templates.py:782] Failed to get mmCIF for 6nsl (author chain B).
W0422 12:40:52.187148 23219999913088 templates.py:782] Failed to get mmCIF for 6nze (author chain A).
W0422 12:40:52.187210 23219999913088 templates.py:782] Failed to get mmCIF for 6nze (author chain B).
W0422 12:40:52.187272 23219999913088 templates.py:782] Failed to get mmCIF for 6nzf (author chain A).
W0422 12:40:52.187333 23219999913088 templates.py:782] Failed to get mmCIF for 6nzf (author chain B).
W0422 12:40:52.187396 23219999913088 templates.py:782] Failed to get mmCIF for 6nzh (author chain A).
W0422 12:40:52.187465 23219999913088 templates.py:782] Failed to get mmCIF for 6nzh (author chain B).
W0422 12:40:52.187529 23219999913088 templates.py:782] Failed to get mmCIF for 6nzp (author chain A).
W0422 12:40:52.187590 23219999913088 templates.py:782] Failed to get mmCIF for 6nzp (author chain B).
W0422 12:40:52.187653 23219999913088 templates.py:782] Failed to get mmCIF for 6nzq (author chain A).
W0422 12:40:52.187715 23219999913088 templates.py:782] Failed to get mmCIF for 6nzq (author chain B).
W0422 12:40:52.187777 23219999913088 templates.py:782] Failed to get mmCIF for 7k7o (author chain A).
W0422 12:40:52.187839 23219999913088 templates.py:782] Failed to get mmCIF for 7k7o (author chain B).
W0422 12:40:52.187901 23219999913088 templates.py:782] Failed to get mmCIF for 7k7q (author chain A).
W0422 12:40:52.187961 23219999913088 templates.py:782] Failed to get mmCIF for 7k7q (author chain B).
W0422 12:40:52.188024 23219999913088 templates.py:782] Failed to get mmCIF for 6nzr (author chain A).
W0422 12:40:52.188086 23219999913088 templates.py:782] Failed to get mmCIF for 6nzr (author chain B).
W0422 12:40:52.188148 23219999913088 templates.py:782] Failed to get mmCIF for 4fvr (author chain A).
W0422 12:40:52.188210 23219999913088 templates.py:782] Failed to get mmCIF for 3zon (author chain A).
W0422 12:40:52.188272 23219999913088 templates.py:782] Failed to get mmCIF for 5c01 (author chain A).
W0422 12:40:52.188334 23219999913088 templates.py:782] Failed to get mmCIF for 5c01 (author chain B).
W0422 12:40:52.188396 23219999913088 templates.py:782] Failed to get mmCIF for 5c03 (author chain A).
W0422 12:40:52.188457 23219999913088 templates.py:782] Failed to get mmCIF for 5c03 (author chain B).
W0422 12:40:52.188519 23219999913088 templates.py:782] Failed to get mmCIF for 6tji (author chain A).
W0422 12:40:52.188582 23219999913088 templates.py:782] Failed to get mmCIF for 6tji (author chain A).
W0422 12:40:52.188644 23219999913088 templates.py:782] Failed to get mmCIF for 6tji (author chain A).
W0422 12:40:52.188706 23219999913088 templates.py:782] Failed to get mmCIF for 6tji (author chain A).
W0422 12:40:52.188767 23219999913088 templates.py:782] Failed to get mmCIF for 6tji (author chain A).
W0422 12:40:52.188997 23219999913088 templates.py:782] Failed to get mmCIF for 6tji (author chain A).
W0422 12:40:52.189061 23219999913088 templates.py:782] Failed to get mmCIF for 6tji (author chain B).
W0422 12:40:52.189123 23219999913088 templates.py:782] Failed to get mmCIF for 6tji (author chain B).
W0422 12:40:52.189184 23219999913088 templates.py:782] Failed to get mmCIF for 6tji (author chain B).
W0422 12:40:52.189245 23219999913088 templates.py:782] Failed to get mmCIF for 6tji (author chain B).
W0422 12:40:52.189307 23219999913088 templates.py:782] Failed to get mmCIF for 6tji (author chain B).
W0422 12:40:52.189368 23219999913088 templates.py:782] Failed to get mmCIF for 6tji (author chain B).
W0422 12:40:52.189430 23219999913088 templates.py:782] Failed to get mmCIF for 4i92 (author chain A).
W0422 12:40:52.189491 23219999913088 templates.py:782] Failed to get mmCIF for 4i92 (author chain A).
W0422 12:40:52.189554 23219999913088 templates.py:782] Failed to get mmCIF for 4i93 (author chain A).
W0422 12:40:52.189614 23219999913088 templates.py:782] Failed to get mmCIF for 4i93 (author chain A).
W0422 12:40:52.189676 23219999913088 templates.py:782] Failed to get mmCIF for 4i93 (author chain B).
W0422 12:40:52.189738 23219999913088 templates.py:782] Failed to get mmCIF for 4i93 (author chain B).
W0422 12:40:52.189800 23219999913088 templates.py:782] Failed to get mmCIF for 4i94 (author chain A).
W0422 12:40:52.189862 23219999913088 templates.py:782] Failed to get mmCIF for 4i94 (author chain A).
W0422 12:40:52.189924 23219999913088 templates.py:782] Failed to get mmCIF for 4i94 (author chain B).
W0422 12:40:52.189985 23219999913088 templates.py:782] Failed to get mmCIF for 4i94 (author chain B).
W0422 12:40:52.190048 23219999913088 templates.py:782] Failed to get mmCIF for 2hz6 (author chain A).
W0422 12:40:52.190110 23219999913088 templates.py:782] Failed to get mmCIF for 2hz6 (author chain A).
W0422 12:40:52.190172 23219999913088 templates.py:782] Failed to get mmCIF for 5cyz (author chain A).
W0422 12:40:52.190235 23219999913088 templates.py:782] Failed to get mmCIF for 5czo (author chain A).
W0422 12:40:52.190297 23219999913088 templates.py:782] Failed to get mmCIF for 5czo (author chain B).
W0422 12:40:52.190359 23219999913088 templates.py:782] Failed to get mmCIF for 4xhl (author chain A).
W0422 12:40:52.190421 23219999913088 templates.py:782] Failed to get mmCIF for 2izr (author chain A).
W0422 12:40:52.190484 23219999913088 templates.py:782] Failed to get mmCIF for 2izs (author chain A).
W0422 12:40:52.190546 23219999913088 templates.py:782] Failed to get mmCIF for 2izt (author chain A).
W0422 12:40:52.190609 23219999913088 templates.py:782] Failed to get mmCIF for 2izu (author chain A).
W0422 12:40:52.190671 23219999913088 templates.py:782] Failed to get mmCIF for 6gro (author chain A).
W0422 12:40:52.190734 23219999913088 templates.py:782] Failed to get mmCIF for 2chl (author chain A).
W0422 12:40:52.190796 23219999913088 templates.py:782] Failed to get mmCIF for 5hnv (author chain A).
W0422 12:40:52.190858 23219999913088 templates.py:782] Failed to get mmCIF for 5x1q (author chain A).
W0422 12:40:52.190921 23219999913088 templates.py:782] Failed to get mmCIF for 5x1r (author chain A).
W0422 12:40:52.190982 23219999913088 templates.py:782] Failed to get mmCIF for 5x1s (author chain A).
W0422 12:40:52.191045 23219999913088 templates.py:782] Failed to get mmCIF for 5x1t (author chain A).
W0422 12:40:52.191109 23219999913088 templates.py:782] Failed to get mmCIF for 7bl1 (author chain CCC).
W0422 12:40:52.191172 23219999913088 templates.py:782] Failed to get mmCIF for 4xh0 (author chain A).
W0422 12:40:52.191236 23219999913088 templates.py:782] Failed to get mmCIF for 4xhg (author chain A).
W0422 12:40:52.191298 23219999913088 templates.py:782] Failed to get mmCIF for 4xhh (author chain A).
W0422 12:40:52.191360 23219999913088 templates.py:782] Failed to get mmCIF for 6shc (author chain A).
W0422 12:40:52.191422 23219999913088 templates.py:782] Failed to get mmCIF for 6shc (author chain A).
W0422 12:40:52.191493 23219999913088 templates.py:782] Failed to get mmCIF for 2c47 (author chain A).
W0422 12:40:52.191723 23219999913088 templates.py:782] Failed to get mmCIF for 2c47 (author chain B).
W0422 12:40:52.191787 23219999913088 templates.py:782] Failed to get mmCIF for 2c47 (author chain C).
W0422 12:40:52.191848 23219999913088 templates.py:782] Failed to get mmCIF for 2c47 (author chain D).
W0422 12:40:52.191910 23219999913088 templates.py:782] Failed to get mmCIF for 6tjh (author chain A).
W0422 12:40:52.191972 23219999913088 templates.py:782] Failed to get mmCIF for 6tjh (author chain A).
W0422 12:40:52.192034 23219999913088 templates.py:782] Failed to get mmCIF for 6tjh (author chain A).
W0422 12:40:52.192096 23219999913088 templates.py:782] Failed to get mmCIF for 6tjh (author chain A).
W0422 12:40:52.192157 23219999913088 templates.py:782] Failed to get mmCIF for 6tjh (author chain A).
W0422 12:40:52.192219 23219999913088 templates.py:782] Failed to get mmCIF for 6tjh (author chain B).
W0422 12:40:52.192280 23219999913088 templates.py:782] Failed to get mmCIF for 6tjh (author chain B).
W0422 12:40:52.192341 23219999913088 templates.py:782] Failed to get mmCIF for 6tjh (author chain B).
W0422 12:40:52.192402 23219999913088 templates.py:782] Failed to get mmCIF for 6tjh (author chain B).
W0422 12:40:52.192464 23219999913088 templates.py:782] Failed to get mmCIF for 6tjh (author chain B).
W0422 12:40:52.192526 23219999913088 templates.py:782] Failed to get mmCIF for 1csn (author chain A).
W0422 12:40:52.192587 23219999913088 templates.py:782] Failed to get mmCIF for 1csn (author chain A).
W0422 12:40:52.192649 23219999913088 templates.py:782] Failed to get mmCIF for 1eh4 (author chain A).
W0422 12:40:52.192710 23219999913088 templates.py:782] Failed to get mmCIF for 1eh4 (author chain A).
W0422 12:40:52.192771 23219999913088 templates.py:782] Failed to get mmCIF for 1eh4 (author chain B).
W0422 12:40:52.192831 23219999913088 templates.py:782] Failed to get mmCIF for 1eh4 (author chain B).
W0422 12:40:52.192898 23219999913088 templates.py:782] Failed to get mmCIF for 2csn (author chain A).
W0422 12:40:52.192960 23219999913088 templates.py:782] Failed to get mmCIF for 2csn (author chain A).
W0422 12:40:52.193026 23219999913088 templates.py:782] Failed to get mmCIF for 6ziw (author chain I).
W0422 12:40:52.193088 23219999913088 templates.py:782] Failed to get mmCIF for 6ruu (author chain A).
W0422 12:40:52.193150 23219999913088 templates.py:782] Failed to get mmCIF for 6ruu (author chain B).
W0422 12:40:52.193212 23219999913088 templates.py:782] Failed to get mmCIF for 6ruu (author chain C).
W0422 12:40:52.193278 23219999913088 templates.py:782] Failed to get mmCIF for 6tjg (author chain A).
W0422 12:40:52.193341 23219999913088 templates.py:782] Failed to get mmCIF for 6tjg (author chain A).
W0422 12:40:52.193402 23219999913088 templates.py:782] Failed to get mmCIF for 6tjg (author chain A).
W0422 12:40:52.193464 23219999913088 templates.py:782] Failed to get mmCIF for 6tjg (author chain A).
W0422 12:40:52.193526 23219999913088 templates.py:782] Failed to get mmCIF for 6tjg (author chain A).
W0422 12:40:52.193589 23219999913088 templates.py:782] Failed to get mmCIF for 5ckw (author chain A).
W0422 12:40:52.193651 23219999913088 templates.py:782] Failed to get mmCIF for 5ckw (author chain B).
W0422 12:40:52.193713 23219999913088 templates.py:782] Failed to get mmCIF for 5clr (author chain A).
W0422 12:40:52.193774 23219999913088 templates.py:782] Failed to get mmCIF for 5clr (author chain B).
W0422 12:40:52.193836 23219999913088 templates.py:782] Failed to get mmCIF for 5uv4 (author chain A).
W0422 12:40:52.193898 23219999913088 templates.py:782] Failed to get mmCIF for 5uv4 (author chain A).
W0422 12:40:52.193960 23219999913088 templates.py:782] Failed to get mmCIF for 3kmu (author chain A).
W0422 12:40:52.194022 23219999913088 templates.py:782] Failed to get mmCIF for 3kmw (author chain A).
W0422 12:40:52.194085 23219999913088 templates.py:782] Failed to get mmCIF for 3rep (author chain A).
W0422 12:40:52.194147 23219999913088 templates.py:782] Failed to get mmCIF for 6mib (author chain A).
W0422 12:40:52.194363 23219999913088 templates.py:782] Failed to get mmCIF for 7mxj (author chain A).
W0422 12:40:52.194428 23219999913088 templates.py:782] Failed to get mmCIF for 7mxk (author chain A).
W0422 12:40:52.194491 23219999913088 templates.py:782] Failed to get mmCIF for 7awy (author chain A).
W0422 12:40:52.194552 23219999913088 templates.py:782] Failed to get mmCIF for 7awy (author chain A).
W0422 12:40:52.194613 23219999913088 templates.py:782] Failed to get mmCIF for 7awy (author chain A).
W0422 12:40:52.194675 23219999913088 templates.py:782] Failed to get mmCIF for 4ix3 (author chain A).
W0422 12:40:52.194738 23219999913088 templates.py:782] Failed to get mmCIF for 4ix3 (author chain B).
W0422 12:40:52.194800 23219999913088 templates.py:782] Failed to get mmCIF for 4ix4 (author chain A).
W0422 12:40:52.194862 23219999913088 templates.py:782] Failed to get mmCIF for 4ix4 (author chain B).
W0422 12:40:52.194924 23219999913088 templates.py:782] Failed to get mmCIF for 4ix5 (author chain A).
W0422 12:40:52.194985 23219999913088 templates.py:782] Failed to get mmCIF for 4ix5 (author chain B).
W0422 12:40:52.195047 23219999913088 templates.py:782] Failed to get mmCIF for 4ix6 (author chain A).
W0422 12:40:52.195109 23219999913088 templates.py:782] Failed to get mmCIF for 4ix6 (author chain B).
W0422 12:40:52.195171 23219999913088 templates.py:782] Failed to get mmCIF for 7mxb (author chain A).
W0422 12:40:52.195233 23219999913088 templates.py:782] Failed to get mmCIF for 7mxb (author chain B).
W0422 12:40:52.195296 23219999913088 templates.py:782] Failed to get mmCIF for 4l68 (author chain A).
W0422 12:40:52.195358 23219999913088 templates.py:782] Failed to get mmCIF for 4l68 (author chain B).
W0422 12:40:52.195421 23219999913088 templates.py:782] Failed to get mmCIF for 6ewx (author chain A).
W0422 12:40:52.195491 23219999913088 templates.py:782] Failed to get mmCIF for 6ewx (author chain A).
W0422 12:40:52.195555 23219999913088 templates.py:782] Failed to get mmCIF for 6ewx (author chain B).
W0422 12:40:52.195617 23219999913088 templates.py:782] Failed to get mmCIF for 6ewx (author chain B).
W0422 12:40:52.195679 23219999913088 templates.py:782] Failed to get mmCIF for 5uu1 (author chain A).
W0422 12:40:52.195741 23219999913088 templates.py:782] Failed to get mmCIF for 6ncg (author chain A).
W0422 12:40:52.195804 23219999913088 templates.py:782] Failed to get mmCIF for 6ncg (author chain B).
W0422 12:40:52.195865 23219999913088 templates.py:782] Failed to get mmCIF for 2v62 (author chain A).
W0422 12:40:52.195926 23219999913088 templates.py:782] Failed to get mmCIF for 2v62 (author chain B).
W0422 12:40:52.195989 23219999913088 templates.py:782] Failed to get mmCIF for 6jkk (author chain A).
W0422 12:40:52.196051 23219999913088 templates.py:782] Failed to get mmCIF for 6jkk (author chain A).
W0422 12:40:52.196113 23219999913088 templates.py:782] Failed to get mmCIF for 6jkm (author chain A).
W0422 12:40:52.196175 23219999913088 templates.py:782] Failed to get mmCIF for 6jkm (author chain A).
W0422 12:40:52.196238 23219999913088 templates.py:782] Failed to get mmCIF for 5ve6 (author chain A).
W0422 12:40:52.196300 23219999913088 templates.py:782] Failed to get mmCIF for 5ve6 (author chain A).
W0422 12:40:52.196363 23219999913088 templates.py:782] Failed to get mmCIF for 2lav (author chain A).
W0422 12:40:52.196425 23219999913088 templates.py:782] Failed to get mmCIF for 5m07 (author chain A).
W0422 12:40:52.196487 23219999913088 templates.py:782] Failed to get mmCIF for 5m07 (author chain B).
W0422 12:40:52.196550 23219999913088 templates.py:782] Failed to get mmCIF for 5m06 (author chain A).
W0422 12:40:52.196612 23219999913088 templates.py:782] Failed to get mmCIF for 5m06 (author chain B).
W0422 12:40:52.196674 23219999913088 templates.py:782] Failed to get mmCIF for 2kty (author chain A).
W0422 12:40:52.196737 23219999913088 templates.py:782] Failed to get mmCIF for 2kul (author chain A).
W0422 12:40:52.196799 23219999913088 templates.py:782] Failed to get mmCIF for 5xka (author chain A).
W0422 12:40:52.197021 23219999913088 templates.py:782] Failed to get mmCIF for 5xka (author chain B).
W0422 12:40:52.197086 23219999913088 templates.py:782] Failed to get mmCIF for 5ukf (author chain A).
W0422 12:40:52.197149 23219999913088 templates.py:782] Failed to get mmCIF for 5ukf (author chain B).
W0422 12:40:52.197210 23219999913088 templates.py:782] Failed to get mmCIF for 5ukf (author chain C).
W0422 12:40:52.197271 23219999913088 templates.py:782] Failed to get mmCIF for 5ukf (author chain D).
W0422 12:40:52.197334 23219999913088 templates.py:782] Failed to get mmCIF for 3op5 (author chain A).
W0422 12:40:52.197399 23219999913088 templates.py:782] Failed to get mmCIF for 3op5 (author chain B).
W0422 12:40:52.197461 23219999913088 templates.py:782] Failed to get mmCIF for 3op5 (author chain C).
W0422 12:40:52.197523 23219999913088 templates.py:782] Failed to get mmCIF for 3op5 (author chain D).
W0422 12:40:52.197585 23219999913088 templates.py:782] Failed to get mmCIF for 5uvf (author chain A).
W0422 12:40:52.197647 23219999913088 templates.py:782] Failed to get mmCIF for 5uvf (author chain B).
W0422 12:40:52.197709 23219999913088 templates.py:782] Failed to get mmCIF for 5uvf (author chain C).
W0422 12:40:52.197770 23219999913088 templates.py:782] Failed to get mmCIF for 5uvf (author chain D).
W0422 12:40:52.197832 23219999913088 templates.py:782] Failed to get mmCIF for 6bp0 (author chain A).
W0422 12:40:52.197893 23219999913088 templates.py:782] Failed to get mmCIF for 6bp0 (author chain B).
W0422 12:40:52.197955 23219999913088 templates.py:782] Failed to get mmCIF for 6bp0 (author chain C).
W0422 12:40:52.198017 23219999913088 templates.py:782] Failed to get mmCIF for 6bp0 (author chain D).
W0422 12:40:52.198079 23219999913088 templates.py:782] Failed to get mmCIF for 6bru (author chain A).
W0422 12:40:52.198143 23219999913088 templates.py:782] Failed to get mmCIF for 6bru (author chain B).
W0422 12:40:52.198205 23219999913088 templates.py:782] Failed to get mmCIF for 6bru (author chain C).
W0422 12:40:52.198267 23219999913088 templates.py:782] Failed to get mmCIF for 6bru (author chain D).
W0422 12:40:52.198329 23219999913088 templates.py:782] Failed to get mmCIF for 6btw (author chain A).
W0422 12:40:52.198392 23219999913088 templates.py:782] Failed to get mmCIF for 6btw (author chain B).
W0422 12:40:52.198454 23219999913088 templates.py:782] Failed to get mmCIF for 6btw (author chain C).
W0422 12:40:52.198516 23219999913088 templates.py:782] Failed to get mmCIF for 6btw (author chain D).
W0422 12:40:52.198578 23219999913088 templates.py:782] Failed to get mmCIF for 6bu6 (author chain A).
W0422 12:40:52.198640 23219999913088 templates.py:782] Failed to get mmCIF for 6bu6 (author chain B).
W0422 12:40:52.198702 23219999913088 templates.py:782] Failed to get mmCIF for 6bu6 (author chain C).
W0422 12:40:52.198763 23219999913088 templates.py:782] Failed to get mmCIF for 6bu6 (author chain D).
W0422 12:40:52.198825 23219999913088 templates.py:782] Failed to get mmCIF for 6cfm (author chain A).
W0422 12:40:52.198887 23219999913088 templates.py:782] Failed to get mmCIF for 6cfm (author chain B).
W0422 12:40:52.198949 23219999913088 templates.py:782] Failed to get mmCIF for 6cfm (author chain C).
W0422 12:40:52.199010 23219999913088 templates.py:782] Failed to get mmCIF for 6cfm (author chain D).
W0422 12:40:52.199071 23219999913088 templates.py:782] Failed to get mmCIF for 6cmm (author chain A).
W0422 12:40:52.199132 23219999913088 templates.py:782] Failed to get mmCIF for 6cmm (author chain B).
W0422 12:40:52.199193 23219999913088 templates.py:782] Failed to get mmCIF for 6cmm (author chain C).
W0422 12:40:52.199254 23219999913088 templates.py:782] Failed to get mmCIF for 6cmm (author chain D).
W0422 12:40:52.199315 23219999913088 templates.py:782] Failed to get mmCIF for 6cnx (author chain A).
W0422 12:40:52.199377 23219999913088 templates.py:782] Failed to get mmCIF for 6cnx (author chain B).
W0422 12:40:52.199446 23219999913088 templates.py:782] Failed to get mmCIF for 6cnx (author chain C).
W0422 12:40:52.199683 23219999913088 templates.py:782] Failed to get mmCIF for 6cnx (author chain D).
W0422 12:40:52.199747 23219999913088 templates.py:782] Failed to get mmCIF for 6cqh (author chain A).
W0422 12:40:52.199810 23219999913088 templates.py:782] Failed to get mmCIF for 6cqh (author chain B).
W0422 12:40:52.199872 23219999913088 templates.py:782] Failed to get mmCIF for 6cqh (author chain C).
W0422 12:40:52.199934 23219999913088 templates.py:782] Failed to get mmCIF for 6cqh (author chain D).
W0422 12:40:52.199996 23219999913088 templates.py:782] Failed to get mmCIF for 6csw (author chain A).
W0422 12:40:52.200057 23219999913088 templates.py:782] Failed to get mmCIF for 6csw (author chain B).
W0422 12:40:52.200118 23219999913088 templates.py:782] Failed to get mmCIF for 6csw (author chain C).
W0422 12:40:52.200180 23219999913088 templates.py:782] Failed to get mmCIF for 6csw (author chain D).
W0422 12:40:52.200241 23219999913088 templates.py:782] Failed to get mmCIF for 6dd4 (author chain A).
W0422 12:40:52.200303 23219999913088 templates.py:782] Failed to get mmCIF for 6dd4 (author chain B).
W0422 12:40:52.200365 23219999913088 templates.py:782] Failed to get mmCIF for 6dd4 (author chain C).
W0422 12:40:52.200427 23219999913088 templates.py:782] Failed to get mmCIF for 6dd4 (author chain D).
W0422 12:40:52.200489 23219999913088 templates.py:782] Failed to get mmCIF for 6npn (author chain A).
W0422 12:40:52.200550 23219999913088 templates.py:782] Failed to get mmCIF for 6npn (author chain B).
W0422 12:40:52.200611 23219999913088 templates.py:782] Failed to get mmCIF for 6npn (author chain C).
W0422 12:40:52.200673 23219999913088 templates.py:782] Failed to get mmCIF for 6npn (author chain D).
W0422 12:40:52.200739 23219999913088 templates.py:782] Failed to get mmCIF for 6vxu (author chain A).
W0422 12:40:52.200803 23219999913088 templates.py:782] Failed to get mmCIF for 6vxu (author chain B).
W0422 12:40:52.200866 23219999913088 templates.py:782] Failed to get mmCIF for 6vxu (author chain C).
W0422 12:40:52.200928 23219999913088 templates.py:782] Failed to get mmCIF for 6vxu (author chain D).
W0422 12:40:52.200992 23219999913088 templates.py:782] Failed to get mmCIF for 6vzh (author chain A).
W0422 12:40:52.201053 23219999913088 templates.py:782] Failed to get mmCIF for 6vzh (author chain B).
W0422 12:40:52.201115 23219999913088 templates.py:782] Failed to get mmCIF for 6vzh (author chain C).
W0422 12:40:52.201177 23219999913088 templates.py:782] Failed to get mmCIF for 6vzh (author chain D).
W0422 12:40:52.201239 23219999913088 templates.py:782] Failed to get mmCIF for 6ac9 (author chain A).
W0422 12:40:52.201301 23219999913088 templates.py:782] Failed to get mmCIF for 6ac9 (author chain B).
W0422 12:40:52.201364 23219999913088 templates.py:782] Failed to get mmCIF for 6ac9 (author chain C).
W0422 12:40:52.201425 23219999913088 templates.py:782] Failed to get mmCIF for 6ac9 (author chain D).
W0422 12:40:52.201488 23219999913088 templates.py:782] Failed to get mmCIF for 7tan (author chain K).
W0422 12:40:52.201549 23219999913088 templates.py:782] Failed to get mmCIF for 7tan (author chain L).
W0422 12:40:52.201614 23219999913088 templates.py:782] Failed to get mmCIF for 2rsv (author chain A).
W0422 12:40:52.201677 23219999913088 templates.py:782] Failed to get mmCIF for 6bhc (author chain A).
W0422 12:40:52.201739 23219999913088 templates.py:782] Failed to get mmCIF for 5m09 (author chain A).
W0422 12:40:52.201801 23219999913088 templates.py:782] Failed to get mmCIF for 5m09 (author chain B).
W0422 12:40:52.201862 23219999913088 templates.py:782] Failed to get mmCIF for 5m08 (author chain A).
W0422 12:40:52.201924 23219999913088 templates.py:782] Failed to get mmCIF for 5m08 (author chain B).
W0422 12:40:52.201986 23219999913088 templates.py:782] Failed to get mmCIF for 6tjf (author chain A).
W0422 12:40:52.202050 23219999913088 templates.py:782] Failed to get mmCIF for 6tjf (author chain A).
W0422 12:40:52.202112 23219999913088 templates.py:782] Failed to get mmCIF for 6tjf (author chain A).
W0422 12:40:52.202334 23219999913088 templates.py:782] Failed to get mmCIF for 6tjf (author chain B).
W0422 12:40:52.202399 23219999913088 templates.py:782] Failed to get mmCIF for 6tjf (author chain B).
W0422 12:40:52.202461 23219999913088 templates.py:782] Failed to get mmCIF for 6tjf (author chain B).
W0422 12:40:52.202522 23219999913088 templates.py:782] Failed to get mmCIF for 6tjf (author chain C).
W0422 12:40:52.202583 23219999913088 templates.py:782] Failed to get mmCIF for 6tjf (author chain C).
W0422 12:40:52.202645 23219999913088 templates.py:782] Failed to get mmCIF for 6tjf (author chain C).
W0422 12:40:52.202706 23219999913088 templates.py:782] Failed to get mmCIF for 6tjf (author chain D).
W0422 12:40:52.202767 23219999913088 templates.py:782] Failed to get mmCIF for 6tjf (author chain D).
W0422 12:40:52.202828 23219999913088 templates.py:782] Failed to get mmCIF for 6tjf (author chain D).
W0422 12:40:52.202889 23219999913088 templates.py:782] Failed to get mmCIF for 6tjf (author chain E).
W0422 12:40:52.202951 23219999913088 templates.py:782] Failed to get mmCIF for 6tjf (author chain E).
W0422 12:40:52.203012 23219999913088 templates.py:782] Failed to get mmCIF for 6tjf (author chain E).
W0422 12:40:52.203073 23219999913088 templates.py:782] Failed to get mmCIF for 6tjf (author chain F).
W0422 12:40:52.203135 23219999913088 templates.py:782] Failed to get mmCIF for 6tjf (author chain F).
W0422 12:40:52.203197 23219999913088 templates.py:782] Failed to get mmCIF for 6tjf (author chain F).
W0422 12:40:52.203259 23219999913088 templates.py:782] Failed to get mmCIF for 2be1 (author chain A).
W0422 12:40:52.203321 23219999913088 templates.py:782] Failed to get mmCIF for 2be1 (author chain B).
W0422 12:40:52.203383 23219999913088 templates.py:782] Failed to get mmCIF for 6tje (author chain A).
W0422 12:40:52.203452 23219999913088 templates.py:782] Failed to get mmCIF for 6tje (author chain A).
W0422 12:40:52.203515 23219999913088 templates.py:782] Failed to get mmCIF for 6tje (author chain B).
W0422 12:40:52.203576 23219999913088 templates.py:782] Failed to get mmCIF for 6tje (author chain B).
W0422 12:40:52.203639 23219999913088 templates.py:782] Failed to get mmCIF for 3hxj (author chain A).
W0422 12:40:52.203701 23219999913088 templates.py:782] Failed to get mmCIF for 3hxj (author chain A).
W0422 12:40:52.203764 23219999913088 templates.py:782] Failed to get mmCIF for 3hxj (author chain A).
W0422 12:40:52.203826 23219999913088 templates.py:782] Failed to get mmCIF for 3hxj (author chain B).
W0422 12:40:52.203888 23219999913088 templates.py:782] Failed to get mmCIF for 3hxj (author chain B).
W0422 12:40:52.203950 23219999913088 templates.py:782] Failed to get mmCIF for 3hxj (author chain B).
W0422 12:40:52.204012 23219999913088 templates.py:782] Failed to get mmCIF for 3hxj (author chain C).
W0422 12:40:52.204074 23219999913088 templates.py:782] Failed to get mmCIF for 3hxj (author chain C).
W0422 12:40:52.204136 23219999913088 templates.py:782] Failed to get mmCIF for 3hxj (author chain C).
W0422 12:40:52.204197 23219999913088 templates.py:782] Failed to get mmCIF for 3hxj (author chain D).
W0422 12:40:52.204259 23219999913088 templates.py:782] Failed to get mmCIF for 3hxj (author chain D).
W0422 12:40:52.204320 23219999913088 templates.py:782] Failed to get mmCIF for 3hxj (author chain D).
W0422 12:40:52.204382 23219999913088 templates.py:782] Failed to get mmCIF for 2jii (author chain A).
W0422 12:40:52.204444 23219999913088 templates.py:782] Failed to get mmCIF for 2jii (author chain B).
W0422 12:40:52.204506 23219999913088 templates.py:782] Failed to get mmCIF for 4ci6 (author chain B).
W0422 12:40:52.204569 23219999913088 templates.py:782] Failed to get mmCIF for 5ce3 (author chain B).
W0422 12:40:52.204631 23219999913088 templates.py:782] Failed to get mmCIF for 5ce3 (author chain D).
W0422 12:40:52.204694 23219999913088 templates.py:782] Failed to get mmCIF for 6m7z (author chain A).
W0422 12:40:52.204756 23219999913088 templates.py:782] Failed to get mmCIF for 6m7z (author chain B).
W0422 12:40:52.205317 23219999913088 templates.py:782] Failed to get mmCIF for 6m7z (author chain C).
W0422 12:40:52.205381 23219999913088 templates.py:782] Failed to get mmCIF for 6m7z (author chain D).
W0422 12:40:52.205443 23219999913088 templates.py:782] Failed to get mmCIF for 6m7z (author chain E).
W0422 12:40:52.205505 23219999913088 templates.py:782] Failed to get mmCIF for 6m7z (author chain F).
W0422 12:40:52.205568 23219999913088 templates.py:782] Failed to get mmCIF for 6g4j (author chain A).
W0422 12:40:52.205631 23219999913088 templates.py:782] Failed to get mmCIF for 6g4j (author chain A).
W0422 12:40:52.205693 23219999913088 templates.py:782] Failed to get mmCIF for 4qpm (author chain A).
W0422 12:40:52.205756 23219999913088 templates.py:782] Failed to get mmCIF for 4qpm (author chain B).
W0422 12:40:52.205818 23219999913088 templates.py:782] Failed to get mmCIF for 6f7b (author chain A).
W0422 12:40:52.205881 23219999913088 templates.py:782] Failed to get mmCIF for 4r8q (author chain A).
W0422 12:40:52.205944 23219999913088 templates.py:782] Failed to get mmCIF for 5dmz (author chain A).
W0422 12:40:52.206007 23219999913088 templates.py:782] Failed to get mmCIF for 5dmz (author chain B).
W0422 12:40:52.206069 23219999913088 templates.py:782] Failed to get mmCIF for 7awz (author chain A).
W0422 12:40:52.206131 23219999913088 templates.py:782] Failed to get mmCIF for 7awz (author chain A).
W0422 12:40:52.206194 23219999913088 templates.py:782] Failed to get mmCIF for 7awz (author chain A).
W0422 12:40:52.206257 23219999913088 templates.py:782] Failed to get mmCIF for 7ax0 (author chain A).
W0422 12:40:52.206319 23219999913088 templates.py:782] Failed to get mmCIF for 7ax0 (author chain A).
W0422 12:40:52.206381 23219999913088 templates.py:782] Failed to get mmCIF for 7ax0 (author chain A).
W0422 12:40:52.206442 23219999913088 templates.py:782] Failed to get mmCIF for 7ax2 (author chain A).
W0422 12:40:52.206504 23219999913088 templates.py:782] Failed to get mmCIF for 7ax2 (author chain A).
W0422 12:40:52.206565 23219999913088 templates.py:782] Failed to get mmCIF for 7ax2 (author chain A).
W0422 12:40:52.206628 23219999913088 templates.py:782] Failed to get mmCIF for 6tjd (author chain A).
W0422 12:40:52.206690 23219999913088 templates.py:782] Failed to get mmCIF for 6tjd (author chain A).
W0422 12:40:52.206752 23219999913088 templates.py:782] Failed to get mmCIF for 6tjd (author chain B).
W0422 12:40:52.206814 23219999913088 templates.py:782] Failed to get mmCIF for 6tjd (author chain B).
W0422 12:40:52.206876 23219999913088 templates.py:782] Failed to get mmCIF for 5sv7 (author chain A).
W0422 12:40:52.206938 23219999913088 templates.py:782] Failed to get mmCIF for 5sv7 (author chain B).
W0422 12:40:52.207000 23219999913088 templates.py:782] Failed to get mmCIF for 5sv7 (author chain C).
W0422 12:40:52.207061 23219999913088 templates.py:782] Failed to get mmCIF for 5sv7 (author chain D).
W0422 12:40:52.207124 23219999913088 templates.py:782] Failed to get mmCIF for 5v1d (author chain A).
W0422 12:40:52.207186 23219999913088 templates.py:782] Failed to get mmCIF for 5v1d (author chain B).
W0422 12:40:52.207247 23219999913088 templates.py:782] Failed to get mmCIF for 5v1d (author chain C).
W0422 12:40:52.207308 23219999913088 templates.py:782] Failed to get mmCIF for 5v1d (author chain D).
W0422 12:40:52.207371 23219999913088 templates.py:782] Failed to get mmCIF for 4yzs (author chain A).
W0422 12:40:52.207432 23219999913088 templates.py:782] Failed to get mmCIF for 4yzs (author chain B).
W0422 12:40:52.207508 23219999913088 templates.py:782] Failed to get mmCIF for 6wqx (author chain C).
W0422 12:40:52.207571 23219999913088 templates.py:782] Failed to get mmCIF for 6wqx (author chain D).
W0422 12:40:52.207636 23219999913088 templates.py:782] Failed to get mmCIF for 7dxn (author chain A).
W0422 12:40:52.207699 23219999913088 templates.py:782] Failed to get mmCIF for 7dxn (author chain A).
W0422 12:40:52.207762 23219999913088 templates.py:782] Failed to get mmCIF for 7dxn (author chain B).
W0422 12:40:52.207823 23219999913088 templates.py:782] Failed to get mmCIF for 7dxn (author chain B).
W0422 12:40:52.208059 23219999913088 templates.py:782] Failed to get mmCIF for 4yzy (author chain A).
W0422 12:40:52.208126 23219999913088 templates.py:782] Failed to get mmCIF for 7evf (author chain AA).
W0422 12:40:52.208190 23219999913088 templates.py:782] Failed to get mmCIF for 7evf (author chain AA).
W0422 12:40:52.208253 23219999913088 templates.py:782] Failed to get mmCIF for 7eq5 (author chain A).
W0422 12:40:52.208315 23219999913088 templates.py:782] Failed to get mmCIF for 7eq5 (author chain A).
W0422 12:40:52.208377 23219999913088 templates.py:782] Failed to get mmCIF for 7eq5 (author chain B).
W0422 12:40:52.208439 23219999913088 templates.py:782] Failed to get mmCIF for 7eq5 (author chain B).
W0422 12:40:52.208502 23219999913088 templates.py:782] Failed to get mmCIF for 6tjc (author chain A).
W0422 12:40:52.208564 23219999913088 templates.py:782] Failed to get mmCIF for 6tjc (author chain B).
W0422 12:40:52.208626 23219999913088 templates.py:782] Failed to get mmCIF for 6tjc (author chain C).
W0422 12:40:52.208688 23219999913088 templates.py:782] Failed to get mmCIF for 4azw (author chain A).
W0422 12:40:52.208750 23219999913088 templates.py:782] Failed to get mmCIF for 4ax8 (author chain A).
W0422 12:40:52.208813 23219999913088 templates.py:782] Failed to get mmCIF for 4azs (author chain A).
W0422 12:40:52.208874 23219999913088 templates.py:782] Failed to get mmCIF for 4azt (author chain A).
W0422 12:40:52.208936 23219999913088 templates.py:782] Failed to get mmCIF for 4azv (author chain A).
W0422 12:40:52.208998 23219999913088 templates.py:782] Failed to get mmCIF for 4uw0 (author chain A).
W0422 12:40:52.209060 23219999913088 templates.py:782] Failed to get mmCIF for 4ww5 (author chain A).
W0422 12:40:52.209121 23219999913088 templates.py:782] Failed to get mmCIF for 4ww7 (author chain A).
W0422 12:40:52.209183 23219999913088 templates.py:782] Failed to get mmCIF for 4ww9 (author chain A).
W0422 12:40:52.209246 23219999913088 templates.py:782] Failed to get mmCIF for 4wwa (author chain A).
W0422 12:40:52.209308 23219999913088 templates.py:782] Failed to get mmCIF for 1flg (author chain A).
W0422 12:40:52.209370 23219999913088 templates.py:782] Failed to get mmCIF for 1flg (author chain A).
W0422 12:40:52.209431 23219999913088 templates.py:782] Failed to get mmCIF for 1flg (author chain A).
W0422 12:40:52.209494 23219999913088 templates.py:782] Failed to get mmCIF for 1flg (author chain B).
W0422 12:40:52.209555 23219999913088 templates.py:782] Failed to get mmCIF for 1flg (author chain B).
W0422 12:40:52.209617 23219999913088 templates.py:782] Failed to get mmCIF for 1flg (author chain B).
W0422 12:40:52.209679 23219999913088 templates.py:782] Failed to get mmCIF for 4lv8 (author chain A).
W0422 12:40:52.209744 23219999913088 templates.py:782] Failed to get mmCIF for 3byv (author chain A).
W0422 12:40:52.209807 23219999913088 templates.py:782] Failed to get mmCIF for 2vwb (author chain A).
W0422 12:40:52.209870 23219999913088 templates.py:782] Failed to get mmCIF for 2vwb (author chain B).
W0422 12:40:52.209932 23219999913088 templates.py:782] Failed to get mmCIF for 3en9 (author chain A).
W0422 12:40:52.209993 23219999913088 templates.py:782] Failed to get mmCIF for 3en9 (author chain B).
W0422 12:40:52.210056 23219999913088 templates.py:782] Failed to get mmCIF for 3enh (author chain A).
W0422 12:40:52.210118 23219999913088 templates.py:782] Failed to get mmCIF for 3enh (author chain B).
W0422 12:40:52.210180 23219999913088 templates.py:782] Failed to get mmCIF for 6tjb (author chain A).
W0422 12:40:52.210242 23219999913088 templates.py:782] Failed to get mmCIF for 6tjb (author chain B).
W0422 12:40:52.210303 23219999913088 templates.py:782] Failed to get mmCIF for 6tjb (author chain C).
W0422 12:40:52.210364 23219999913088 templates.py:782] Failed to get mmCIF for 6tjb (author chain D).
W0422 12:40:52.210426 23219999913088 templates.py:782] Failed to get mmCIF for 6tjb (author chain E).
W0422 12:40:52.210488 23219999913088 templates.py:782] Failed to get mmCIF for 6w6l (author chain 6).
W0422 12:40:52.210725 23219999913088 templates.py:782] Failed to get mmCIF for 6g6m (author chain A).
W0422 12:40:52.210789 23219999913088 templates.py:782] Failed to get mmCIF for 6g6m (author chain A).
W0422 12:40:52.210850 23219999913088 templates.py:782] Failed to get mmCIF for 6g6m (author chain A).
W0422 12:40:52.210914 23219999913088 templates.py:782] Failed to get mmCIF for 6g6m (author chain A).
W0422 12:40:52.210976 23219999913088 templates.py:782] Failed to get mmCIF for 6g6m (author chain A).
W0422 12:40:52.211038 23219999913088 templates.py:782] Failed to get mmCIF for 6g6m (author chain A).
W0422 12:40:52.211099 23219999913088 templates.py:782] Failed to get mmCIF for 6g6m (author chain A).
W0422 12:40:52.211161 23219999913088 templates.py:782] Failed to get mmCIF for 6g6n (author chain A).
W0422 12:40:52.211224 23219999913088 templates.py:782] Failed to get mmCIF for 6g6n (author chain A).
W0422 12:40:52.211286 23219999913088 templates.py:782] Failed to get mmCIF for 6g6n (author chain A).
W0422 12:40:52.211347 23219999913088 templates.py:782] Failed to get mmCIF for 6g6n (author chain A).
W0422 12:40:52.211408 23219999913088 templates.py:782] Failed to get mmCIF for 6g6n (author chain A).
W0422 12:40:52.211525 23219999913088 templates.py:782] Failed to get mmCIF for 6g6n (author chain A).
W0422 12:40:52.211592 23219999913088 templates.py:782] Failed to get mmCIF for 6g6n (author chain A).
W0422 12:40:52.211655 23219999913088 templates.py:782] Failed to get mmCIF for 6g6n (author chain B).
W0422 12:40:52.211717 23219999913088 templates.py:782] Failed to get mmCIF for 6g6n (author chain B).
W0422 12:40:52.211779 23219999913088 templates.py:782] Failed to get mmCIF for 6g6n (author chain B).
W0422 12:40:52.211840 23219999913088 templates.py:782] Failed to get mmCIF for 6g6n (author chain B).
W0422 12:40:52.211902 23219999913088 templates.py:782] Failed to get mmCIF for 6g6n (author chain B).
W0422 12:40:52.211963 23219999913088 templates.py:782] Failed to get mmCIF for 6g6n (author chain B).
W0422 12:40:52.212024 23219999913088 templates.py:782] Failed to get mmCIF for 6g6n (author chain B).
W0422 12:40:52.212085 23219999913088 templates.py:782] Failed to get mmCIF for 6g6n (author chain C).
W0422 12:40:52.212146 23219999913088 templates.py:782] Failed to get mmCIF for 6g6n (author chain C).
W0422 12:40:52.212208 23219999913088 templates.py:782] Failed to get mmCIF for 6g6n (author chain C).
W0422 12:40:52.212269 23219999913088 templates.py:782] Failed to get mmCIF for 6g6n (author chain C).
W0422 12:40:52.212330 23219999913088 templates.py:782] Failed to get mmCIF for 6g6n (author chain C).
W0422 12:40:52.212391 23219999913088 templates.py:782] Failed to get mmCIF for 6g6n (author chain C).
W0422 12:40:52.212452 23219999913088 templates.py:782] Failed to get mmCIF for 6g6n (author chain C).
W0422 12:40:52.212514 23219999913088 templates.py:782] Failed to get mmCIF for 6y7n (author chain A).
W0422 12:40:52.212575 23219999913088 templates.py:782] Failed to get mmCIF for 6y7n (author chain A).
W0422 12:40:52.212636 23219999913088 templates.py:782] Failed to get mmCIF for 6y7n (author chain A).
W0422 12:40:52.212697 23219999913088 templates.py:782] Failed to get mmCIF for 6y7n (author chain A).
W0422 12:40:52.212759 23219999913088 templates.py:782] Failed to get mmCIF for 6y7n (author chain A).
W0422 12:40:52.212820 23219999913088 templates.py:782] Failed to get mmCIF for 6y7n (author chain A).
W0422 12:40:52.212881 23219999913088 templates.py:782] Failed to get mmCIF for 6y7n (author chain A).
W0422 12:40:52.212943 23219999913088 templates.py:782] Failed to get mmCIF for 6y7n (author chain B).
W0422 12:40:52.213004 23219999913088 templates.py:782] Failed to get mmCIF for 6y7n (author chain B).
W0422 12:40:52.213065 23219999913088 templates.py:782] Failed to get mmCIF for 6y7n (author chain B).
W0422 12:40:52.213126 23219999913088 templates.py:782] Failed to get mmCIF for 6y7n (author chain B).
W0422 12:40:52.213187 23219999913088 templates.py:782] Failed to get mmCIF for 6y7n (author chain B).
W0422 12:40:52.213421 23219999913088 templates.py:782] Failed to get mmCIF for 6y7n (author chain B).
W0422 12:40:52.213486 23219999913088 templates.py:782] Failed to get mmCIF for 6y7n (author chain B).
W0422 12:40:52.213549 23219999913088 templates.py:782] Failed to get mmCIF for 6y7p (author chain A).
W0422 12:40:52.213611 23219999913088 templates.py:782] Failed to get mmCIF for 6y7p (author chain A).
W0422 12:40:52.213672 23219999913088 templates.py:782] Failed to get mmCIF for 6y7p (author chain A).
W0422 12:40:52.213734 23219999913088 templates.py:782] Failed to get mmCIF for 6y7p (author chain A).
W0422 12:40:52.213795 23219999913088 templates.py:782] Failed to get mmCIF for 6y7p (author chain A).
W0422 12:40:52.213857 23219999913088 templates.py:782] Failed to get mmCIF for 6y7p (author chain A).
W0422 12:40:52.213917 23219999913088 templates.py:782] Failed to get mmCIF for 6y7p (author chain A).
W0422 12:40:52.213979 23219999913088 templates.py:782] Failed to get mmCIF for 6y7o (author chain A).
W0422 12:40:52.214040 23219999913088 templates.py:782] Failed to get mmCIF for 6y7o (author chain A).
W0422 12:40:52.214101 23219999913088 templates.py:782] Failed to get mmCIF for 6y7o (author chain A).
W0422 12:40:52.214162 23219999913088 templates.py:782] Failed to get mmCIF for 6y7o (author chain A).
W0422 12:40:52.214222 23219999913088 templates.py:782] Failed to get mmCIF for 6y7o (author chain A).
W0422 12:40:52.214282 23219999913088 templates.py:782] Failed to get mmCIF for 6y7o (author chain A).
W0422 12:40:52.214343 23219999913088 templates.py:782] Failed to get mmCIF for 6y7o (author chain A).
W0422 12:40:52.214404 23219999913088 templates.py:782] Failed to get mmCIF for 6y7o (author chain B).
W0422 12:40:52.214465 23219999913088 templates.py:782] Failed to get mmCIF for 6y7o (author chain B).
W0422 12:40:52.214527 23219999913088 templates.py:782] Failed to get mmCIF for 6y7o (author chain B).
W0422 12:40:52.214588 23219999913088 templates.py:782] Failed to get mmCIF for 6y7o (author chain B).
W0422 12:40:52.214649 23219999913088 templates.py:782] Failed to get mmCIF for 6y7o (author chain B).
W0422 12:40:52.214710 23219999913088 templates.py:782] Failed to get mmCIF for 6y7o (author chain B).
W0422 12:40:52.214771 23219999913088 templates.py:782] Failed to get mmCIF for 6y7o (author chain B).
W0422 12:40:52.214833 23219999913088 templates.py:782] Failed to get mmCIF for 6y7o (author chain C).
W0422 12:40:52.214894 23219999913088 templates.py:782] Failed to get mmCIF for 6y7o (author chain C).
W0422 12:40:52.214956 23219999913088 templates.py:782] Failed to get mmCIF for 6y7o (author chain C).
W0422 12:40:52.215017 23219999913088 templates.py:782] Failed to get mmCIF for 6y7o (author chain C).
W0422 12:40:52.215078 23219999913088 templates.py:782] Failed to get mmCIF for 6y7o (author chain C).
W0422 12:40:52.215139 23219999913088 templates.py:782] Failed to get mmCIF for 6y7o (author chain C).
W0422 12:40:52.215199 23219999913088 templates.py:782] Failed to get mmCIF for 6y7o (author chain C).
W0422 12:40:52.215261 23219999913088 templates.py:782] Failed to get mmCIF for 3sfz (author chain A).
W0422 12:40:52.215322 23219999913088 templates.py:782] Failed to get mmCIF for 3shf (author chain A).
W0422 12:40:52.215385 23219999913088 templates.py:782] Failed to get mmCIF for 4mae (author chain A).
W0422 12:40:52.215452 23219999913088 templates.py:782] Failed to get mmCIF for 4mae (author chain A).
W0422 12:40:52.215515 23219999913088 templates.py:782] Failed to get mmCIF for 4mae (author chain B).
W0422 12:40:52.215577 23219999913088 templates.py:782] Failed to get mmCIF for 4mae (author chain B).
W0422 12:40:52.215639 23219999913088 templates.py:782] Failed to get mmCIF for 6fkw (author chain A).
W0422 12:40:52.215700 23219999913088 templates.py:782] Failed to get mmCIF for 6fkw (author chain A).
W0422 12:40:52.215762 23219999913088 templates.py:782] Failed to get mmCIF for 6fkw (author chain B).
W0422 12:40:52.215823 23219999913088 templates.py:782] Failed to get mmCIF for 6fkw (author chain B).
W0422 12:40:52.216073 23219999913088 templates.py:782] Failed to get mmCIF for 6fkw (author chain C).
W0422 12:40:52.216138 23219999913088 templates.py:782] Failed to get mmCIF for 6fkw (author chain C).
W0422 12:40:52.216200 23219999913088 templates.py:782] Failed to get mmCIF for 6fkw (author chain D).
W0422 12:40:52.216261 23219999913088 templates.py:782] Failed to get mmCIF for 6fkw (author chain D).
W0422 12:40:52.216325 23219999913088 templates.py:782] Failed to get mmCIF for 7o6z (author chain A).
W0422 12:40:52.216387 23219999913088 templates.py:782] Failed to get mmCIF for 7o6z (author chain A).
W0422 12:40:52.216449 23219999913088 templates.py:782] Failed to get mmCIF for 7o6z (author chain B).
W0422 12:40:52.216511 23219999913088 templates.py:782] Failed to get mmCIF for 7o6z (author chain B).
W0422 12:40:52.216573 23219999913088 templates.py:782] Failed to get mmCIF for 6cpy (author chain A).
W0422 12:40:52.216634 23219999913088 templates.py:782] Failed to get mmCIF for 6cpy (author chain B).
W0422 12:40:52.216696 23219999913088 templates.py:782] Failed to get mmCIF for 6eas (author chain A).
W0422 12:40:52.216758 23219999913088 templates.py:782] Failed to get mmCIF for 4imm (author chain A).
W0422 12:40:52.216820 23219999913088 templates.py:782] Failed to get mmCIF for 4imm (author chain A).
W0422 12:40:52.216882 23219999913088 templates.py:782] Failed to get mmCIF for 4imm (author chain B).
W0422 12:40:52.216944 23219999913088 templates.py:782] Failed to get mmCIF for 4imm (author chain B).
W0422 12:40:52.217005 23219999913088 templates.py:782] Failed to get mmCIF for 6g3a (author chain A).
W0422 12:40:52.217067 23219999913088 templates.py:782] Failed to get mmCIF for 6g3a (author chain A).
W0422 12:40:52.217129 23219999913088 templates.py:782] Failed to get mmCIF for 2vuw (author chain A).
W0422 12:40:52.217191 23219999913088 templates.py:782] Failed to get mmCIF for 2vuw (author chain A).
W0422 12:40:52.217252 23219999913088 templates.py:782] Failed to get mmCIF for 3dzo (author chain A).
W0422 12:40:52.217314 23219999913088 templates.py:782] Failed to get mmCIF for 6g39 (author chain A).
W0422 12:40:52.217375 23219999913088 templates.py:782] Failed to get mmCIF for 6g39 (author chain A).
W0422 12:40:52.217436 23219999913088 templates.py:782] Failed to get mmCIF for 2wb8 (author chain A).
W0422 12:40:52.217497 23219999913088 templates.py:782] Failed to get mmCIF for 2wb8 (author chain A).
W0422 12:40:52.217558 23219999913088 templates.py:782] Failed to get mmCIF for 7sqm (author chain A).
W0422 12:40:52.217620 23219999913088 templates.py:782] Failed to get mmCIF for 7sqm (author chain A).
W0422 12:40:52.217685 23219999913088 templates.py:782] Failed to get mmCIF for 3dlz (author chain A).
W0422 12:40:52.217747 23219999913088 templates.py:782] Failed to get mmCIF for 3dlz (author chain A).
W0422 12:40:52.217809 23219999913088 templates.py:782] Failed to get mmCIF for 3e7v (author chain A).
W0422 12:40:52.217871 23219999913088 templates.py:782] Failed to get mmCIF for 3e7v (author chain A).
W0422 12:40:52.217933 23219999913088 templates.py:782] Failed to get mmCIF for 3f2n (author chain A).
W0422 12:40:52.217995 23219999913088 templates.py:782] Failed to get mmCIF for 3f2n (author chain A).
W0422 12:40:52.218057 23219999913088 templates.py:782] Failed to get mmCIF for 3fmd (author chain A).
W0422 12:40:52.218118 23219999913088 templates.py:782] Failed to get mmCIF for 3fmd (author chain A).
W0422 12:40:52.218180 23219999913088 templates.py:782] Failed to get mmCIF for 3iq7 (author chain A).
W0422 12:40:52.218241 23219999913088 templates.py:782] Failed to get mmCIF for 3iq7 (author chain A).
W0422 12:40:52.218303 23219999913088 templates.py:782] Failed to get mmCIF for 4ouc (author chain A).
W0422 12:40:52.218364 23219999913088 templates.py:782] Failed to get mmCIF for 4ouc (author chain A).
W0422 12:40:52.218426 23219999913088 templates.py:782] Failed to get mmCIF for 4qtc (author chain A).
W0422 12:40:52.218487 23219999913088 templates.py:782] Failed to get mmCIF for 4qtc (author chain A).
W0422 12:40:52.218710 23219999913088 templates.py:782] Failed to get mmCIF for 5htb (author chain A).
W0422 12:40:52.218774 23219999913088 templates.py:782] Failed to get mmCIF for 5htb (author chain A).
W0422 12:40:52.218836 23219999913088 templates.py:782] Failed to get mmCIF for 5htc (author chain A).
W0422 12:40:52.218897 23219999913088 templates.py:782] Failed to get mmCIF for 5htc (author chain A).
W0422 12:40:52.218959 23219999913088 templates.py:782] Failed to get mmCIF for 6g34 (author chain A).
W0422 12:40:52.219020 23219999913088 templates.py:782] Failed to get mmCIF for 6g34 (author chain A).
W0422 12:40:52.219084 23219999913088 templates.py:782] Failed to get mmCIF for 6g35 (author chain A).
W0422 12:40:52.219148 23219999913088 templates.py:782] Failed to get mmCIF for 6g35 (author chain A).
W0422 12:40:52.219210 23219999913088 templates.py:782] Failed to get mmCIF for 6g36 (author chain A).
W0422 12:40:52.219271 23219999913088 templates.py:782] Failed to get mmCIF for 6g36 (author chain A).
W0422 12:40:52.219333 23219999913088 templates.py:782] Failed to get mmCIF for 6g37 (author chain A).
W0422 12:40:52.219395 23219999913088 templates.py:782] Failed to get mmCIF for 6g37 (author chain A).
W0422 12:40:52.219463 23219999913088 templates.py:782] Failed to get mmCIF for 6g38 (author chain A).
W0422 12:40:52.219529 23219999913088 templates.py:782] Failed to get mmCIF for 6g38 (author chain A).
W0422 12:40:52.219591 23219999913088 templates.py:782] Failed to get mmCIF for 6z56 (author chain A).
W0422 12:40:52.219653 23219999913088 templates.py:782] Failed to get mmCIF for 6z56 (author chain A).
W0422 12:40:52.219716 23219999913088 templates.py:782] Failed to get mmCIF for 6z57 (author chain A).
W0422 12:40:52.219778 23219999913088 templates.py:782] Failed to get mmCIF for 6z57 (author chain A).
W0422 12:40:52.219840 23219999913088 templates.py:782] Failed to get mmCIF for 6z58 (author chain A).
W0422 12:40:52.219901 23219999913088 templates.py:782] Failed to get mmCIF for 6z58 (author chain A).
W0422 12:40:52.219962 23219999913088 templates.py:782] Failed to get mmCIF for 6z59 (author chain A).
W0422 12:40:52.220023 23219999913088 templates.py:782] Failed to get mmCIF for 6z59 (author chain A).
W0422 12:40:52.220084 23219999913088 templates.py:782] Failed to get mmCIF for 6z5a (author chain A).
W0422 12:40:52.220146 23219999913088 templates.py:782] Failed to get mmCIF for 6z5a (author chain A).
W0422 12:40:52.220206 23219999913088 templates.py:782] Failed to get mmCIF for 6z5b (author chain A).
W0422 12:40:52.220267 23219999913088 templates.py:782] Failed to get mmCIF for 6z5b (author chain A).
W0422 12:40:52.220329 23219999913088 templates.py:782] Failed to get mmCIF for 6z5c (author chain A).
W0422 12:40:52.220390 23219999913088 templates.py:782] Failed to get mmCIF for 6z5c (author chain A).
W0422 12:40:52.220451 23219999913088 templates.py:782] Failed to get mmCIF for 6z5d (author chain A).
W0422 12:40:52.220512 23219999913088 templates.py:782] Failed to get mmCIF for 6z5d (author chain A).
W0422 12:40:52.220574 23219999913088 templates.py:782] Failed to get mmCIF for 6z5e (author chain A).
W0422 12:40:52.220634 23219999913088 templates.py:782] Failed to get mmCIF for 6z5e (author chain A).
W0422 12:40:52.220699 23219999913088 templates.py:782] Failed to get mmCIF for 7avq (author chain A).
W0422 12:40:52.220761 23219999913088 templates.py:782] Failed to get mmCIF for 7avq (author chain A).
W0422 12:40:52.220823 23219999913088 templates.py:782] Failed to get mmCIF for 7ops (author chain A).
W0422 12:40:52.220884 23219999913088 templates.py:782] Failed to get mmCIF for 7ops (author chain A).
W0422 12:40:52.220946 23219999913088 templates.py:782] Failed to get mmCIF for 1yiq (author chain A).
W0422 12:40:52.221006 23219999913088 templates.py:782] Failed to get mmCIF for 1yiq (author chain A).
W0422 12:40:52.221068 23219999913088 templates.py:782] Failed to get mmCIF for 7cu3 (author chain B).
W0422 12:40:52.221129 23219999913088 templates.py:782] Failed to get mmCIF for 7w7g (author chain D).
W0422 12:40:52.221348 23219999913088 templates.py:782] Failed to get mmCIF for 5gjq (author chain U).
W0422 12:40:52.221412 23219999913088 templates.py:782] Failed to get mmCIF for 5gjr (author chain 8).
W0422 12:40:52.221474 23219999913088 templates.py:782] Failed to get mmCIF for 5gjr (author chain U).
W0422 12:40:52.221535 23219999913088 templates.py:782] Failed to get mmCIF for 5l4k (author chain U).
W0422 12:40:52.221596 23219999913088 templates.py:782] Failed to get mmCIF for 5ln3 (author chain U).
W0422 12:40:52.221658 23219999913088 templates.py:782] Failed to get mmCIF for 5m32 (author chain n).
W0422 12:40:52.221720 23219999913088 templates.py:782] Failed to get mmCIF for 5t0c (author chain AZ).
W0422 12:40:52.221782 23219999913088 templates.py:782] Failed to get mmCIF for 5t0c (author chain BZ).
W0422 12:40:52.221844 23219999913088 templates.py:782] Failed to get mmCIF for 5t0g (author chain Z).
W0422 12:40:52.221905 23219999913088 templates.py:782] Failed to get mmCIF for 5t0h (author chain Z).
W0422 12:40:52.221967 23219999913088 templates.py:782] Failed to get mmCIF for 5t0i (author chain Z).
W0422 12:40:52.222029 23219999913088 templates.py:782] Failed to get mmCIF for 5t0j (author chain Z).
W0422 12:40:52.222090 23219999913088 templates.py:782] Failed to get mmCIF for 6msb (author chain Z).
W0422 12:40:52.222152 23219999913088 templates.py:782] Failed to get mmCIF for 6msd (author chain Z).
W0422 12:40:52.222214 23219999913088 templates.py:782] Failed to get mmCIF for 6mse (author chain Z).
W0422 12:40:52.222276 23219999913088 templates.py:782] Failed to get mmCIF for 6msg (author chain Z).
W0422 12:40:52.222338 23219999913088 templates.py:782] Failed to get mmCIF for 6msh (author chain Z).
W0422 12:40:52.222400 23219999913088 templates.py:782] Failed to get mmCIF for 6msj (author chain Z).
W0422 12:40:52.222463 23219999913088 templates.py:782] Failed to get mmCIF for 6msk (author chain Z).
W0422 12:40:52.222524 23219999913088 templates.py:782] Failed to get mmCIF for 6wjd (author chain Z).
W0422 12:40:52.222587 23219999913088 templates.py:782] Failed to get mmCIF for 7w37 (author chain Z).
W0422 12:40:52.222650 23219999913088 templates.py:782] Failed to get mmCIF for 7w38 (author chain Z).
W0422 12:40:52.222712 23219999913088 templates.py:782] Failed to get mmCIF for 7w39 (author chain Z).
W0422 12:40:52.222775 23219999913088 templates.py:782] Failed to get mmCIF for 7w3a (author chain Z).
W0422 12:40:52.222838 23219999913088 templates.py:782] Failed to get mmCIF for 7w3b (author chain Z).
W0422 12:40:52.222901 23219999913088 templates.py:782] Failed to get mmCIF for 7w3c (author chain Z).
W0422 12:40:52.222963 23219999913088 templates.py:782] Failed to get mmCIF for 7w3f (author chain Z).
W0422 12:40:52.223026 23219999913088 templates.py:782] Failed to get mmCIF for 7w3g (author chain Z).
W0422 12:40:52.223092 23219999913088 templates.py:782] Failed to get mmCIF for 7w3h (author chain Z).
W0422 12:40:52.223155 23219999913088 templates.py:782] Failed to get mmCIF for 7w3i (author chain Z).
W0422 12:40:52.223218 23219999913088 templates.py:782] Failed to get mmCIF for 7w3j (author chain Z).
W0422 12:40:52.223280 23219999913088 templates.py:782] Failed to get mmCIF for 7w3k (author chain Z).
W0422 12:40:52.223343 23219999913088 templates.py:782] Failed to get mmCIF for 7w3m (author chain Z).
W0422 12:40:52.223406 23219999913088 templates.py:782] Failed to get mmCIF for 6vp8 (author chain B).
W0422 12:40:52.223523 23219999913088 templates.py:782] Failed to get mmCIF for 6oc5 (author chain A).
W0422 12:40:52.223591 23219999913088 templates.py:782] Failed to get mmCIF for 6oc5 (author chain A).
W0422 12:40:52.223654 23219999913088 templates.py:782] Failed to get mmCIF for 6oc5 (author chain B).
W0422 12:40:52.223716 23219999913088 templates.py:782] Failed to get mmCIF for 6oc5 (author chain B).
W0422 12:40:52.223778 23219999913088 templates.py:782] Failed to get mmCIF for 6oc6 (author chain A).
W0422 12:40:52.223840 23219999913088 templates.py:782] Failed to get mmCIF for 6oc6 (author chain A).
W0422 12:40:52.224071 23219999913088 templates.py:782] Failed to get mmCIF for 6oc6 (author chain B).
W0422 12:40:52.224135 23219999913088 templates.py:782] Failed to get mmCIF for 6oc6 (author chain B).
W0422 12:40:52.224199 23219999913088 templates.py:782] Failed to get mmCIF for 1lrw (author chain A).
W0422 12:40:52.224261 23219999913088 templates.py:782] Failed to get mmCIF for 1lrw (author chain C).
W0422 12:40:52.224323 23219999913088 templates.py:782] Failed to get mmCIF for 6zcw (author chain A).
W0422 12:40:52.224385 23219999913088 templates.py:782] Failed to get mmCIF for 6zcw (author chain A).
W0422 12:40:52.224447 23219999913088 templates.py:782] Failed to get mmCIF for 5xm3 (author chain A).
W0422 12:40:52.224510 23219999913088 templates.py:782] Failed to get mmCIF for 5xm3 (author chain C).
W0422 12:40:52.224572 23219999913088 templates.py:782] Failed to get mmCIF for 6zcv (author chain A).
W0422 12:40:52.224633 23219999913088 templates.py:782] Failed to get mmCIF for 6zcv (author chain A).
W0422 12:40:52.224696 23219999913088 templates.py:782] Failed to get mmCIF for 1tqi (author chain A).
W0422 12:40:52.224757 23219999913088 templates.py:782] Failed to get mmCIF for 1tqm (author chain A).
W0422 12:40:52.224820 23219999913088 templates.py:782] Failed to get mmCIF for 1tqp (author chain A).
W0422 12:40:52.224882 23219999913088 templates.py:782] Failed to get mmCIF for 1zao (author chain A).
W0422 12:40:52.224946 23219999913088 templates.py:782] Failed to get mmCIF for 1zar (author chain A).
W0422 12:40:52.225009 23219999913088 templates.py:782] Failed to get mmCIF for 6epc (author chain U).
W0422 12:40:52.225072 23219999913088 templates.py:782] Failed to get mmCIF for 6epd (author chain U).
W0422 12:40:52.225134 23219999913088 templates.py:782] Failed to get mmCIF for 6epe (author chain U).
W0422 12:40:52.225196 23219999913088 templates.py:782] Failed to get mmCIF for 6epf (author chain U).
W0422 12:40:52.225258 23219999913088 templates.py:782] Failed to get mmCIF for 7lv8 (author chain C).
W0422 12:40:52.225320 23219999913088 templates.py:782] Failed to get mmCIF for 7lv8 (author chain G).
W0422 12:40:52.225382 23219999913088 templates.py:782] Failed to get mmCIF for 7lv9 (author chain C).
W0422 12:40:52.225447 23219999913088 templates.py:782] Failed to get mmCIF for 6co7 (author chain A).
W0422 12:40:52.225512 23219999913088 templates.py:782] Failed to get mmCIF for 6co7 (author chain B).
W0422 12:40:52.225573 23219999913088 templates.py:782] Failed to get mmCIF for 6co7 (author chain C).
W0422 12:40:52.225636 23219999913088 templates.py:782] Failed to get mmCIF for 6co7 (author chain D).
W0422 12:40:52.225698 23219999913088 templates.py:782] Failed to get mmCIF for 1kv9 (author chain A).
W0422 12:40:52.225761 23219999913088 templates.py:782] Failed to get mmCIF for 4pzr (author chain A).
W0422 12:40:52.225825 23219999913088 templates.py:782] Failed to get mmCIF for 4pzs (author chain A).
W0422 12:40:52.225888 23219999913088 templates.py:782] Failed to get mmCIF for 4pzt (author chain A).
W0422 12:40:52.225952 23219999913088 templates.py:782] Failed to get mmCIF for 3jcm (author chain h).
W0422 12:40:52.226014 23219999913088 templates.py:782] Failed to get mmCIF for 5gan (author chain 4).
W0422 12:40:52.226076 23219999913088 templates.py:782] Failed to get mmCIF for 5nrl (author chain j).
W0422 12:40:52.226139 23219999913088 templates.py:782] Failed to get mmCIF for 5zwm (author chain s).
W0422 12:40:52.226200 23219999913088 templates.py:782] Failed to get mmCIF for 5zwo (author chain s).
W0422 12:40:52.226263 23219999913088 templates.py:782] Failed to get mmCIF for 3biy (author chain A).
W0422 12:40:52.226328 23219999913088 templates.py:782] Failed to get mmCIF for 2w1z (author chain A).
W0422 12:40:52.226391 23219999913088 templates.py:782] Failed to get mmCIF for 2w1z (author chain B).
W0422 12:40:52.226453 23219999913088 templates.py:782] Failed to get mmCIF for 7wmd (author chain A).
W0422 12:40:52.226516 23219999913088 templates.py:782] Failed to get mmCIF for 7wmd (author chain A).
W0422 12:40:52.226577 23219999913088 templates.py:782] Failed to get mmCIF for 7wmk (author chain A).
W0422 12:40:52.227156 23219999913088 templates.py:782] Failed to get mmCIF for 7wmk (author chain A).
W0422 12:40:52.227221 23219999913088 templates.py:782] Failed to get mmCIF for 3jcm (author chain O).
W0422 12:40:52.227283 23219999913088 templates.py:782] Failed to get mmCIF for 3jcm (author chain S).
W0422 12:40:52.227345 23219999913088 templates.py:782] Failed to get mmCIF for 5gam (author chain b).
W0422 12:40:52.227407 23219999913088 templates.py:782] Failed to get mmCIF for 5gan (author chain b).
W0422 12:40:52.227474 23219999913088 templates.py:782] Failed to get mmCIF for 5gan (author chain k).
W0422 12:40:52.227537 23219999913088 templates.py:782] Failed to get mmCIF for 5gao (author chain k).
W0422 12:40:52.227599 23219999913088 templates.py:782] Failed to get mmCIF for 5gm6 (author chain k).
W0422 12:40:52.227662 23219999913088 templates.py:782] Failed to get mmCIF for 5gmk (author chain k).
W0422 12:40:52.227724 23219999913088 templates.py:782] Failed to get mmCIF for 5gmk (author chain s).
W0422 12:40:52.227786 23219999913088 templates.py:782] Failed to get mmCIF for 5lj3 (author chain b).
W0422 12:40:52.227849 23219999913088 templates.py:782] Failed to get mmCIF for 5lj3 (author chain k).
W0422 12:40:52.227910 23219999913088 templates.py:782] Failed to get mmCIF for 5lj5 (author chain b).
W0422 12:40:52.227973 23219999913088 templates.py:782] Failed to get mmCIF for 5lj5 (author chain k).
W0422 12:40:52.228035 23219999913088 templates.py:782] Failed to get mmCIF for 5lqw (author chain b).
W0422 12:40:52.228098 23219999913088 templates.py:782] Failed to get mmCIF for 5mps (author chain b).
W0422 12:40:52.228161 23219999913088 templates.py:782] Failed to get mmCIF for 5mq0 (author chain b).
W0422 12:40:52.228224 23219999913088 templates.py:782] Failed to get mmCIF for 5mq0 (author chain k).
W0422 12:40:52.228286 23219999913088 templates.py:782] Failed to get mmCIF for 5nrl (author chain b).
W0422 12:40:52.228349 23219999913088 templates.py:782] Failed to get mmCIF for 5nrl (author chain k).
W0422 12:40:52.228411 23219999913088 templates.py:782] Failed to get mmCIF for 5nrl (author chain s).
W0422 12:40:52.228473 23219999913088 templates.py:782] Failed to get mmCIF for 5wsg (author chain F).
W0422 12:40:52.228534 23219999913088 templates.py:782] Failed to get mmCIF for 5wsg (author chain k).
W0422 12:40:52.228597 23219999913088 templates.py:782] Failed to get mmCIF for 5y88 (author chain a).
W0422 12:40:52.228662 23219999913088 templates.py:782] Failed to get mmCIF for 5y88 (author chain h).
W0422 12:40:52.228724 23219999913088 templates.py:782] Failed to get mmCIF for 5ylz (author chain a).
W0422 12:40:52.228786 23219999913088 templates.py:782] Failed to get mmCIF for 5ylz (author chain h).
W0422 12:40:52.228848 23219999913088 templates.py:782] Failed to get mmCIF for 5zwm (author chain P).
W0422 12:40:52.228911 23219999913088 templates.py:782] Failed to get mmCIF for 5zwm (author chain a).
W0422 12:40:52.228972 23219999913088 templates.py:782] Failed to get mmCIF for 5zwm (author chain h).
W0422 12:40:52.229034 23219999913088 templates.py:782] Failed to get mmCIF for 5zwn (author chain a).
W0422 12:40:52.229096 23219999913088 templates.py:782] Failed to get mmCIF for 5zwo (author chain P).
W0422 12:40:52.229158 23219999913088 templates.py:782] Failed to get mmCIF for 5zwo (author chain a).
W0422 12:40:52.229219 23219999913088 templates.py:782] Failed to get mmCIF for 5zwo (author chain h).
W0422 12:40:52.229280 23219999913088 templates.py:782] Failed to get mmCIF for 6bk8 (author chain f).
W0422 12:40:52.229342 23219999913088 templates.py:782] Failed to get mmCIF for 6bk8 (author chain k).
W0422 12:40:52.229404 23219999913088 templates.py:782] Failed to get mmCIF for 6exn (author chain b).
W0422 12:40:52.229465 23219999913088 templates.py:782] Failed to get mmCIF for 6exn (author chain k).
W0422 12:40:52.229526 23219999913088 templates.py:782] Failed to get mmCIF for 6g90 (author chain b).
W0422 12:40:52.229588 23219999913088 templates.py:782] Failed to get mmCIF for 6g90 (author chain s).
W0422 12:40:52.229831 23219999913088 templates.py:782] Failed to get mmCIF for 6j6g (author chain k).
W0422 12:40:52.229896 23219999913088 templates.py:782] Failed to get mmCIF for 6j6g (author chain s).
W0422 12:40:52.229960 23219999913088 templates.py:782] Failed to get mmCIF for 6j6h (author chain k).
W0422 12:40:52.230022 23219999913088 templates.py:782] Failed to get mmCIF for 6j6h (author chain s).
W0422 12:40:52.230085 23219999913088 templates.py:782] Failed to get mmCIF for 6j6n (author chain k).
W0422 12:40:52.230147 23219999913088 templates.py:782] Failed to get mmCIF for 6j6n (author chain s).
W0422 12:40:52.230210 23219999913088 templates.py:782] Failed to get mmCIF for 6j6q (author chain k).
W0422 12:40:52.230271 23219999913088 templates.py:782] Failed to get mmCIF for 6j6q (author chain s).
W0422 12:40:52.230333 23219999913088 templates.py:782] Failed to get mmCIF for 6n7p (author chain K).
W0422 12:40:52.230396 23219999913088 templates.py:782] Failed to get mmCIF for 6n7r (author chain K).
W0422 12:40:52.230458 23219999913088 templates.py:782] Failed to get mmCIF for 6n7x (author chain K).
W0422 12:40:52.230520 23219999913088 templates.py:782] Failed to get mmCIF for 7b9v (author chain b).
W0422 12:40:52.230581 23219999913088 templates.py:782] Failed to get mmCIF for 7b9v (author chain k).
W0422 12:40:52.230643 23219999913088 templates.py:782] Failed to get mmCIF for 7dco (author chain a).
W0422 12:40:52.230704 23219999913088 templates.py:782] Failed to get mmCIF for 7dco (author chain h).
W0422 12:40:52.230766 23219999913088 templates.py:782] Failed to get mmCIF for 7oqb (author chain s).
W0422 12:40:52.230827 23219999913088 templates.py:782] Failed to get mmCIF for 7oqc (author chain b).
W0422 12:40:52.230893 23219999913088 templates.py:782] Failed to get mmCIF for 7oqe (author chain b).
W0422 12:40:52.230956 23219999913088 templates.py:782] Failed to get mmCIF for 7oqe (author chain s).
W0422 12:40:52.231019 23219999913088 templates.py:782] Failed to get mmCIF for 1h4j (author chain A).
W0422 12:40:52.231081 23219999913088 templates.py:782] Failed to get mmCIF for 1h4j (author chain C).
W0422 12:40:52.231143 23219999913088 templates.py:782] Failed to get mmCIF for 1h4j (author chain E).
W0422 12:40:52.231205 23219999913088 templates.py:782] Failed to get mmCIF for 1h4j (author chain G).
W0422 12:40:52.231268 23219999913088 templates.py:782] Failed to get mmCIF for 1w6s (author chain A).
W0422 12:40:52.231331 23219999913088 templates.py:782] Failed to get mmCIF for 1w6s (author chain C).
W0422 12:40:52.231393 23219999913088 templates.py:782] Failed to get mmCIF for 1h4i (author chain A).
W0422 12:40:52.231463 23219999913088 templates.py:782] Failed to get mmCIF for 1h4i (author chain C).
W0422 12:40:52.231533 23219999913088 templates.py:782] Failed to get mmCIF for 3d9j (author chain A).
W0422 12:40:52.231595 23219999913088 templates.py:782] Failed to get mmCIF for 3d9j (author chain B).
W0422 12:40:52.231658 23219999913088 templates.py:782] Failed to get mmCIF for 3d9k (author chain A).
W0422 12:40:52.231720 23219999913088 templates.py:782] Failed to get mmCIF for 3d9k (author chain B).
W0422 12:40:52.231782 23219999913088 templates.py:782] Failed to get mmCIF for 3d9l (author chain A).
W0422 12:40:52.231844 23219999913088 templates.py:782] Failed to get mmCIF for 3d9l (author chain B).
W0422 12:40:52.231907 23219999913088 templates.py:782] Failed to get mmCIF for 3d9m (author chain A).
W0422 12:40:52.231968 23219999913088 templates.py:782] Failed to get mmCIF for 3d9m (author chain B).
W0422 12:40:52.232033 23219999913088 templates.py:782] Failed to get mmCIF for 3d9n (author chain A).
W0422 12:40:52.232096 23219999913088 templates.py:782] Failed to get mmCIF for 3d9n (author chain B).
W0422 12:40:52.232161 23219999913088 templates.py:782] Failed to get mmCIF for 3d9i (author chain A).
W0422 12:40:52.232223 23219999913088 templates.py:782] Failed to get mmCIF for 3d9i (author chain B).
W0422 12:40:52.232287 23219999913088 templates.py:782] Failed to get mmCIF for 3d9o (author chain A).
W0422 12:40:52.232532 23219999913088 templates.py:782] Failed to get mmCIF for 3d9o (author chain B).
W0422 12:40:52.232597 23219999913088 templates.py:782] Failed to get mmCIF for 5a2f (author chain A).
W0422 12:40:52.232660 23219999913088 templates.py:782] Failed to get mmCIF for 4tqo (author chain A).
W0422 12:40:52.232721 23219999913088 templates.py:782] Failed to get mmCIF for 4tqo (author chain B).
W0422 12:40:52.232782 23219999913088 templates.py:782] Failed to get mmCIF for 4tqo (author chain C).
W0422 12:40:52.232844 23219999913088 templates.py:782] Failed to get mmCIF for 4tqo (author chain D).
W0422 12:40:52.232905 23219999913088 templates.py:782] Failed to get mmCIF for 4tqo (author chain E).
W0422 12:40:52.232967 23219999913088 templates.py:782] Failed to get mmCIF for 4tqo (author chain F).
W0422 12:40:52.233029 23219999913088 templates.py:782] Failed to get mmCIF for 4tqo (author chain G).
W0422 12:40:52.233090 23219999913088 templates.py:782] Failed to get mmCIF for 4tqo (author chain H).
W0422 12:40:52.233153 23219999913088 templates.py:782] Failed to get mmCIF for 7cdl (author chain A).
W0422 12:40:52.233216 23219999913088 templates.py:782] Failed to get mmCIF for 7cdl (author chain B).
W0422 12:40:52.233277 23219999913088 templates.py:782] Failed to get mmCIF for 7cdl (author chain C).
W0422 12:40:52.233338 23219999913088 templates.py:782] Failed to get mmCIF for 7cdl (author chain D).
W0422 12:40:52.233401 23219999913088 templates.py:782] Failed to get mmCIF for 7cdl (author chain G).
W0422 12:40:52.233463 23219999913088 templates.py:782] Failed to get mmCIF for 7cdl (author chain H).
W0422 12:40:52.233524 23219999913088 templates.py:782] Failed to get mmCIF for 7cdl (author chain M).
W0422 12:40:52.233586 23219999913088 templates.py:782] Failed to get mmCIF for 7cdl (author chain N).
W0422 12:40:52.233649 23219999913088 templates.py:782] Failed to get mmCIF for 7ce5 (author chain A).
W0422 12:40:52.233711 23219999913088 templates.py:782] Failed to get mmCIF for 7ce5 (author chain B).
W0422 12:40:52.233773 23219999913088 templates.py:782] Failed to get mmCIF for 7ce5 (author chain C).
W0422 12:40:52.233835 23219999913088 templates.py:782] Failed to get mmCIF for 7ce5 (author chain D).
W0422 12:40:52.233898 23219999913088 templates.py:782] Failed to get mmCIF for 7ce5 (author chain G).
W0422 12:40:52.233960 23219999913088 templates.py:782] Failed to get mmCIF for 7ce5 (author chain H).
W0422 12:40:52.234021 23219999913088 templates.py:782] Failed to get mmCIF for 7ce5 (author chain M).
W0422 12:40:52.234084 23219999913088 templates.py:782] Failed to get mmCIF for 7ce5 (author chain N).
W0422 12:40:52.234146 23219999913088 templates.py:782] Failed to get mmCIF for 7ce9 (author chain A).
W0422 12:40:52.234208 23219999913088 templates.py:782] Failed to get mmCIF for 7ce9 (author chain B).
W0422 12:40:52.234269 23219999913088 templates.py:782] Failed to get mmCIF for 7ce9 (author chain C).
W0422 12:40:52.234330 23219999913088 templates.py:782] Failed to get mmCIF for 7ce9 (author chain D).
W0422 12:40:52.234392 23219999913088 templates.py:782] Failed to get mmCIF for 7ce9 (author chain G).
W0422 12:40:52.234453 23219999913088 templates.py:782] Failed to get mmCIF for 7ce9 (author chain H).
W0422 12:40:52.234514 23219999913088 templates.py:782] Failed to get mmCIF for 7ce9 (author chain M).
W0422 12:40:52.234576 23219999913088 templates.py:782] Failed to get mmCIF for 7ce9 (author chain N).
W0422 12:40:52.234637 23219999913088 templates.py:782] Failed to get mmCIF for 7ced (author chain A).
W0422 12:40:52.234699 23219999913088 templates.py:782] Failed to get mmCIF for 7ced (author chain B).
W0422 12:40:52.234760 23219999913088 templates.py:782] Failed to get mmCIF for 7ced (author chain C).
W0422 12:40:52.234821 23219999913088 templates.py:782] Failed to get mmCIF for 7ced (author chain D).
W0422 12:40:52.234883 23219999913088 templates.py:782] Failed to get mmCIF for 7ced (author chain G).
W0422 12:40:52.234944 23219999913088 templates.py:782] Failed to get mmCIF for 7ced (author chain H).
W0422 12:40:52.235184 23219999913088 templates.py:782] Failed to get mmCIF for 7ced (author chain M).
W0422 12:40:52.235249 23219999913088 templates.py:782] Failed to get mmCIF for 7ced (author chain N).
W0422 12:40:52.235311 23219999913088 templates.py:782] Failed to get mmCIF for 7cfx (author chain A).
W0422 12:40:52.235373 23219999913088 templates.py:782] Failed to get mmCIF for 7cfx (author chain B).
W0422 12:40:52.235439 23219999913088 templates.py:782] Failed to get mmCIF for 7cfx (author chain C).
W0422 12:40:52.235503 23219999913088 templates.py:782] Failed to get mmCIF for 7cfx (author chain D).
W0422 12:40:52.235565 23219999913088 templates.py:782] Failed to get mmCIF for 7cfx (author chain G).
W0422 12:40:52.235628 23219999913088 templates.py:782] Failed to get mmCIF for 7cfx (author chain H).
W0422 12:40:52.235690 23219999913088 templates.py:782] Failed to get mmCIF for 7cfx (author chain M).
W0422 12:40:52.235753 23219999913088 templates.py:782] Failed to get mmCIF for 7cfx (author chain N).
W0422 12:40:52.235816 23219999913088 templates.py:782] Failed to get mmCIF for 6hiv (author chain BK).
W0422 12:40:52.235879 23219999913088 templates.py:782] Failed to get mmCIF for 7n8n (author chain B).
W0422 12:40:52.235941 23219999913088 templates.py:782] Failed to get mmCIF for 7n8n (author chain D).
W0422 12:40:52.236004 23219999913088 templates.py:782] Failed to get mmCIF for 7nri (author chain B).
W0422 12:40:52.236066 23219999913088 templates.py:782] Failed to get mmCIF for 7nri (author chain B).
W0422 12:40:52.236129 23219999913088 templates.py:782] Failed to get mmCIF for 3q54 (author chain A).
W0422 12:40:52.236191 23219999913088 templates.py:782] Failed to get mmCIF for 3q54 (author chain A).
W0422 12:40:52.236254 23219999913088 templates.py:782] Failed to get mmCIF for 2yh3 (author chain A).
W0422 12:40:52.236316 23219999913088 templates.py:782] Failed to get mmCIF for 2yh3 (author chain A).
W0422 12:40:52.236378 23219999913088 templates.py:782] Failed to get mmCIF for 5ljo (author chain B).
W0422 12:40:52.236440 23219999913088 templates.py:782] Failed to get mmCIF for 5ljo (author chain B).
W0422 12:40:52.236502 23219999913088 templates.py:782] Failed to get mmCIF for 6smx (author chain B).
W0422 12:40:52.236564 23219999913088 templates.py:782] Failed to get mmCIF for 6smx (author chain B).
W0422 12:40:52.236626 23219999913088 templates.py:782] Failed to get mmCIF for 6sn0 (author chain B).
W0422 12:40:52.236688 23219999913088 templates.py:782] Failed to get mmCIF for 6sn0 (author chain B).
W0422 12:40:52.236751 23219999913088 templates.py:782] Failed to get mmCIF for 6sn2 (author chain B).
W0422 12:40:52.236813 23219999913088 templates.py:782] Failed to get mmCIF for 6sn2 (author chain B).
W0422 12:40:52.236874 23219999913088 templates.py:782] Failed to get mmCIF for 6sn3 (author chain B).
W0422 12:40:52.236940 23219999913088 templates.py:782] Failed to get mmCIF for 6sn3 (author chain B).
W0422 12:40:52.237002 23219999913088 templates.py:782] Failed to get mmCIF for 6sn4 (author chain B).
W0422 12:40:52.237064 23219999913088 templates.py:782] Failed to get mmCIF for 6sn4 (author chain B).
W0422 12:40:52.237126 23219999913088 templates.py:782] Failed to get mmCIF for 6sn5 (author chain B).
W0422 12:40:52.237188 23219999913088 templates.py:782] Failed to get mmCIF for 6sn5 (author chain B).
W0422 12:40:52.237251 23219999913088 templates.py:782] Failed to get mmCIF for 6sn7 (author chain B).
W0422 12:40:52.237312 23219999913088 templates.py:782] Failed to get mmCIF for 6sn7 (author chain B).
W0422 12:40:52.237374 23219999913088 templates.py:782] Failed to get mmCIF for 6sn8 (author chain B).
W0422 12:40:52.237435 23219999913088 templates.py:782] Failed to get mmCIF for 6sn8 (author chain B).
W0422 12:40:52.237497 23219999913088 templates.py:782] Failed to get mmCIF for 6sn9 (author chain B).
W0422 12:40:52.237559 23219999913088 templates.py:782] Failed to get mmCIF for 6sn9 (author chain B).
W0422 12:40:52.237621 23219999913088 templates.py:782] Failed to get mmCIF for 6so7 (author chain B).
W0422 12:40:52.237849 23219999913088 templates.py:782] Failed to get mmCIF for 6so7 (author chain B).
W0422 12:40:52.237915 23219999913088 templates.py:782] Failed to get mmCIF for 6so8 (author chain B).
W0422 12:40:52.237977 23219999913088 templates.py:782] Failed to get mmCIF for 6so8 (author chain B).
W0422 12:40:52.238040 23219999913088 templates.py:782] Failed to get mmCIF for 6soa (author chain B).
W0422 12:40:52.238103 23219999913088 templates.py:782] Failed to get mmCIF for 6soa (author chain B).
W0422 12:40:52.238165 23219999913088 templates.py:782] Failed to get mmCIF for 6sob (author chain B).
W0422 12:40:52.238226 23219999913088 templates.py:782] Failed to get mmCIF for 6sob (author chain B).
W0422 12:40:52.238288 23219999913088 templates.py:782] Failed to get mmCIF for 6soc (author chain B).
W0422 12:40:52.238350 23219999913088 templates.py:782] Failed to get mmCIF for 6soc (author chain B).
W0422 12:40:52.238412 23219999913088 templates.py:782] Failed to get mmCIF for 6sog (author chain B).
W0422 12:40:52.238474 23219999913088 templates.py:782] Failed to get mmCIF for 6sog (author chain B).
W0422 12:40:52.238537 23219999913088 templates.py:782] Failed to get mmCIF for 6soh (author chain B).
W0422 12:40:52.238599 23219999913088 templates.py:782] Failed to get mmCIF for 6soh (author chain B).
W0422 12:40:52.238662 23219999913088 templates.py:782] Failed to get mmCIF for 6soj (author chain B).
W0422 12:40:52.238725 23219999913088 templates.py:782] Failed to get mmCIF for 6soj (author chain B).
W0422 12:40:52.238787 23219999913088 templates.py:782] Failed to get mmCIF for 7ri4 (author chain B).
W0422 12:40:52.238849 23219999913088 templates.py:782] Failed to get mmCIF for 7ri4 (author chain B).
W0422 12:40:52.238913 23219999913088 templates.py:782] Failed to get mmCIF for 4xga (author chain A).
W0422 12:40:52.238974 23219999913088 templates.py:782] Failed to get mmCIF for 4xga (author chain A).
W0422 12:40:52.239037 23219999913088 templates.py:782] Failed to get mmCIF for 7rj5 (author chain B).
W0422 12:40:52.239100 23219999913088 templates.py:782] Failed to get mmCIF for 7rj5 (author chain B).
W0422 12:40:52.239162 23219999913088 templates.py:782] Failed to get mmCIF for 7tsz (author chain B).
W0422 12:40:52.239224 23219999913088 templates.py:782] Failed to get mmCIF for 7tsz (author chain B).
W0422 12:40:52.239292 23219999913088 templates.py:782] Failed to get mmCIF for 7tt1 (author chain B).
W0422 12:40:52.239354 23219999913088 templates.py:782] Failed to get mmCIF for 7tt1 (author chain B).
W0422 12:40:52.239417 23219999913088 templates.py:782] Failed to get mmCIF for 7tt2 (author chain B).
W0422 12:40:52.239487 23219999913088 templates.py:782] Failed to get mmCIF for 7tt2 (author chain B).
W0422 12:40:52.239549 23219999913088 templates.py:782] Failed to get mmCIF for 7tt3 (author chain B).
W0422 12:40:52.239611 23219999913088 templates.py:782] Failed to get mmCIF for 7tt3 (author chain B).
W0422 12:40:52.239674 23219999913088 templates.py:782] Failed to get mmCIF for 7tt4 (author chain B).
W0422 12:40:52.239736 23219999913088 templates.py:782] Failed to get mmCIF for 7tt4 (author chain B).
W0422 12:40:52.239799 23219999913088 templates.py:782] Failed to get mmCIF for 7ttc (author chain B).
W0422 12:40:52.239861 23219999913088 templates.py:782] Failed to get mmCIF for 7ttc (author chain B).
W0422 12:40:52.239923 23219999913088 templates.py:782] Failed to get mmCIF for 7ood (author chain s).
W0422 12:40:52.239985 23219999913088 templates.py:782] Failed to get mmCIF for 7p6z (author chain s).
W0422 12:40:52.240047 23219999913088 templates.py:782] Failed to get mmCIF for 7pah (author chain s).
W0422 12:40:52.240110 23219999913088 templates.py:782] Failed to get mmCIF for 7pai (author chain s).
W0422 12:40:52.240172 23219999913088 templates.py:782] Failed to get mmCIF for 7paj (author chain s).
W0422 12:40:52.240235 23219999913088 templates.py:782] Failed to get mmCIF for 7pak (author chain s).
W0422 12:40:52.240297 23219999913088 templates.py:782] Failed to get mmCIF for 7pal (author chain s).
W0422 12:40:52.240533 23219999913088 templates.py:782] Failed to get mmCIF for 7pam (author chain s).
W0422 12:40:52.240598 23219999913088 templates.py:782] Failed to get mmCIF for 7pan (author chain s).
W0422 12:40:52.240662 23219999913088 templates.py:782] Failed to get mmCIF for 7pao (author chain s).
W0422 12:40:52.240727 23219999913088 templates.py:782] Failed to get mmCIF for 7paq (author chain s).
W0422 12:40:52.240791 23219999913088 templates.py:782] Failed to get mmCIF for 7par (author chain s).
W0422 12:40:52.240853 23219999913088 templates.py:782] Failed to get mmCIF for 7pas (author chain s).
W0422 12:40:52.240916 23219999913088 templates.py:782] Failed to get mmCIF for 7pat (author chain s).
W0422 12:40:52.240978 23219999913088 templates.py:782] Failed to get mmCIF for 7pau (author chain s).
W0422 12:40:52.241041 23219999913088 templates.py:782] Failed to get mmCIF for 7ph9 (author chain s).
W0422 12:40:52.241102 23219999913088 templates.py:782] Failed to get mmCIF for 7pha (author chain s).
W0422 12:40:52.241164 23219999913088 templates.py:782] Failed to get mmCIF for 7phb (author chain s).
W0422 12:40:52.241227 23219999913088 templates.py:782] Failed to get mmCIF for 7phc (author chain s).
W0422 12:40:52.241289 23219999913088 templates.py:782] Failed to get mmCIF for 7pi8 (author chain s).
W0422 12:40:52.241352 23219999913088 templates.py:782] Failed to get mmCIF for 7pi9 (author chain s).
W0422 12:40:52.241414 23219999913088 templates.py:782] Failed to get mmCIF for 7pia (author chain s).
W0422 12:40:52.241476 23219999913088 templates.py:782] Failed to get mmCIF for 7pib (author chain s).
W0422 12:40:52.241538 23219999913088 templates.py:782] Failed to get mmCIF for 7pic (author chain s).
W0422 12:40:52.241600 23219999913088 templates.py:782] Failed to get mmCIF for 7pio (author chain s).
W0422 12:40:52.241662 23219999913088 templates.py:782] Failed to get mmCIF for 7pip (author chain s).
W0422 12:40:52.241724 23219999913088 templates.py:782] Failed to get mmCIF for 7piq (author chain s).
W0422 12:40:52.241786 23219999913088 templates.py:782] Failed to get mmCIF for 7pir (author chain s).
W0422 12:40:52.241848 23219999913088 templates.py:782] Failed to get mmCIF for 7pis (author chain s).
W0422 12:40:52.241909 23219999913088 templates.py:782] Failed to get mmCIF for 7pit (author chain s).
W0422 12:40:52.241972 23219999913088 templates.py:782] Failed to get mmCIF for 2yms (author chain B).
W0422 12:40:52.242034 23219999913088 templates.py:782] Failed to get mmCIF for 2yms (author chain B).
W0422 12:40:52.242096 23219999913088 templates.py:782] Failed to get mmCIF for 3prw (author chain A).
W0422 12:40:52.242158 23219999913088 templates.py:782] Failed to get mmCIF for 3prw (author chain A).
W0422 12:40:52.242221 23219999913088 templates.py:782] Failed to get mmCIF for 3d9p (author chain A).
W0422 12:40:52.242283 23219999913088 templates.py:782] Failed to get mmCIF for 3d9p (author chain B).
W0422 12:40:52.242344 23219999913088 templates.py:782] Failed to get mmCIF for 3q7m (author chain A).
W0422 12:40:52.242406 23219999913088 templates.py:782] Failed to get mmCIF for 3q7m (author chain A).
W0422 12:40:52.242468 23219999913088 templates.py:782] Failed to get mmCIF for 3q7n (author chain A).
W0422 12:40:52.242529 23219999913088 templates.py:782] Failed to get mmCIF for 3q7n (author chain A).
W0422 12:40:52.242591 23219999913088 templates.py:782] Failed to get mmCIF for 3q7o (author chain A).
W0422 12:40:52.242653 23219999913088 templates.py:782] Failed to get mmCIF for 3q7o (author chain A).
W0422 12:40:52.242716 23219999913088 templates.py:782] Failed to get mmCIF for 7wji (author chain D).
W0422 12:40:52.242778 23219999913088 templates.py:782] Failed to get mmCIF for 6xiw (author chain B).
W0422 12:40:52.242842 23219999913088 templates.py:782] Failed to get mmCIF for 7sx3 (author chain B).
W0422 12:40:52.242905 23219999913088 templates.py:782] Failed to get mmCIF for 7sx4 (author chain B).
W0422 12:40:52.242968 23219999913088 templates.py:782] Failed to get mmCIF for 7ena (author chain DQ).
W0422 12:40:52.243031 23219999913088 templates.py:782] Failed to get mmCIF for 7enc (author chain DQ).
W0422 12:40:52.243269 23219999913088 templates.py:782] Failed to get mmCIF for 6lyq (author chain B).
W0422 12:40:52.243335 23219999913088 templates.py:782] Failed to get mmCIF for 6lyq (author chain B).
W0422 12:40:52.243397 23219999913088 templates.py:782] Failed to get mmCIF for 6lyq (author chain B).
W0422 12:40:52.243468 23219999913088 templates.py:782] Failed to get mmCIF for 6lyr (author chain B).
W0422 12:40:52.243531 23219999913088 templates.py:782] Failed to get mmCIF for 6lyr (author chain B).
W0422 12:40:52.243593 23219999913088 templates.py:782] Failed to get mmCIF for 6lyr (author chain B).
W0422 12:40:52.243659 23219999913088 templates.py:782] Failed to get mmCIF for 6lys (author chain B).
W0422 12:40:52.243722 23219999913088 templates.py:782] Failed to get mmCIF for 6lys (author chain B).
W0422 12:40:52.243784 23219999913088 templates.py:782] Failed to get mmCIF for 6lys (author chain B).
W0422 12:40:52.243846 23219999913088 templates.py:782] Failed to get mmCIF for 6lyu (author chain B).
W0422 12:40:52.243909 23219999913088 templates.py:782] Failed to get mmCIF for 6lyu (author chain B).
W0422 12:40:52.243971 23219999913088 templates.py:782] Failed to get mmCIF for 6lyu (author chain B).
W0422 12:40:52.244033 23219999913088 templates.py:782] Failed to get mmCIF for 7r1w (author chain B).
W0422 12:40:52.244094 23219999913088 templates.py:782] Failed to get mmCIF for 7r1w (author chain B).
W0422 12:40:52.244156 23219999913088 templates.py:782] Failed to get mmCIF for 7r1w (author chain B).
W0422 12:40:52.244218 23219999913088 templates.py:782] Failed to get mmCIF for 7cm3 (author chain B).
W0422 12:40:52.244281 23219999913088 templates.py:782] Failed to get mmCIF for 5nnz (author chain A).
W0422 12:40:52.244343 23219999913088 templates.py:782] Failed to get mmCIF for 5nnz (author chain B).
W0422 12:40:52.244405 23219999913088 templates.py:782] Failed to get mmCIF for 7daa (author chain A).
W0422 12:40:52.244467 23219999913088 templates.py:782] Failed to get mmCIF for 7dce (author chain B).
W0422 12:40:52.244529 23219999913088 templates.py:782] Failed to get mmCIF for 3q5z (author chain A).
W0422 12:40:52.244591 23219999913088 templates.py:782] Failed to get mmCIF for 3q60 (author chain A).
W0422 12:40:52.244653 23219999913088 templates.py:782] Failed to get mmCIF for 4lv5 (author chain A).
W0422 12:40:52.244715 23219999913088 templates.py:782] Failed to get mmCIF for 3p1l (author chain A).
W0422 12:40:52.244776 23219999913088 templates.py:782] Failed to get mmCIF for 3p1l (author chain A).
W0422 12:40:52.244837 23219999913088 templates.py:782] Failed to get mmCIF for 3p1l (author chain A).
W0422 12:40:52.244899 23219999913088 templates.py:782] Failed to get mmCIF for 5d0o (author chain B).
W0422 12:40:52.244961 23219999913088 templates.py:782] Failed to get mmCIF for 5d0o (author chain B).
W0422 12:40:52.245024 23219999913088 templates.py:782] Failed to get mmCIF for 5d0o (author chain B).
W0422 12:40:52.245086 23219999913088 templates.py:782] Failed to get mmCIF for 6v05 (author chain B).
W0422 12:40:52.245148 23219999913088 templates.py:782] Failed to get mmCIF for 6v05 (author chain B).
W0422 12:40:52.245210 23219999913088 templates.py:782] Failed to get mmCIF for 6v05 (author chain B).
W0422 12:40:52.245272 23219999913088 templates.py:782] Failed to get mmCIF for 7bnq (author chain B).
W0422 12:40:52.245333 23219999913088 templates.py:782] Failed to get mmCIF for 7bnq (author chain B).
W0422 12:40:52.245396 23219999913088 templates.py:782] Failed to get mmCIF for 7bnq (author chain B).
W0422 12:40:52.245458 23219999913088 templates.py:782] Failed to get mmCIF for 7nbx (author chain B).
W0422 12:40:52.245519 23219999913088 templates.py:782] Failed to get mmCIF for 7nbx (author chain B).
W0422 12:40:52.245581 23219999913088 templates.py:782] Failed to get mmCIF for 7nbx (author chain B).
W0422 12:40:52.245642 23219999913088 templates.py:782] Failed to get mmCIF for 7ncs (author chain B).
W0422 12:40:52.245704 23219999913088 templates.py:782] Failed to get mmCIF for 7ncs (author chain B).
W0422 12:40:52.245934 23219999913088 templates.py:782] Failed to get mmCIF for 7ncs (author chain B).
W0422 12:40:52.245998 23219999913088 templates.py:782] Failed to get mmCIF for 7nd0 (author chain B).
W0422 12:40:52.246060 23219999913088 templates.py:782] Failed to get mmCIF for 7nd0 (author chain B).
W0422 12:40:52.246123 23219999913088 templates.py:782] Failed to get mmCIF for 7nd0 (author chain B).
W0422 12:40:52.246186 23219999913088 templates.py:782] Failed to get mmCIF for 7ri5 (author chain B).
W0422 12:40:52.246247 23219999913088 templates.py:782] Failed to get mmCIF for 7ri5 (author chain B).
W0422 12:40:52.246309 23219999913088 templates.py:782] Failed to get mmCIF for 7ri5 (author chain B).
W0422 12:40:52.246372 23219999913088 templates.py:782] Failed to get mmCIF for 7ri6 (author chain B).
W0422 12:40:52.246435 23219999913088 templates.py:782] Failed to get mmCIF for 7ri6 (author chain B).
W0422 12:40:52.246496 23219999913088 templates.py:782] Failed to get mmCIF for 7ri6 (author chain B).
W0422 12:40:52.246558 23219999913088 templates.py:782] Failed to get mmCIF for 7ri7 (author chain B).
W0422 12:40:52.246620 23219999913088 templates.py:782] Failed to get mmCIF for 7ri7 (author chain B).
W0422 12:40:52.246681 23219999913088 templates.py:782] Failed to get mmCIF for 7ri7 (author chain B).
W0422 12:40:52.246743 23219999913088 templates.py:782] Failed to get mmCIF for 7ri8 (author chain B).
W0422 12:40:52.246804 23219999913088 templates.py:782] Failed to get mmCIF for 7ri8 (author chain B).
W0422 12:40:52.246867 23219999913088 templates.py:782] Failed to get mmCIF for 7ri8 (author chain B).
W0422 12:40:52.246930 23219999913088 templates.py:782] Failed to get mmCIF for 7ri9 (author chain B).
W0422 12:40:52.246991 23219999913088 templates.py:782] Failed to get mmCIF for 7ri9 (author chain B).
W0422 12:40:52.247053 23219999913088 templates.py:782] Failed to get mmCIF for 7ri9 (author chain B).
W0422 12:40:52.247117 23219999913088 templates.py:782] Failed to get mmCIF for 6gsm (author chain s).
W0422 12:40:52.247180 23219999913088 templates.py:782] Failed to get mmCIF for 6gsn (author chain s).
W0422 12:40:52.247242 23219999913088 templates.py:782] Failed to get mmCIF for 3jap (author chain q).
W0422 12:40:52.247305 23219999913088 templates.py:782] Failed to get mmCIF for 3jaq (author chain q).
W0422 12:40:52.247368 23219999913088 templates.py:782] Failed to get mmCIF for 4u1e (author chain I).
W0422 12:40:52.247431 23219999913088 templates.py:782] Failed to get mmCIF for 5a5u (author chain I).
W0422 12:40:52.247591 23219999913088 templates.py:782] Failed to get mmCIF for 6fyx (author chain s).
W0422 12:40:52.247660 23219999913088 templates.py:782] Failed to get mmCIF for 6fyy (author chain s).
W0422 12:40:52.247723 23219999913088 templates.py:782] Failed to get mmCIF for 6zce (author chain l).
W0422 12:40:52.247786 23219999913088 templates.py:782] Failed to get mmCIF for 6zu9 (author chain l).
W0422 12:40:52.247849 23219999913088 templates.py:782] Failed to get mmCIF for 3zwl (author chain B).
W0422 12:40:52.247910 23219999913088 templates.py:782] Failed to get mmCIF for 3zwl (author chain D).
W0422 12:40:52.247975 23219999913088 templates.py:782] Failed to get mmCIF for 7emf (author chain S).
W0422 12:40:52.248037 23219999913088 templates.py:782] Failed to get mmCIF for 7ena (author chain s).
W0422 12:40:52.248101 23219999913088 templates.py:782] Failed to get mmCIF for 7enc (author chain s).
W0422 12:40:52.248163 23219999913088 templates.py:782] Failed to get mmCIF for 7enj (author chain S).
W0422 12:40:52.248226 23219999913088 templates.py:782] Failed to get mmCIF for 7lbm (author chain w).
W0422 12:40:52.248290 23219999913088 templates.py:782] Failed to get mmCIF for 7nvr (author chain m).
W0422 12:40:52.248352 23219999913088 templates.py:782] Failed to get mmCIF for 6y07 (author chain A).
W0422 12:40:52.248414 23219999913088 templates.py:782] Failed to get mmCIF for 6y07 (author chain A).
W0422 12:40:52.248476 23219999913088 templates.py:782] Failed to get mmCIF for 2ad6 (author chain A).
W0422 12:40:52.248892 23219999913088 templates.py:782] Failed to get mmCIF for 2ad6 (author chain C).
W0422 12:40:52.248958 23219999913088 templates.py:782] Failed to get mmCIF for 2ad7 (author chain A).
W0422 12:40:52.249021 23219999913088 templates.py:782] Failed to get mmCIF for 2ad7 (author chain C).
W0422 12:40:52.249083 23219999913088 templates.py:782] Failed to get mmCIF for 2ad8 (author chain A).
W0422 12:40:52.249145 23219999913088 templates.py:782] Failed to get mmCIF for 2ad8 (author chain C).
W0422 12:40:52.249207 23219999913088 templates.py:782] Failed to get mmCIF for 4aah (author chain A).
W0422 12:40:52.249269 23219999913088 templates.py:782] Failed to get mmCIF for 4aah (author chain C).
W0422 12:40:52.249331 23219999913088 templates.py:782] Failed to get mmCIF for 2wsc (author chain G).
W0422 12:40:52.249393 23219999913088 templates.py:782] Failed to get mmCIF for 2wse (author chain G).
W0422 12:40:52.249454 23219999913088 templates.py:782] Failed to get mmCIF for 2wsf (author chain G).
W0422 12:40:52.249516 23219999913088 templates.py:782] Failed to get mmCIF for 1g72 (author chain A).
W0422 12:40:52.249577 23219999913088 templates.py:782] Failed to get mmCIF for 1g72 (author chain C).
W0422 12:40:52.249640 23219999913088 templates.py:782] Failed to get mmCIF for 7ewp (author chain D).
W0422 12:40:52.249701 23219999913088 templates.py:782] Failed to get mmCIF for 7ewr (author chain D).
W0422 12:40:52.249763 23219999913088 templates.py:782] Failed to get mmCIF for 7ewr (author chain F).
W0422 12:40:52.249826 23219999913088 templates.py:782] Failed to get mmCIF for 1zrx (author chain A).
W0422 12:40:52.249888 23219999913088 templates.py:782] Failed to get mmCIF for 6nt3 (author chain A).
W0422 12:40:52.249951 23219999913088 templates.py:782] Failed to get mmCIF for 6nt4 (author chain A).
W0422 12:40:52.250016 23219999913088 templates.py:782] Failed to get mmCIF for 5v4b (author chain B).
W0422 12:40:52.250078 23219999913088 templates.py:782] Failed to get mmCIF for 5v4b (author chain B).
W0422 12:40:52.250141 23219999913088 templates.py:782] Failed to get mmCIF for 3vgz (author chain A).
W0422 12:40:52.250202 23219999913088 templates.py:782] Failed to get mmCIF for 3vgz (author chain B).
W0422 12:40:52.250264 23219999913088 templates.py:782] Failed to get mmCIF for 3vgz (author chain C).
W0422 12:40:52.250326 23219999913088 templates.py:782] Failed to get mmCIF for 3vgz (author chain D).
W0422 12:40:52.250389 23219999913088 templates.py:782] Failed to get mmCIF for 3vh0 (author chain A).
W0422 12:40:52.250450 23219999913088 templates.py:782] Failed to get mmCIF for 3vh0 (author chain B).
W0422 12:40:52.250511 23219999913088 templates.py:782] Failed to get mmCIF for 3vh0 (author chain C).
W0422 12:40:52.250572 23219999913088 templates.py:782] Failed to get mmCIF for 3vh0 (author chain D).
W0422 12:40:52.250634 23219999913088 templates.py:782] Failed to get mmCIF for 7seu (author chain A).
W0422 12:40:52.250696 23219999913088 templates.py:782] Failed to get mmCIF for 7seu (author chain B).
W0422 12:40:52.250758 23219999913088 templates.py:782] Failed to get mmCIF for 7seu (author chain C).
W0422 12:40:52.250820 23219999913088 templates.py:782] Failed to get mmCIF for 7seu (author chain D).
W0422 12:40:52.250883 23219999913088 templates.py:782] Failed to get mmCIF for 5x0m (author chain A).
W0422 12:40:52.250946 23219999913088 templates.py:782] Failed to get mmCIF for 6a90 (author chain A).
W0422 12:40:52.251008 23219999913088 templates.py:782] Failed to get mmCIF for 6a91 (author chain A).
W0422 12:40:52.251069 23219999913088 templates.py:782] Failed to get mmCIF for 6a95 (author chain A).
W0422 12:40:52.251131 23219999913088 templates.py:782] Failed to get mmCIF for 5ayw (author chain B).
W0422 12:40:52.251193 23219999913088 templates.py:782] Failed to get mmCIF for 5ayw (author chain B).
W0422 12:40:52.251256 23219999913088 templates.py:782] Failed to get mmCIF for 4pdy (author chain A).
W0422 12:40:52.251319 23219999913088 templates.py:782] Failed to get mmCIF for 7kep (author chain A).
W0422 12:40:52.251558 23219999913088 templates.py:782] Failed to get mmCIF for 7keq (author chain A).
W0422 12:40:52.251624 23219999913088 templates.py:782] Failed to get mmCIF for 7ker (author chain A).
W0422 12:40:52.251689 23219999913088 templates.py:782] Failed to get mmCIF for 7lno (author chain A).
W0422 12:40:52.251751 23219999913088 templates.py:782] Failed to get mmCIF for 7lnq (author chain A).
W0422 12:40:52.251813 23219999913088 templates.py:782] Failed to get mmCIF for 7lnr (author chain A).
W0422 12:40:52.251876 23219999913088 templates.py:782] Failed to get mmCIF for 5xzc (author chain A).
W0422 12:40:52.251939 23219999913088 templates.py:782] Failed to get mmCIF for 6k4n (author chain A).
W0422 12:40:52.252002 23219999913088 templates.py:782] Failed to get mmCIF for 2ovp (author chain B).
W0422 12:40:52.252064 23219999913088 templates.py:782] Failed to get mmCIF for 2ovp (author chain B).
```
