## Supplemental Data 2 for "IRE1 Regulates TOR Signaling via RIDD of *RAPTOR1b* to Coordinate Growth and Stress Adaptation": fullWT.out (part 3 of 3)

```
W0422 12:40:52.252126 23219999913088 templates.py:782] Failed to get mmCIF for 2ovq (author chain B).
W0422 12:40:52.252188 23219999913088 templates.py:782] Failed to get mmCIF for 2ovq (author chain B).
W0422 12:40:52.252250 23219999913088 templates.py:782] Failed to get mmCIF for 2ovr (author chain B).
W0422 12:40:52.252313 23219999913088 templates.py:782] Failed to get mmCIF for 2ovr (author chain B).
W0422 12:40:52.252375 23219999913088 templates.py:782] Failed to get mmCIF for 7uhf (author chain A).
W0422 12:40:52.252438 23219999913088 templates.py:782] Failed to get mmCIF for 7uhg (author chain A).
W0422 12:40:52.252500 23219999913088 templates.py:782] Failed to get mmCIF for 6ufx (author chain A).
W0422 12:40:52.252563 23219999913088 templates.py:782] Failed to get mmCIF for 3j79 (author chain a).
W0422 12:40:52.252625 23219999913088 templates.py:782] Failed to get mmCIF for 5umd (author chain a).
W0422 12:40:52.252687 23219999913088 templates.py:782] Failed to get mmCIF for 7qn5 (author chain A).
W0422 12:40:52.252749 23219999913088 templates.py:782] Failed to get mmCIF for 7qn7 (author chain A).
W0422 12:40:52.252811 23219999913088 templates.py:782] Failed to get mmCIF for 7qn9 (author chain A).
W0422 12:40:52.252873 23219999913088 templates.py:782] Failed to get mmCIF for 7qna (author chain A).
W0422 12:40:52.252935 23219999913088 templates.py:782] Failed to get mmCIF for 7qnc (author chain A).
W0422 12:40:52.252997 23219999913088 templates.py:782] Failed to get mmCIF for 6nz1 (author chain A).
W0422 12:40:52.253062 23219999913088 templates.py:782] Failed to get mmCIF for 6nz1 (author chain B).
W0422 12:40:52.253125 23219999913088 templates.py:782] Failed to get mmCIF for 6nz1 (author chain C).
W0422 12:40:52.253186 23219999913088 templates.py:782] Failed to get mmCIF for 6nz1 (author chain D).
W0422 12:40:52.253247 23219999913088 templates.py:782] Failed to get mmCIF for 6nz1 (author chain E).
W0422 12:40:52.253308 23219999913088 templates.py:782] Failed to get mmCIF for 6nz1 (author chain F).
W0422 12:40:52.253373 23219999913088 templates.py:782] Failed to get mmCIF for 6c95 (author chain A).
W0422 12:40:52.253435 23219999913088 templates.py:782] Failed to get mmCIF for 6c9m (author chain A).
W0422 12:40:52.253497 23219999913088 templates.py:782] Failed to get mmCIF for 6c9m (author chain C).
W0422 12:40:52.253559 23219999913088 templates.py:782] Failed to get mmCIF for 6ppl (author chain B).
W0422 12:40:52.253622 23219999913088 templates.py:782] Failed to get mmCIF for 6pw9 (author chain B).
W0422 12:40:52.253684 23219999913088 templates.py:782] Failed to get mmCIF for 6n9g (author chain C).
W0422 12:40:52.253746 23219999913088 templates.py:782] Failed to get mmCIF for 6n9g (author chain D).
W0422 12:40:52.253808 23219999913088 templates.py:782] Failed to get mmCIF for 7shf (author chain D).
W0422 12:40:52.253871 23219999913088 templates.py:782] Failed to get mmCIF for 2pbi (author chain B).
W0422 12:40:52.253932 23219999913088 templates.py:782] Failed to get mmCIF for 2pbi (author chain D).
W0422 12:40:52.253994 23219999913088 templates.py:782] Failed to get mmCIF for 6n2y (author chain b2).
W0422 12:40:52.254230 23219999913088 templates.py:782] Failed to get mmCIF for 6n2z (author chain b2).
W0422 12:40:52.254296 23219999913088 templates.py:782] Failed to get mmCIF for 6n30 (author chain b2).
W0422 12:40:52.254359 23219999913088 templates.py:782] Failed to get mmCIF for 7mbp (author chain A).
W0422 12:40:52.254423 23219999913088 templates.py:782] Failed to get mmCIF for 7mbp (author chain B).
W0422 12:40:52.254486 23219999913088 templates.py:782] Failed to get mmCIF for 7mbp (author chain C).
W0422 12:40:52.254548 23219999913088 templates.py:782] Failed to get mmCIF for 7mbp (author chain D).
W0422 12:40:52.254613 23219999913088 templates.py:782] Failed to get mmCIF for 7mbq (author chain A).
W0422 12:40:52.254675 23219999913088 templates.py:782] Failed to get mmCIF for 7mbq (author chain B).
W0422 12:40:52.254736 23219999913088 templates.py:782] Failed to get mmCIF for 7mbq (author chain C).
W0422 12:40:52.254798 23219999913088 templates.py:782] Failed to get mmCIF for 7mbq (author chain D).
W0422 12:40:52.254860 23219999913088 templates.py:782] Failed to get mmCIF for 7mbr (author chain A).
W0422 12:40:52.254922 23219999913088 templates.py:782] Failed to get mmCIF for 7mbr (author chain B).
W0422 12:40:52.254983 23219999913088 templates.py:782] Failed to get mmCIF for 7mbr (author chain C).
W0422 12:40:52.255044 23219999913088 templates.py:782] Failed to get mmCIF for 7mbr (author chain D).
W0422 12:40:52.255107 23219999913088 templates.py:782] Failed to get mmCIF for 7mbs (author chain A).
W0422 12:40:52.255168 23219999913088 templates.py:782] Failed to get mmCIF for 7mbs (author chain B).
W0422 12:40:52.255229 23219999913088 templates.py:782] Failed to get mmCIF for 7mbs (author chain C).
W0422 12:40:52.255290 23219999913088 templates.py:782] Failed to get mmCIF for 7mbs (author chain D).
W0422 12:40:52.255352 23219999913088 templates.py:782] Failed to get mmCIF for 7mbv (author chain A).
W0422 12:40:52.255413 23219999913088 templates.py:782] Failed to get mmCIF for 7mbv (author chain B).
W0422 12:40:52.255482 23219999913088 templates.py:782] Failed to get mmCIF for 7mbv (author chain C).
W0422 12:40:52.255543 23219999913088 templates.py:782] Failed to get mmCIF for 7mbv (author chain D).
W0422 12:40:52.255605 23219999913088 templates.py:782] Failed to get mmCIF for 7mbt (author chain A).
W0422 12:40:52.255667 23219999913088 templates.py:782] Failed to get mmCIF for 7mbt (author chain B).
W0422 12:40:52.255728 23219999913088 templates.py:782] Failed to get mmCIF for 7mbt (author chain C).
W0422 12:40:52.255789 23219999913088 templates.py:782] Failed to get mmCIF for 7mbt (author chain D).
W0422 12:40:52.255851 23219999913088 templates.py:782] Failed to get mmCIF for 7mbu (author chain A).
W0422 12:40:52.255913 23219999913088 templates.py:782] Failed to get mmCIF for 7mbu (author chain B).
W0422 12:40:52.255974 23219999913088 templates.py:782] Failed to get mmCIF for 7mbu (author chain C).
W0422 12:40:52.256035 23219999913088 templates.py:782] Failed to get mmCIF for 7mbu (author chain D).
W0422 12:40:52.256097 23219999913088 templates.py:782] Failed to get mmCIF for 3jco (author chain N).
W0422 12:40:52.256158 23219999913088 templates.py:782] Failed to get mmCIF for 3jcp (author chain N).
W0422 12:40:52.256223 23219999913088 templates.py:782] Failed to get mmCIF for 4cr2 (author chain N).
W0422 12:40:52.256285 23219999913088 templates.py:782] Failed to get mmCIF for 4cr3 (author chain N).
W0422 12:40:52.256346 23219999913088 templates.py:782] Failed to get mmCIF for 4cr4 (author chain N).
W0422 12:40:52.256408 23219999913088 templates.py:782] Failed to get mmCIF for 5a5b (author chain N).
W0422 12:40:52.256471 23219999913088 templates.py:782] Failed to get mmCIF for 5mpb (author chain N).
W0422 12:40:52.256532 23219999913088 templates.py:782] Failed to get mmCIF for 5mpc (author chain N).
W0422 12:40:52.256593 23219999913088 templates.py:782] Failed to get mmCIF for 5mpd (author chain N).
W0422 12:40:52.256655 23219999913088 templates.py:782] Failed to get mmCIF for 5mpe (author chain N).
W0422 12:40:52.256885 23219999913088 templates.py:782] Failed to get mmCIF for 5wvi (author chain N).
W0422 12:40:52.256949 23219999913088 templates.py:782] Failed to get mmCIF for 5wvk (author chain N).
W0422 12:40:52.257011 23219999913088 templates.py:782] Failed to get mmCIF for 6j2c (author chain N).
W0422 12:40:52.257073 23219999913088 templates.py:782] Failed to get mmCIF for 6j2n (author chain N).
W0422 12:40:52.257135 23219999913088 templates.py:782] Failed to get mmCIF for 6j2q (author chain N).
W0422 12:40:52.257197 23219999913088 templates.py:782] Failed to get mmCIF for 6j2x (author chain N).
W0422 12:40:52.257258 23219999913088 templates.py:782] Failed to get mmCIF for 6j30 (author chain N).
W0422 12:40:52.257319 23219999913088 templates.py:782] Failed to get mmCIF for 7qo3 (author chain N).
W0422 12:40:52.257382 23219999913088 templates.py:782] Failed to get mmCIF for 7qo5 (author chain N).
W0422 12:40:52.257444 23219999913088 templates.py:782] Failed to get mmCIF for 7qo6 (author chain N).
W0422 12:40:52.257505 23219999913088 templates.py:782] Failed to get mmCIF for 7t1y (author chain B).
W0422 12:40:52.257566 23219999913088 templates.py:782] Failed to get mmCIF for 7t1y (author chain B).
W0422 12:40:52.257628 23219999913088 templates.py:782] Failed to get mmCIF for 7t1z (author chain B).
W0422 12:40:52.257689 23219999913088 templates.py:782] Failed to get mmCIF for 7t1z (author chain B).
W0422 12:40:52.257752 23219999913088 templates.py:782] Failed to get mmCIF for 6nyi (author chain A).
W0422 12:40:52.257813 23219999913088 templates.py:782] Failed to get mmCIF for 6nyi (author chain B).
W0422 12:40:52.257874 23219999913088 templates.py:782] Failed to get mmCIF for 6nyi (author chain C).
W0422 12:40:52.257936 23219999913088 templates.py:782] Failed to get mmCIF for 7wz6 (author chain B).
W0422 12:40:52.257998 23219999913088 templates.py:782] Failed to get mmCIF for 2yms (author chain A).
W0422 12:40:52.258060 23219999913088 templates.py:782] Failed to get mmCIF for 2yms (author chain A).
W0422 12:40:52.258122 23219999913088 templates.py:782] Failed to get mmCIF for 4ady (author chain A).
W0422 12:40:52.258183 23219999913088 templates.py:782] Failed to get mmCIF for 4ady (author chain B).
W0422 12:40:52.258245 23219999913088 templates.py:782] Failed to get mmCIF for 4q5e (author chain A).
W0422 12:40:52.258307 23219999913088 templates.py:782] Failed to get mmCIF for 4q5h (author chain A).
W0422 12:40:52.258368 23219999913088 templates.py:782] Failed to get mmCIF for 6fvt (author chain N).
W0422 12:40:52.258430 23219999913088 templates.py:782] Failed to get mmCIF for 6fvu (author chain N).
W0422 12:40:52.258491 23219999913088 templates.py:782] Failed to get mmCIF for 6fvv (author chain N).
W0422 12:40:52.258553 23219999913088 templates.py:782] Failed to get mmCIF for 6fvw (author chain N).
W0422 12:40:52.258615 23219999913088 templates.py:782] Failed to get mmCIF for 6fvx (author chain N).
W0422 12:40:52.258678 23219999913088 templates.py:782] Failed to get mmCIF for 6fvy (author chain N).
W0422 12:40:52.258740 23219999913088 templates.py:782] Failed to get mmCIF for 6igz (author chain G).
W0422 12:40:52.258802 23219999913088 templates.py:782] Failed to get mmCIF for 1erj (author chain A).
W0422 12:40:52.258863 23219999913088 templates.py:782] Failed to get mmCIF for 1erj (author chain A).
W0422 12:40:52.258924 23219999913088 templates.py:782] Failed to get mmCIF for 1erj (author chain B).
W0422 12:40:52.258986 23219999913088 templates.py:782] Failed to get mmCIF for 1erj (author chain B).
W0422 12:40:52.259047 23219999913088 templates.py:782] Failed to get mmCIF for 1erj (author chain C).
W0422 12:40:52.259108 23219999913088 templates.py:782] Failed to get mmCIF for 1erj (author chain C).
W0422 12:40:52.259169 23219999913088 templates.py:782] Failed to get mmCIF for 6ysl (author chain A).
W0422 12:40:52.259230 23219999913088 templates.py:782] Failed to get mmCIF for 6ysl (author chain B).
W0422 12:40:52.259292 23219999913088 templates.py:782] Failed to get mmCIF for 3acp (author chain A).
W0422 12:40:52.259536 23219999913088 templates.py:782] Failed to get mmCIF for 3vl1 (author chain A).
W0422 12:40:52.259603 23219999913088 templates.py:782] Failed to get mmCIF for 3vl1 (author chain B).
W0422 12:40:52.259666 23219999913088 templates.py:782] Failed to get mmCIF for 4bvu (author chain A).
W0422 12:40:52.259728 23219999913088 templates.py:782] Failed to get mmCIF for 5opt (author chain Z).
W0422 12:40:52.259791 23219999913088 templates.py:782] Failed to get mmCIF for 7ase (author chain Z).
I0422 12:40:52.261295 23219999913088 pipeline.py:52] Getting 0 protein templates took 42.89 seconds for sequence MTNLSPIKSLNPIGFDLIRKCQHLFDLVSKLTPLYKSEFLTNYNDRDIYRESGYVLVSTVDGSISLVDMSSQKLDWTFHTNEPIYSSYQAPHYHYTTDEERSSVLGDDFYMDCDKDWRLYNSSVRKGKRVNEIVDASEFIGTLPYTSTDRIVLGKKDTSVFLLDWKTGKLVKRYRMDELYSNTVVENDKEKAIVLSKEAPLLFGSGFKKSEDFPELVYIERKDFKIQCISKFGDVLWSVSYAKMEAKLQNHESVQFISGLSSSVGKNQFPLSYTTSVPMVQLRNVKYETLFPRLGFLDEALYLPFQDRKPNQLAIGDGNQLTLPGNKEAEEVLSLPLPETVISQITDIIDGSTKQAGFASKFSGLIVLIFGFCVTMLSVCGLFFYRLRQSIRIKEPYVSEVPIATPKKKKSKKNGTTKAVHKKENGFISGGNKDPSHEENEKRLLTAFPGLNNSSAEGYRVGKLFVSNKEIAKGSNGTVVLEGSYEGRLVAVKRLVQSHHDVAQKEILNLMASDKHSNIVRWYGVDQDEHFIYISLELCACSLNDLIYASSALLESPMASSSIHSIQINPIFENGKGVELWKENGHPSPVLLKLMRDIVAGLVHLHDIGIVHRDLKPQNVLIVKNSSLCAKLSDMGISKRLPADTSALTRNSTGLGSGSSGWQAPEQLRNERQTRAVDLFSLGCVLFFCMTGGKHPYGDNYERDVNVLNDQKDLFLIESLPEAVHLLTGLLNPDPNLRPRAQDVMHHPLFWNSDMRLSFLRDASDRVELENREEGSQLLAALESTAAVTLNGRWDEKLDSIFLDNIGRYRRYKFDSIRDLLRVIRNKLNHYRELPKELQELLGSVPEGFERYFSSRFPKLLIQVYTVLFDYCNNEEFFFKYSKTTVF
I0422 12:40:52.453149 23219999913088 pipeline.py:163] Getting RNA MSAs for sequence ACUCUUCUAUUAGCAAGCUCAACAAUAAUCCUAUUGCCAACUGGGAUACAAGGUUUGAAACGGGAACAAAGACAGCCCUCCUUCACCCAUUCUCUCCUAUUGUAGUUGCUGCAGACGAGAAUGAACGGAUCAGAGUGU
I0422 12:40:52.453817 23218829420096 nhmmer.py:88] Query sequence: ACUCUUCUAUUAGCAAGCUCAACAAUAAUCCUAUUGCCAACUGGGAUACAAGGUUUGAAACGGGAACAAAGACAGCCCUCCUUCACCCAUUCUCUCCUAUUGUAGUUGCUGCAGACGAGAAUGAACGGAUCAGAGUGU
I0422 12:40:52.454247 23218833622592 nhmmer.py:88] Query sequence: ACUCUUCUAUUAGCAAGCUCAACAAUAAUCCUAUUGCCAACUGGGAUACAAGGUUUGAAACGGGAACAAAGACAGCCCUCCUUCACCCAUUCUCUCCUAUUGUAGUUGCUGCAGACGAGAAUGAACGGAUCAGAGUGU
I0422 12:40:52.454534 23218835723840 nhmmer.py:88] Query sequence: ACUCUUCUAUUAGCAAGCUCAACAAUAAUCCUAUUGCCAACUGGGAUACAAGGUUUGAAACGGGAACAAAGACAGCCCUCCUUCACCCAUUCUCUCCUAUUGUAGUUGCUGCAGACGAGAAUGAACGGAUCAGAGUGU
I0422 12:40:52.454971 23218833622592 subprocess_utils.py:68] Launching subprocess "/hmmer/bin/nhmmer -o /dev/null --noali --cpu 8 -E 0.001 --rna -A /tmp/local/54107880/tmpqra1brk4/output.sto --F3 1e-05 /tmp/local/54107880/tmpqra1brk4/query.a3m /root/public_databases/rfam_14_9_clust_seq_id_90_cov_80_rep_seq.fasta"
I0422 12:40:52.455058 23218835723840 subprocess_utils.py:68] Launching subprocess "/hmmer/bin/nhmmer -o /dev/null --noali --cpu 8 -E 0.001 --rna -A /tmp/local/54107880/tmp7z2nk4kv/output.sto --F3 1e-05 /tmp/local/54107880/tmp7z2nk4kv/query.a3m /root/public_databases/rnacentral_active_seq_id_90_cov_80_linclust.fasta"
I0422 12:40:52.455372 23218829420096 subprocess_utils.py:68] Launching subprocess "/hmmer/bin/nhmmer -o /dev/null --noali --cpu 8 -E 0.001 --rna -A /tmp/local/54107880/tmp65hwhd12/output.sto --F3 1e-05 /tmp/local/54107880/tmp65hwhd12/query.a3m /root/public_databases/nt_rna_2023_02_23_clust_seq_id_90_cov_80_rep_seq.fasta"
I0422 12:40:56.828344 23218833622592 subprocess_utils.py:97] Finished Nhmmer (rfam_14_9_clust_seq_id_90_cov_80_rep_seq.fasta) in 4.373 seconds
I0422 12:46:55.681626 23218835723840 subprocess_utils.py:97] Finished Nhmmer (rnacentral_active_seq_id_90_cov_80_linclust.fasta) in 363.226 seconds
I0422 12:46:55.720244 23218835723840 nhmmer.py:142] Aligning output a3m of size 3080 bytes
I0422 12:46:55.721100 23218835723840 subprocess_utils.py:68] Launching subprocess "/hmmer/bin/hmmbuild --informat afa --rna /tmp/local/54107880/tmpf1wshomr/output.hmm /tmp/local/54107880/tmpf1wshomr/query.msa"
I0422 12:46:55.742516 23218835723840 subprocess_utils.py:97] Finished Hmmbuild in 0.021 seconds
I0422 12:46:55.743052 23218835723840 subprocess_utils.py:68] Launching subprocess "/hmmer/bin/hmmalign -o /tmp/local/54107880/tmp6nkbf1jm/output.a3m --outformat A2M /tmp/local/54107880/tmp6nkbf1jm/profile.hmm /tmp/local/54107880/tmp6nkbf1jm/sequences.a3m"
I0422 12:46:55.870326 23218835723840 subprocess_utils.py:97] Finished hmmalign in 0.127 seconds
I0422 13:05:57.397179 23218829420096 subprocess_utils.py:97] Finished Nhmmer (nt_rna_2023_02_23_clust_seq_id_90_cov_80_rep_seq.fasta) in 1504.942 seconds
I0422 13:05:57.404301 23218829420096 nhmmer.py:142] Aligning output a3m of size 61731 bytes
I0422 13:05:57.404663 23218829420096 subprocess_utils.py:68] Launching subprocess "/hmmer/bin/hmmbuild --informat afa --rna /tmp/local/54107880/tmpr33tgf7w/output.hmm /tmp/local/54107880/tmpr33tgf7w/query.msa"
I0422 13:05:57.423396 23218829420096 subprocess_utils.py:97] Finished Hmmbuild in 0.019 seconds
I0422 13:05:57.424348 23218829420096 subprocess_utils.py:68] Launching subprocess "/hmmer/bin/hmmalign -o /tmp/local/54107880/tmpszt8czup/output.a3m --outformat A2M /tmp/local/54107880/tmpszt8czup/profile.hmm /tmp/local/54107880/tmpszt8czup/sequences.a3m"
I0422 13:05:57.470604 23218829420096 subprocess_utils.py:97] Finished hmmalign in 0.046 seconds
I0422 13:05:57.472137 23219999913088 pipeline.py:193] Getting RNA MSAs took 1505.02 seconds for sequence ACUCUUCUAUUAGCAAGCUCAACAAUAAUCCUAUUGCCAACUGGGAUACAAGGUUUGAAACGGGAACAAAGACAGCCCUCCUUCACCCAUUCUCUCCUAUUGUAGUUGCUGCAGACGAGAAUGAACGGAUCAGAGUGU, found 172 unpaired sequences

Running AlphaFold 3. Please note that standard AlphaFold 3 model parameters are
only available under terms of use provided at
https://github.com/google-deepmind/alphafold3/blob/main/WEIGHTS_TERMS_OF_USE.md.
If you do not agree to these terms and are using AlphaFold 3 derived model
parameters, cancel execution of AlphaFold 3 inference with CTRL-C, and do not
use the model parameters.


Running fold job fullWT...
Output will be written in /root/af_output/fullwt
Running data pipeline...
Running data pipeline for chain A...
Running data pipeline for chain A took 3626.38 seconds
Running data pipeline for chain B...
Running data pipeline for chain B took 0.10 seconds
Running data pipeline for chain C...
Running data pipeline for chain C took 1505.02 seconds
Writing model input JSON to /root/af_output/fullwt/fullwt_data.json
Skipping model inference...
Fold job fullWT done, output written to /root/af_output/fullwt

Done running 1 fold jobs.
```
