## Supplemental Data 2 for "IRE1 Regulates TOR Signaling via RIDD of *RAPTOR1b* to Coordinate Growth and Stress Adaptation": fullwt_data.json (part 3 of 71)

```
---------------------------------------------------------------------------------------------------------------------------------------------------------------------------------------------------------------------------------------------------------------------------------------------------------------EGEEVDVGKISFSPSEVlGHGAEGTFVFRGHFDGRRVAVKRILPECFDFAEREVQLLRESDEHPNVIRYFCTERDRQFTYIAIELCAATLQQFV----------------------------------------------------------------------------------------------------------------------------------------------------------------------------------------------------------------------------------------------------------------------------------------------------------------------------------------------------\n>UniRef90_A0A3P6QPI6/229-351 [subseq from] Endoribonuclease n=2 Tax=Anisakis simplex TaxID=6269 RepID=A0A3P6QPI6_ANISI\n------------------------------------------------------------------------------------------------------------------------------------------------------------------------------------------------------------------------------------------------------------------------------------------------------------------------------------------------------------------------------------------------------------------------------------------------------QTSKRGTRYWPLLTNDTPDGWmQVGSIFYDPQSIlGRGCEGTIVYRGRFDGREVAVKRVMIDFVRLVDREVDLLRESDAHSHVIRYFCMESDSLFRYIALELCDSSLYEYVEREAIKERCPLS----------------------------------------------------------------------------------------------------------------------------------------------------------------------------------------------------------------------------------------------------------------------------------------------------------------------------------------\n>UniRef90_A0A3P6QPI6/354-624 [subseq from] Endoribonuclease n=2 Tax=Anisakis simplex TaxID=6269 RepID=A0A3P6QPI6_ANISI\n----------------------------------------------------------------------------------------------------------------------------------------------------------------------------------------------------------------------------------------------------------------------------------------------------------------------------------------------------------------------------------------------------------------------------------------------------------------------------------------------------------------------------------------------------------------------------------------------------------------DILQQATDGVAYLHSINIVHRDIKPQNVLLsIpnQHGHMRALISDFGLCKRLQSGRNSISRRS-GL-AGTDGWIAPEALLSDAStTCAADVFSLGCVYYYVLTNGKHPFGDNLRRQANIMQGEYSLKTLNASSNAigVTLIESMLQRDAYARPSAAELVSHPFFWSKERQLQFFSDVSDRVEKE--AEQSLVVRCLERDARAIVTNNWRQVISSELAEDLRKFRTYKGNSVRDLLRAMRNKKHHYRELPKEVRESLGHIPDEFVTYFTERFPNVR--------------------------\n>UniRef90_A0A1E4T5N4/598-682 [subseq from] non-specific serine/threonine protein kinase n=1 Tax=[Candida] arabinofermentans NRRL YB-2248 TaxID=983967 RepID=A0A1E4T5N4_9ASCO\n------------------------------------------------------------------------------------------------------------------------------------------------------------------------------------------------------------------------------------------------------------------------------------------------------------------------------------------------------------------------------------------------------------------------------------------------------------------------------SLSISNDVLGYGSHGTVVFKGSFEKRPVAVKRMLIDFYDVASHEINLLQESDDHPNVVRYFCSQQSDRFLYIALELCEASLEDVV----------------------------------------------------------------------------------------------------------------------------------------------------------------------------------------------------------------------------------------------------------------------------------------------------------------------------------------------------\n>UniRef90_A0A1E4T5N4/699-745 [subseq from] non-specific serine/threonine protein kinase n=1 Tax=[Candida] arabinofermentans NRRL YB-2248 TaxID=983967 RepID=A0A1E4T5N4_9ASCO\n-----------------------------------------------------------------------------------------------------------------------------------------------------------------------------------------------------------------------------------------------------------------------------------------------------------------------------------------------------------------------------------------------------------------------------------------------------------------------------------------------------------------------------------------------------------------------------------------------------------INV----LLQIANGLNHLHSLKIVHRDIKPQNILVVPPKKLKGSKSSSDLT---------------------------------------------------------------------------------------------------------------------------------------------------------------------------------------------------------------------------------------------------------\n>UniRef90_A0A1E4T5N4/806-1046 [subseq from] non-specific serine/threonine protein kinase n=1 Tax=[Candida] arabinofermentans NRRL YB-2248 TaxID=983967 RepID=A0A1E4T5N4_9ASCO\n-------------------------------------------------------------------------------------------------------------------------------------------------------------------------------------------------------------------------------------------------------------------------------------------------------------------------------------------------------------------------------------------------------------------------------------------------------------------------------------------------------------------------------------------------------------------------------------------------------------------------------------------------------------------DANSLTSETNNTHSSSIGENSDPLIsNNRRLTRSIDIFSAGCVFYYVLTSGAHPFGDRYLREGNIIKGDYNLDLLDSLRdrfEAKDLVESMIAMDPNARPDMALILKHPYFWSIEKKLEFLLRVSDRFEVERRDPPSAMLLTLEAIATNVLGeEGWFVKFDPLFMDNLGKYRKYNTNKLMDLLRAMRNKYHHYQDMPAALAKSMSPLPDGFYWYFVGKFPNMLMQIYKLVESNLKNEETFR--------\n>UniRef90_UPI001C04A5AA/559-671 [subseq from] serine/threonine-protein kinase/endoribonuclease IRE1 isoform X1 n=2 Tax=Melanotaenia boesemani TaxID=1250792 RepID=UPI001C04A5AA\n---------------------------------------------------------------------------------------------------------------------------------------------------------------------------------------------------------------------------------------------------------------------------------------------------------------------------------------------------------------------------------------------------------------------------------------------------SNSDTDKNGTTDHRSAAEGNGEEVLVGKItFAPSEVLGHGTAGTFVFRGRFDGRNVAVKRILPECFEVAEREVQLLRESDTHPNVIRYFCTERDRLFTYIAIELCAATMQQYV----------------------------------------------------------------------------------------------------------------------------------------------------------------------------------------------------------------------------------------------------------------------------------------------------------------------------------------------------\n>UniRef90_UPI001C04A5AA/683-977 [subseq from] serine/threonine-protein kinase/endoribonuclease IRE1 isoform X1 n=2 Tax=Melanotaenia boesemani TaxID=1250792 RepID=UPI001C04A5AA\n---------------------------------------------------------------------------------------------------------------------------------------------------------------------------------------------------------------------------------------------------------------------------------------------------------------------------------------------------------------------------------------------------------------------------------------------------------------------------------------------------------------------------------------------------------------------------------------------------------------ITLLEQTMCGLQHLHSLNIVHRDLKPRNILLSGPSALgqiRALISDFGLCKKIPDGRTSFSLRS-GI-PGTEGWIAPEVLRDtpgNKPTAAVDVFSAGCVFYYVVSRGQHPFGDALRRQINILSGEYSLlHFMEDIHDDViarDLIEQMISAEAESRPSTACVLKHPFFWSPEKQLLFFQDVSDRIEKEPA--DSSIVVRLETAGRAVVRTNWRMHISVPLQTDLRRFRTYKGNSVRDLLRAMRNKKHHYHELPPEVQETLGELPEGFVSYFTSRFPRLLMHTHAALH-VCAHERLFHPY------\n>UniRef90_A0A8K9UFW7/328-402 [subseq from] non-specific serine/threonine protein kinase n=1 Tax=Oncorhynchus mykiss TaxID=8022 RepID=A0A8K9UFW7_ONCMY\n----------------------------------------------------------------------------------------------------------------------------------------------------------------------------------------------------------------------------------------------------------------------------------------------------------------------------------------------------------------------------------------------------------------------------------------------------------------------------------------PGTTNTLNNQGRFDGRRVAVKRILPECFDVAEREVQLLRESDEHPNVIRYYCTERDKLFTYIAIELCAATLQQYV----------------------------------------------------------------------------------------------------------------------------------------------------------------------------------------------------------------------------------------------------------------------------------------------------------------------------------------------------\n>UniRef90_A0A5J5DN00/585-678 [subseq from] non-specific serine/threonine protein kinase n=6 Tax=Etheostoma TaxID=54318 RepID=A0A5J5DN00_9PERO\n-----------------------------------------------------------------------------------------------------------------------------------------------------------------------------------------------------------------------------------------------------------------------------------------------------------------------------------------------------------------------------------------------------------------------------------------------------------------------GEEVQVGKIsFTPSEVLGHGTAGTFVFRGNFDGRRVAVKRILPECFEVAEREVQLLRESDTHPNVIRYFCTERDRLFTYIAIELCTATLQQYVE---------------------------------------------------------------------------------------------------------------------------------------------------------------------------------------------------------------------------------------------------------------------------------------------------------------------------------------------------\n>UniRef90_A0A5J5DN00/689-983 [subseq from] non-specific serine/threonine protein kinase n=6 Tax=Etheostoma TaxID=54318 RepID=A0A5J5DN00_9PERO\n---------------------------------------------------------------------------------------------------------------------------------------------------------------------------------------------------------------------------------------------------------------------------------------------------------------------------------------------------------------------------------------------------------------------------------------------------------------------------------------------------------------------------------------------------------------------------------------------------------------ITLLGQTMCGLSHLHSLNIVHRDLKPRNILLSGPSALgqvRALISDFGLCKKIPDGRSSFSLRS-GI-PGTEGWIAPEVLRDtpgNKPTAAVDVFSAGCVFYFVVSRGQHPFGDSLRRQVNILSGEYSLsHFMDDIHDdviAQDLIEQMISGEPSTRPSTACVLKHPFFWSPEKQLLFFQDVSDRIEKEPA--DSPIVVKLETAGRAVVRTNWRMHISVPLQTDLRRFRTYKGNSVRDLLRAMRNKKHHYHELPPEVQETLGELPEGFVSYFTSRFPRLLMHTHAAL-QICSPERLFHPY------\n>UniRef90_A0A8C9W5L6/506-596 [subseq from] non-specific serine/threonine protein kinase n=3 Tax=Scleropages formosus TaxID=113540 RepID=A0A8C9W5L6_SCLFO\n----------------------------------------------------------------------------------------------------------------------------------------------------------------------------------------------------------------------------------------------------------------------------------------------------------------------------------------------------------------------------------------------------------------------------------------------------------------------EGEEVDVGKISFSPSEVlGHGAEGTFVFRGHFDGRRVAVKRILPECFDFAEREVQLLRESDEHPNVIRYFCTERDRQFTYIAIELCAATLQ-------------------------------------------------------------------------------------------------------------------------------------------------------------------------------------------------------------------------------------------------------------------------------------------------------------------------------------------------------\n>UniRef90_UPI0013AFAE33/567-974 [subseq from] serine/threonine-protein kinase/endoribonuclease IRE1 isoform X1 n=1 Tax=Etheostoma spectabile TaxID=54343 RepID=UPI0013AFAE33\n--------------------------------------------------------------------------------------------------------------------------------------------------------------------------------------------------------------------------------------------------------------------------------------------------------------------------------------------------------------------------------------------------------------------------------------------------------------------------ARVGNITFRPKEVlGHGAEGTIVYKGQFDNRAVAVKRILPECFSFADREVQLLRESDEHPNVIRYFCTERDRQFQYIAIELCAASLQEVINASI-----------DHYVERKDFDRH--GL---------EPVM--LLQQTMSGLAHLHSLNIVHRDLKPHNILVSMpNahGRVRAMISDFGLCKKLAVGRHSFSRRS-GV-PGTEGWIAPEVLSEdckDNPTCAVDIFSAGCVFYYVVSQGSHPYGKSLQRQANILQGTYSLDYLQTeKHEAIvarDLIEQMLSMEPHKRPSAESILKHPFFWSLEKELQFFQDVSDRIEKEPLD--GPIVRQLERGGRAVVKGDWREHITVPLQTDLRKFRSYKGGSARDLLRAMRNKKHHYRELPAEVQETLGSIPDDFVSYFTSRFPHLLMHTYLAM-RTCASERLFLPYYST---\n>UniRef90_A0A8T2IML4/360-477 [subseq from] Non-specific serine/threonine protein kinase n=1 Tax=Hymenochirus boettgeri TaxID=247094 RepID=A0A8T2IML4_9PIPI\n-----------------------------------------------------------------------------------------------------------------------------------------------------------------------------------------------------------------------------------------------------------------------------------------------------------------------------------------------------------------------------------------------------------------------------------------------SREPDGVNGTGRLRKESEETEVSDGDEIRVGKISFSPKEImGHGAGGTCVFRGTFDDRAVAVKRILSESFTFAEREVQLLRESDEHPNVFRYHCTESDKLFCYIALELCAATLQEYVE---------------------------------------------------------------------------------------------------------------------------------------------------------------------------------------------------------------------------------------------------------------------------------------------------------------------------------------------------\n>UniRef90_A0A8T2IML4/490-783 [subseq from] Non-specific serine/threonine protein kinase n=1 Tax=Hymenochirus boettgeri TaxID=247094 RepID=A0A8T2IML4_9PIPI\n----------------------------------------------------------------------------------------------------------------------------------------------------------------------------------------------------------------------------------------------------------------------------------------------------------------------------------------------------------------------------------------------------------------------------------------------------------------------------------------------------------------------------------------------------------------------------------------------------------------TLLHQTMSGLAHLHSLNIVHRDLKPCNILISYpnaHGRLRAVISDFGLCKKLGVGRNSFSLRS-GI-PGTEGWIAPEVLRDrpkQNPTSSVDIFSAGCVFYYVISKGKHPFGDSLRRQSNILGGSYNLSeLLEDTHENVvagDLVEMMISCDPSLRPLAQHVLKHPYFWEPVKILQFFQDVSDRIEKEPSE--SSVVVALETGARSVVRVNWRLHISIPLQTDLRKFRSYRGNSVRDLLRAMRNKKHHYQELPADVQETLGSIPDEFVLYFTSRFPRLLLHTYQAL-KMCSQERQFQSY------\n>UniRef90_UPI00188DEACE/508-606 [subseq from] serine/threonine-protein kinase/endoribonuclease IRE2 n=1 Tax=Talpa occidentalis TaxID=50954 RepID=UPI00188DEACE\n------------------------------------------------------------------------------------------------------------------------------------------------------------------------------------------------------------------------------------------------------------------------------------------------------------------------------------------------------------------------------------------------------------------------------------------------------------------LEDSEAEQLTvVGKISFNPKDVlGRGAGGTFVFRGQFEGRAVAVKRLLRECFDLVRREVQLLQESDRHPNVLRYFCTERGPQFHYIALELCQASLQEYV----------------------------------------------------------------------------------------------------------------------------------------------------------------------------------------------------------------------------------------------------------------------------------------------------------------------------------------------------\n>UniRef90_UPI00188DEACE/621-913 [subseq from] serine/threonine-protein kinase/endoribonuclease IRE2 n=1 Tax=Talpa occidentalis TaxID=50954 RepID=UPI00188DEACE\n-----------------------------------------------------------------------------------------------------------------------------------------------------------------------------------------------------------------------------------------------------------------------------------------------------------------------------------------------------------------------------------------------------------------------------------------------------------------------------------------------------------------------------------------------------------------------------------------------------------------VLQQLMSGLAHLHSLHIVHRDLKPGNVLIVGPDGQgrgRVVLSDFGLCKKLPAGRCSFSLRS-GI-PGTEGWMAPELLQllcPDSPTSAVDIFSAGCVFYYVLSRGSHPFGESLYRQANILAGAPCLAHLEEeAHDqvvARNLVEAMLSPQPQTRPSALQVLAHPFFWSRAKQLQFFQDVSDWLEKES-EQ-GPLLRALEAGGAAVVRCNWHMHISVPLQTDLRRFRSYQGTSVRDLLRAMRNKKHHYRELPAEVQQALGHIPDSFVQYFTNRFPRLLLHTHQAMR-SCASERLFLPY------\n>UniRef90_A0A8B6DYP3/455-548 [subseq from] non-specific serine/threonine protein kinase n=1 Tax=Mytilus galloprovincialis TaxID=29158 RepID=A0A8B6DYP3_MYTGA\n--------------------------------------------------------------------------------------------------------------------------------------------------------------------------------------------------------------------------------------------------------------------------------------------------------------------------------------------------------------------------------------------------------------------------------------------------------------------------VQVGKIVYNPKAVlGHGCEGTFVYKGRFENRPCAVKRLLPECFTFADREVELLRESDQHAHVIRYFCMESDNQFRYIALELCGATLQDYVEGKS------------------------------------------------------------------------------------------------------------------------------------------------------------------------------------------------------------------------------------------------------------------------------------------------------------------------------------------------\n>UniRef90_A0A8B6DYP3/557-847 [subseq from] non-specific serine/threonine protein kinase n=1 Tax=Mytilus galloprovincialis TaxID=29158 RepID=A0A8B6DYP3_MYTGA\n---------------------------------------------------------------------------------------------------------------------------------------------------------------------------------------------------------------------------------------------------------------------------------------------------------------------------------------------------------------------------------------------------------------------------------------------------------------------------------------------------------------------------------------------------------------------------------------------------------------LQLLHQAASGIAHLHSLGIVHRDIKPHNVLISQpdtGGNVKALISDFGLCKKLSAGRISFSRRSGA--AGTEGWIAPEMLDEDkRTTCAVDMFSFGCVIYYVLTRGKHPFGDSLRRQSNILEGDYSL---QSLPMTdfyVrrDLIDRLLCFEPSKRLCAKAVLKHPLFWSRERQMAFFQDVSDRIEKETV--DSEVLICLEEKGLEVVKFDWRKHISEELQNDLRKFRTYKGENIRDLLRAMRNKKHHYRELPEDLKRSLGAIPDQFVQYFTSRFPKLLIHTYNAL-RCCQYERVFQQY------\n>UniRef90_UPI00143DE989/501-590 [subseq from] serine/threonine-protein kinase/endoribonuclease IRE1 isoform X1 n=2 Tax=Belonocnema kinseyi TaxID=2817044 RepID=UPI00143DE989\n--------------------------------------------------------------------------------------------------------------------------------------------------------------------------------------------------------------------------------------------------------------------------------------------------------------------------------------------------------------------------------------------------------------------------------------------------------------------------VRVGKIIFNTSEvLGKGCEGTFVYKGEFDGRPVAVKRLLPDCFTFADREVALLRESDAHANVVRYFCTEQDRMFRYIALELAEATLQDYV----------------------------------------------------------------------------------------------------------------------------------------------------------------------------------------------------------------------------------------------------------------------------------------------------------------------------------------------------\n>UniRef90_UPI00143DE989/603-881 [subseq from] serine/threonine-protein kinase/endoribonuclease IRE1 isoform X1 n=2 Tax=Belonocnema kinseyi TaxID=2817044 RepID=UPI00143DE989\n----------------------------------------------------------------------------------------------------------------------------------------------------------------------------------------------------------------------------------------------------------------------------------------------------------------------------------------------------------------------------------------------------------------------------------------------------------------------------------------------------------------------------------------------------------------------------------------------------------------NILRQATSGLAHLHFLDIVHRDIKPHNVLLSvpgPRGEIRAMISDFGLCKKLQLGRMSFSRRS-GV-TGTDGWIAPEMLNGERTTCAVDVFSLGCVFYYVLSGGKHPFGDTLRRQANILCGESELTALHGISEsdkeiALVLIKAMITGNPTERPPASAIKNYPIFWNSAQILNFFQDISDRVEKD--EPSSPALRALETNYDKVVRGDWRLHIDVEVATDLRKYRSYRGESVRDLLRALRNKKHHYRELTPEAQSSLGEIPEKFTEYWLTRFPNLLSHAWCA--------------------\n>UniRef90_H2TUZ5/579-668 [subseq from] non-specific serine/threonine protein kinase n=3 Tax=Takifugu rubripes TaxID=31033 RepID=H2TUZ5_TAKRU\n--------------------------------------------------------------------------------------------------------------------------------------------------------------------------------------------------------------------------------------------------------------------------------------------------------------------------------------------------------------------------------------------------------------------------------------------------------------------------VPVGKIsFTPSEVLGHGSAGTFVFRGNFDGRDVAVKRILPECVEVAEREVQLLRASDTHPNVIRYFCTERDRLFTYIAIELCAATLQQYV----------------------------------------------------------------------------------------------------------------------------------------------------------------------------------------------------------------------------------------------------------------------------------------------------------------------------------------------------\n>UniRef90_H2TUZ5/680-975 [subseq from] non-specific serine/threonine protein kinase n=3 Tax=Takifugu rubripes TaxID=31033 RepID=H2TUZ5_TAKRU\n---------------------------------------------------------------------------------------------------------------------------------------------------------------------------------------------------------------------------------------------------------------------------------------------------------------------------------------------------------------------------------------------------------------------------------------------------------------------------------------------------------------------------------------------------------------------------------------------------------------VSLLEQTMCGLSHLHSLNIVHRDLKPRNILLSAPNALgqvRALISDFGLCKKIPDGRSSFSLRS-GI-PGTEGWIAPEVLRDtpgNKTTAAVDVFSAGCVFYFVISRGQHPFGDTLRRQVNILAGEYSLLhFKQGLHEdiiAQNLIEQMIAAAAETRPSCSCVLKHPFFWSPERQLLFFQDVSDRIEKEPA--DSPIVLTLENGGRAVVRTNWRMHISVPLQIDLRRFRTYKGNSVRDLLRAMRNKKHHYHELPSEVQETLGELPDGFINYFTSRFPRLLMHTYEALH-ICSHERLFHPYY-----\n>UniRef90_A0A131X837/669-954 [subseq from] non-specific serine/threonine protein kinase (Fragment) n=1 Tax=Hyalomma excavatum TaxID=257692 RepID=A0A131X837_9ACAR\n--------------------------------------------------------------------------------------------------------------------------------------------------------------------------------------------------------------------------------------------------------------------------------------------------------------------------------------------------------------------------------------------------------------------------------------------------------------------------------------------------------------------------------------------------------------------------------------------------------GHLEPAT--LLHQASSGLHHLHSLNIVHRDVKPHNVLISRRNAtgeAKAMISDFGLCKKLSHGRLSFSRKS-GV-TGTDGWIAPEMLSGhGRATKAVDVFSLGCVFYYVLSGGRHPFGDTLERQANIKHGRHNLLDVGThGPLGQSLIEQMLHTDPQERPSVSAVVKHPIFWGPKRQLDFFQDVSDRIEKEPA--DSAVVRRLERGGFEVVRGDWREHITEELQKDLRKYRTYKGHSVRDLLRAMRNKKHHYRELPEALQSELGTIPEEFVGYFTLRFPLLLPHTYLAMQEW----------------\n>UniRef90_A0A182GDU1/502-594 [subseq from] non-specific serine/threonine protein kinase n=2 Tax=Aedes albopictus TaxID=7160 RepID=A0A182GDU1_AEDAL\n--------------------------------------------------------------------------------------------------------------------------------------------------------------------------------------------------------------------------------------------------------------------------------------------------------------------------------------------------------------------------------------------------------------------------------------------------------------------------IRVGKINFNTQDvLGKGCEGTFVFRGTFEKREVAVKRILPGCFTLADREVALLRESDTHENVVRYFCTEQDSQFRYIAVELCAATLQDYVDPK-------------------------------------------------------------------------------------------------------------------------------------------------------------------------------------------------------------------------------------------------------------------------------------------------------------------------------------------------\n>UniRef90_A0A182GDU1/605-901 [subseq from] non-specific serine/threonine protein kinase n=2 Tax=Aedes albopictus TaxID=7160 RepID=A0A182GDU1_AEDAL\n--------------------------------------------------------------------------------------------------------------------------------------------------------------------------------------------------------------------------------------------------------------------------------------------------------------------------------------------------------------------------------------------------------------------------------------------------------------------------------------------------------------------------------------------------------------------------------------------------------------VLEVLQQATSGLMHLHSLNIVHRDIKPQNILLSlpDNkQRVRAMISDFGLCKKLNYGKASFSRRS-GV-TGTDGWIAPEMQRGHRTTTSVDIFSLGCVFHYVISKGYHPFGDNLKRQANIISGEYDLRTLyrEEVPKnmsvlAEELICDMIAADQTKRPPALAVRNHPLFWSNERILSFLQDVSDRVEKS--DVLTDPLRTLERNARSVVLEDWSLHLDQEITNDLRKYRGYQGYSVRDLLRALRNKKHHYHELTPDVQEALGTIPHQFTQYWINRFPHLLSHAYHALAD-CSHEPIFHAYY-----\n>UniRef90_A0A1E3KER0/643-724 [subseq from] non-specific serine/threonine protein kinase n=4 Tax=Cryptococcus TaxID=5206 RepID=A0A1E3KER0_9TREE\n--------------------------------------------------------------------------------------------------------------------------------------------------------------------------------------------------------------------------------------------------------------------------------------------------------------------------------------------------------------------------------------------------------------------------------------------------------------------------------FL---SIGFGSHGTVVLKGTWGGRPVAVKRLLSDFTRLASQEVKLLQASDDHPNVIRYYCQEKRDNFLYIALDLCQASLADLIES--------------------------------------------------------------------------------------------------------------------------------------------------------------------------------------------------------------------------------------------------------------------------------------------------------------------------------------------------\n>UniRef90_A0A1E3KER0/739-816 [subseq from] non-specific serine/threonine protein kinase n=4 Tax=Cryptococcus TaxID=5206 RepID=A0A1E3KER0_9TREE\n----------------------------------------------------------------------------------------------------------------------------------------------------------------------------------------------------------------------------------------------------------------------------------------------------------------------------------------------------------------------------------------------------------------------------------------------------------------------------------------------------------------------------------------------------------------------------------------------------------------KALMEVTRGVKHLHGMKIIHRDIKPQNVLVSQTpSGLRILVSDFGLARRLDQDQSSFAPTANNL-AGSLGWRAPECIRG-------------------------------------------------------------------------------------------------------------------------------------------------------------------------------------------------------------------------\n>UniRef90_A0A1E3KER0/830-1061 [subseq from] non-specific serine/threonine protein kinase n=4 Tax=Cryptococcus TaxID=5206 RepID=A0A1E3KER0_9TREE\n-----------------------------------------------------------------------------------------------------------------------------------------------------------------------------------------------------------------------------------------------------------------------------------------------------------------------------------------------------------------------------------------------------------------------------------------------------------------------------------------------------------------------------------------------------------------------------------------------------------------------------------------------------------------------------GTSSGGTVTAEGEACssSRSRLTKAVDLFALGCLYFWVLLSGEHPFGETYNRESNIVKGEAvniDMldILGEEREEAKDLIGRMLSMEPGERPETAECLTHPLFWAAGKRLAFLCDASDRFEIilDptDPSHPEYALHLLEDTAQQVVGKDWYSRLDKVFTSSLGKYRKYKGGSVRDLLRALRNKKHHYQDLDAHTQAHMGSLPSGFLLYFTSRYPRLVMHVYGAIRDSGLG-------------\n>UniRef90_A0A1U7TL91/503-600 [subseq from] non-specific serine/threonine protein kinase n=1 Tax=Carlito syrichta TaxID=1868482 RepID=A0A1U7TL91_CARSF\n------------------------------------------------------------------------------------------------------------------------------------------------------------------------------------------------------------------------------------------------------------------------------------------------------------------------------------------------------------------------------------------------------------------------------------------------------------------LDDPEAELTVVGKISFNPKDVlGRGAGGTFVFRGQFEGRAVAVKRLLRECFGLVRREVQLLQESDRHPNVLRYFCTERGPQFHYIALELCQESLQEYV----------------------------------------------------------------------------------------------------------------------------------------------------------------------------------------------------------------------------------------------------------------------------------------------------------------------------------------------------\n>UniRef90_A0A1U7TL91/615-907 [subseq from] non-specific serine/threonine protein kinase n=1 Tax=Carlito syrichta TaxID=1868482 RepID=A0A1U7TL91_CARSF\n-----------------------------------------------------------------------------------------------------------------------------------------------------------------------------------------------------------------------------------------------------------------------------------------------------------------------------------------------------------------------------------------------------------------------------------------------------------------------------------------------------------------------------------------------------------------------------------------------------------------VLRQLMSGLAHLHSLHIVHRDLKPGNILIAGPDGqgpSRVVLSDFGLCKKLPAGRCSFSLHS-GI-PGTEGWMAPELLQllpPGSPTTAVDIFSAGCVFYYVLSGGSHPFGESLYRQANILAGAPCLAHLEEeAHDqvvAQDLVEAMLNPLPQARPSAPQVLAHPFFWSRAKQLQFFQDVSDWLEKESEQE--PLVRALEAGGYVVVRNNWHKHISMPLQTDLRRFRSYKGTSVRDLLRAMRNKKHHYRELPVEARQALGQVPDSFVQYFTSRFPRLLLHTHRAM-KSCASESLFLPY------\n>UniRef90_E0VNS3/510-602 [subseq from] non-specific serine/threonine protein kinase n=1 Tax=Pediculus humanus subsp. corporis TaxID=121224 RepID=E0VNS3_PEDHC\n------------------------------------------------------------------------------------------------------------------------------------------------------------------------------------------------------------------------------------------------------------------------------------------------------------------------------------------------------------------------------------------------------------------------------------------------------------------------GTIKVGKIeFNAEEMLGKGCEGTFVFKGKFDNRFVAVKRVLPECFTFADREVELLRESDYHPNVIRYYCMEQDKQFRYIALELCAATLHDYIE---------------------------------------------------------------------------------------------------------------------------------------------------------------------------------------------------------------------------------------------------------------------------------------------------------------------------------------------------\n>UniRef90_E0VNS3/613-889 [subseq from] non-specific serine/threonine protein kinase n=1 Tax=Pediculus humanus subsp. corporis TaxID=121224 RepID=E0VNS3_PEDHC\n---------------------------------------------------------------------------------------------------------------------------------------------------------------------------------------------------------------------------------------------------------------------------------------------------------------------------------------------------------------------------------------------------------------------------------------------------------------------------------------------------------------------------------------------------------------------------------------------------------------IQILQQAMSGLKHLHSLSIVHRDIKPQNVLLSMPSSkqeVRAMISDFGLCKKLKFGRTSFSRRS-GV-TGTDGWIAPEILSGvNRTTCAVDIFSAGCVFYYVLTKGKHPFGDTLHRQANILSGEYDLNQIEDNLLAVMLIKQMIDFDPFNRPTASAILQYPIFWSKAKILSFFQDVSDRIEKEDVD--NVVLKKLENNGLSVVKQDWRFQIDSEVATSLRKFRNYQGNRVRDLIRALRNKKHHYRELSEQVQKHLGDIPDSFVVYWTSRFPLLLIHTWLTM-------------------\n>UniRef90_A0A7J7XYJ1/516-604 [subseq from] non-specific serine/threonine protein kinase n=10 Tax=Vespertilionidae TaxID=9431 RepID=A0A7J7XYJ1_MYOMY\n---------------------------------------------------------------------------------------------------------------------------------------------------------------------------------------------------------------------------------------------------------------------------------------------------------------------------------------------------------------------------------------------------------------------------------------------------------------------------VVGKISFNPKDVlGRGAGGTFVFRGQFEGRAVAVKRLLRECFGLVQREVQLLQESDRHPNVLRYFCTERGPQFYYIALELCPASLQEYV----------------------------------------------------------------------------------------------------------------------------------------------------------------------------------------------------------------------------------------------------------------------------------------------------------------------------------------------------\n>UniRef90_A0A7J7XYJ1/620-911 [subseq from] non-specific serine/threonine protein kinase n=10 Tax=Vespertilionidae TaxID=9431 RepID=A0A7J7XYJ1_MYOMY\n------------------------------------------------------------------------------------------------------------------------------------------------------------------------------------------------------------------------------------------------------------------------------------------------------------------------------------------------------------------------------------------------------------------------------------------------------------------------------------------------------------------------------------------------------------------------------------------------------------------LQHLMSGLAHLHSLHIVHRDLKPTNVLITGPEGQgrgRVVLSDFGLCKKLAAGRRSFSLRS-GV-PGTEGWMAPELLQlppPDSPTSAVDIFSAGCVFYYVLSNGSHPFGESLYRQANILAGAPCLAHLEEeAHDkvaARSLVAGMLSPRPQARPSAQQVLAHPFFWSRAKQLQFFQDVSDWLEKES-EQG-PLVMALEAGGSAVVRGNWHKHITVPLQTDLRRFRSYKGTSVRDLLRAMRNKKHHYRELPGEVRQALGQVPDSFVQYFTDRFPRLLLHTHQAMR-SCASESLFLPY------\n>UniRef90_A0A8D3DCB2/397-498 [subseq from] non-specific serine/threonine protein kinase n=1 Tax=Scophthalmus maximus TaxID=52904 RepID=A0A8D3DCB2_SCOMX\n-------------------------------------------------------------------------------------------------------------------------------------------------------------------------------------------------------------------------------------------------------------------------------------------------------------------------------------------------------------------------------------------------------------------------------------------------------------------SEGNSEEVQVGKIsFTPTDVLGHGTAGTFVFRGTFDGRNVAVKRILPECFEVAEREVQLLRESDTHPNVIRYFCTERDRLFTYIAIELCAATLQQYVEDTSC-----------------------------------------------------------------------------------------------------------------------------------------------------------------------------------------------------------------------------------------------------------------------------------------------------------------------------------------------\n>UniRef90_A0A8D3DCB2/506-799 [subseq from] non-specific serine/threonine protein kinase n=1 Tax=Scophthalmus maximus TaxID=52904 RepID=A0A8D3DCB2_SCOMX\n----------------------------------------------------------------------------------------------------------------------------------------------------------------------------------------------------------------------------------------------------------------------------------------------------------------------------------------------------------------------------------------------------------------------------------------------------------------------------------------------------------------------------------------------------------------------------------------------------------------TLLEQTMCGLSHLHSLNIVHRDLKPRNILLSGPSALgqvRALISDFGLCKKIPDGRSSFSLRS-GI-PGTEGWIAPEVLwdlPGNKPTAAVDVFSAGCVFYYVVSRGQHPFGDALRRQVNILSGEYSLsHFMEDIHDdfiAQDLVEQMISPVAETRPSTACVLKHPFFWSSEKQLLFFQDVSDRIEKEPA--DSPIVVRLENAGRAVVRTNWRMHISVPLQTDLRRFRTYKGNSVRDLLRAMRNKKHHYHELPPEVQGTLGELPEGFVSYFTSRFPRLLMHTHAAL-SICGHERLFHPY------\n>UniRef90_UPI000A356380/455-647 [subseq from] serine/threonine-protein kinase/endoribonuclease IRE2 n=1 Tax=Heterocephalus glaber TaxID=10181 RepID=UPI000A356380\n------------------------------------------------------------------------------------------------------------------------------------------------------------------------------------------------------------------------------------------------------------------------------------------------------------------------------------------------------------------------------------VLTALLLGGWILFLMRQQLVEKEQQISQAPAGPPDASQDTQAQASEATSQGQKRLQSPSeqalpSSDPEGEEMKmERLTDASPSsqapkakrqLQEShAAERLTvVGKISFNPKDVlGRGAGGTFVFRGQFEGRAVAVKRLLRECFGLVRREVQLLQESDRHPNVLRYFCTERGPQFHYIALELCQASLQEYV----------------------------------------------------------------------------------------------------------------------------------------------------------------------------------------------------------------------------------------------------------------------------------------------------------------------------------------------------\n>UniRef90_UPI000A356380/662-954 [subseq from] serine/threonine-protein kinase/endoribonuclease IRE2 n=1 Tax=Heterocephalus glaber TaxID=10181 RepID=UPI000A356380\n-----------------------------------------------------------------------------------------------------------------------------------------------------------------------------------------------------------------------------------------------------------------------------------------------------------------------------------------------------------------------------------------------------------------------------------------------------------------------------------------------------------------------------------------------------------------------------------------------------------------VLQQLTSGLAHLHSLHIVHRDLKPGNILIAGPDSQgrgRVVLSDFGLCKKLPAGRCSFSLHS-GI-PGTEGWMAPELLQLhplDSPTSAVDIFSAGCVFYYVLSSGGHPFGESLYRQANILEGTPCLAHLEEeAHDkvvARDLVEAMLSPLPQARPSACQVLAHPLFWSRAKQLQFFQDVSDWLEKES-EQG-PLVMALEAEGRKVVRDNWHQHISMPLQTDLRRFRSYRGTSVRDLLRAMRNKKHHYRELPAELRQALGHVPDSFVQYFTCRFPRLLLHTHRTMR-SCASESLFLPY------\n>UniRef90_A0A8X6QN69/179-270 [subseq from] Uncharacterized protein n=1 Tax=Nephila pilipes TaxID=299642 RepID=A0A8X6QN69_NEPPI\n------------------------------------------------------------------------------------------------------------------------------------------------------------------------------------------------------------------------------------------------------------------------------------------------------------------------------------------------------------------------------------------------------------------------------------------------------------------------ELIHVGKISFNPIDvLGHGCYGTFVYRGKFENRSVAVKRVLPECFSFASREVDMLQESDEHPHVIRYFCMEQDKQFHYIALELCAATVCDYV----------------------------------------------------------------------------------------------------------------------------------------------------------------------------------------------------------------------------------------------------------------------------------------------------------------------------------------------------\n>UniRef90_A0A8X6QN69/283-575 [subseq from] Uncharacterized protein n=1 Tax=Nephila pilipes TaxID=299642 RepID=A0A8X6QN69_NEPPI\n---------------------------------------------------------------------------------------------------------------------------------------------------------------------------------------------------------------------------------------------------------------------------------------------------------------------------------------------------------------------------------------------------------------------------------------------------------------------------------------------------------------------------------------------------------------------------------------------------------------ISLLKQAASGIAHLHSLDIVHRDIKPHNVLIStpnSNGEVKALISDFGMCKKLVDGRISFSKRSG--TTGTEGWIAPEMLLGEkRTTRSVDTFSLGLVFYYVLSEGKHPFGDPVRRQGNILNEEYSLNDLDekKYPEAFYLIEHMIKNNAAERPSIAAILKHPFFWNQEKILSFFQDISDRIEKE--PDDSLIMKSLERYGYYIVNQDWREHITIELQNDLRKFRSYRGSSVRDLLRAMRNKKHHYRELSVEVQDSLGDIPDKFVSYFTSRFPKLLIHTYI-CMQQCKSENIFLKYYD----\n>UniRef90_A0A672GDM6/446-551 [subseq from] non-specific serine/threonine protein kinase n=1 Tax=Salarias fasciatus TaxID=181472 RepID=A0A672GDM6_SALFA\n--------------------------------------------------------------------------------------------------------------------------------------------------------------------------------------------------------------------------------------------------------------------------------------------------------------------------------------------------------------------------------------------------------------------------------------------------------------CFLCLSEGSNEEVQVGKIsFTSSEVLGHGTAGTFVFRGKFDGRQVAVKRILPECFEVAEREVQLLRESDTHPNVIRYFCTERDRLFTYIAIELCTATLQQYVEDPS------------------------------------------------------------------------------------------------------------------------------------------------------------------------------------------------------------------------------------------------------------------------------------------------------------------------------------------------\n>UniRef90_A0A672GDM6/559-855 [subseq from] non-specific serine/threonine protein kinase n=1 Tax=Salarias fasciatus TaxID=181472 RepID=A0A672GDM6_SALFA\n---------------------------------------------------------------------------------------------------------------------------------------------------------------------------------------------------------------------------------------------------------------------------------------------------------------------------------------------------------------------------------------------------------------------------------------------------------------------------------------------------------------------------------------------------------------------------------------------------------------ITLLEQTICGLSHLHSLNIVHRDLKPRNILLSGPSALgrvRALISDFGLCKKIPEGRCSFSLRS-GI-PGTEGWIAPEVLRDtpgNKPTAAVDVFSAGCVFYYVVSRGQHPFGDALRRQVNILSGEYSLsHFMEDIHDdviAQDLIEQMISAEAESRPSTACVLKHPFFWSPEKQLLFFQDVSDRIEKEPA--DSPIVVKLETAGRAVVRTNWRMHISVPLQTDLRRFRTYKGNSVRDLLRAMRNKKHHYHELPPEVQETLGELPEGFVGYFTSRFPRLLMHTHSALL-ICAHERLFHPYFL----\n>UniRef90_A0A226EEW6/566-680 [subseq from] Serine/threonine-protein kinase/endoribonuclease IRE1 n=1 Tax=Folsomia candida TaxID=158441 RepID=A0A226EEW6_FOLCA\n------------------------------------------------------------------------------------------------------------------------------------------------------------------------------------------------------------------------------------------------------------------------------------------------------------------------------------------------------------------------------------------------------------------------------------------------KKVSDSEEEPSSLVKKPKK-SADGSVVSVGKIsFYPSSVLGKGCEGTFVYKGKFEDRDVAVKRILPECFAFADREVDLLKESDQHPNVIRYFCTEADGQFRYIALELCEATLADWI----------------------------------------------------------------------------------------------------------------------------------------------------------------------------------------------------------------------------------------------------------------------------------------------------------------------------------------------------\n>UniRef90_A0A226EEW6/692-994 [subseq from] Serine/threonine-protein kinase/endoribonuclease IRE1 n=1 Tax=Folsomia candida TaxID=158441 RepID=A0A226EEW6_FOLCA\n---------------------------------------------------------------------------------------------------------------------------------------------------------------------------------------------------------------------------------------------------------------------------------------------------------------------------------------------------------------------------------------------------------------------------------------------------------------------------------------------------------------------------------------------------------------------------------------------------------------IRVLREATDGLAHLHALRIVHRDIKPANVLISMSGSGCrarTMISDFGLCKKITNGRMSFSRRSGGI-PGTDGWIAPEVLKNlekrspvqsHRMSYSVDVFSLGCVYYFVLTNGEHPFGEPFRRQSNIVNGEYSIAKVQSNPQGVYDLINlMISSDSNMRPPLSDVLSHPMFWSKDKILTFFLDVSDRIEKEDE-TKCVLLRRLESDGTRIVREDWRDHICPEVAMDLRRYRTYKGQSVRDLLRALRNKKNHYRELTPEAQASLGHIPDQFTNYWIDRFPELLPYTW-LKFEAVRNETIFSKYYPK---\n>UniRef90_A0A6J2VYF1/496-602 [subseq from] non-specific serine/threonine protein kinase n=1 Tax=Chanos chanos TaxID=29144 RepID=A0A6J2VYF1_CHACN\n---------------------------------------------------------------------------------------------------------------------------------------------------------------------------------------------------------------------------------------------------------------------------------------------------------------------------------------------------------------------------------------------------------------------------------------------------------DSLPKLKPSQHNGQPEEVEVGKISFCPAEvLGHGTEGTFVFRGRFDGRRVAVKRILPECVEFAEREVQLLRESDEHPNVIRYFCTERDRQFTYIAIELCAATLQQYV----------------------------------------------------------------------------------------------------------------------------------------------------------------------------------------------------------------------------------------------------------------------------------------------------------------------------------------------------\n>UniRef90_A0A6J2VYF1/614-909 [subseq from] non-specific serine/threonine protein kinase n=1 Tax=Chanos chanos TaxID=29144 RepID=A0A6J2VYF1_CHACN\n--------------------------------------------------------------------------------------------------------------------------------------------------------------------------------------------------------------------------------------------------------------------------------------------------------------------------------------------------------------------------------------------------------------------------------------------------------------------------------------------------------------------------------------------------------------------------------------------------------------VVSLLEQTMCGLSHLHSLNIVHRDLKPRNILLSLPGALgrvRALISDFGLCKKLPDGRHSFSLRS-GI-PGTEGWIAPELLINAgkgNPTSAVDVFSAGCVFYYVVSRGQHPFGDTLRRQANILSGAYSLdHFMEDLHEDVigrDLIERMISADPESRPSTASILKHPFFWSREKQLQFFQDVSDRIEKEPA--DSPIVIRLETSGRCVVRTNWRMHISAPLQADLRKFRTYKGNSVRDLLRAMRNKKHHYHELPPEVQTTLGEVPEGFVSYFTSRFPRLLLHTHSAL-SICAPERLFHPY------\n>UniRef90_UPI00155F24D5/567-659 [subseq from] serine/threonine-protein kinase/endoribonuclease IRE1-like isoform X1 n=1 Tax=Etheostoma cragini TaxID=417921 RepID=UPI00155F24D5\n--------------------------------------------------------------------------------------------------------------------------------------------------------------------------------------------------------------------------------------------------------------------------------------------------------------------------------------------------------------------------------------------------------------------------------------------------------------------------VRVGNITFHPKEVlGHGAEGTIVYKGQFDNRAVAVKRILPECFSFADREVQLLRESDEHPNVIRYFCTERDRQFQYIAIELCAASLQEVINAS-------------------------------------------------------------------------------------------------------------------------------------------------------------------------------------------------------------------------------------------------------------------------------------------------------------------------------------------------\n>UniRef90_UPI00155F24D5/677-974 [subseq from] serine/threonine-protein kinase/endoribonuclease IRE1-like isoform X1 n=1 Tax=Etheostoma cragini TaxID=417921 RepID=UPI00155F24D5\n-------------------------------------------------------------------------------------------------------------------------------------------------------------------------------------------------------------------------------------------------------------------------------------------------------------------------------------------------------------------------------------------------------------------------------------------------------------------------------------------------------------------------------------------------------------------------------------------------------------VM--LLQQTMSGLAHLHSLNIVHRDLKPHNILVSMpNahGRVRAMISDFGLCKKLAVGRHSFSRRS-GV-PGTEGWIAPEVLSEdckDNPTCAVDIFSAGCVFYYVVSQGSHPYGKSLQRQANILQGTYSLDYLQTdKHEAIvarDLMEQMLSMEPHKRPSAESILKHPFFWSLEKELQFFQDVSDRIEKEPLD--GPIVRQLERGGRAVVKGNWREHITVPLQTDLRKFRSYKGGSARDLLRAMRNKKHHYRELPAEVQETLGSIPDDFVSYFTSRFPHLLMHTYLAM-RPCASERLFLPYYST---\n>UniRef90_UPI00073DA229/475-594 [subseq from] serine/threonine-protein kinase/endoribonuclease IRE1 isoform X1 n=4 Tax=Polistes TaxID=7456 RepID=UPI00073DA229\n--------------------------------------------------------------------------------------------------------------------------------------------------------------------------------------------------------------------------------------------------------------------------------------------------------------------------------------------------------------------------------------------------------------------------------------------SQGSRENSRtNSNTKRSNIVIPE---DMGEGlVRVGKITFNTSEvLGKGCEGTFVYKGEFDGRSVAVKRLLPDCFTLADREVTLLRESDEHPNVVRYFCTEHDRMFRYIALELAEATLQDYVV---------------------------------------------------------------------------------------------------------------------------------------------------------------------------------------------------------------------------------------------------------------------------------------------------------------------------------------------------\n>UniRef90_UPI00073DA229/607-890 [subseq from] serine/threonine-protein kinase/endoribonuclease IRE1 isoform X1 n=4 Tax=Polistes TaxID=7456 RepID=UPI00073DA229\n-----------------------------------------------------------------------------------------------------------------------------------------------------------------------------------------------------------------------------------------------------------------------------------------------------------------------------------------------------------------------------------------------------------------------------------------------------------------------------------------------------------------------------------------------------------------------------------------------------------------ILRQATSGLEHLHLLDIVHRDIKPHNVLLSvpgPRGEVRAMISDFGLCKKLQVGRVSFSRRS-GV-TGTDGWIAPEMLNGERTTCAVDIFSLGCVFYYVLSDGKHPFGDSLRRQANILCGESDLTALHGISKsdkelALNLIKAMISEDPSERPPAAVVYNHPLFWNPTQILNFFQDVSDRVEKEQFD--SPALLALEHGNQRVVKGDWRMHIDNEVAADLRKYRTYDGGNVRDLLRALRNKKHHYRELMPAAQKSLGEIPEKFTEYWLSRFPCLLCHIWIQMQKFRN--------------\n>UniRef90_A0A8C2WH76/551-652 [subseq from] non-specific serine/threonine protein kinase n=2 Tax=Cyclopterus lumpus TaxID=8103 RepID=A0A8C2WH76_CYCLU\n-----------------------------------------------------------------------------------------------------------------------------------------------------------------------------------------------------------------------------------------------------------------------------------------------------------------------------------------------------------------------------------------------------------------------------------------------------------------GLSEGGSEEVQVGKIsFTPSEVLGHGTAGTFVFRGNFDGRHVAVKRILPKCLEVAEREVQLLRESDTHPNVIRYFCTERDRLFTYIAIELCAATLQQYVEDP-------------------------------------------------------------------------------------------------------------------------------------------------------------------------------------------------------------------------------------------------------------------------------------------------------------------------------------------------\n>UniRef90_A0A8C2WH76/662-955 [subseq from] non-specific serine/threonine protein kinase n=2 Tax=Cyclopterus lumpus TaxID=8103 RepID=A0A8C2WH76_CYCLU\n----------------------------------------------------------------------------------------------------------------------------------------------------------------------------------------------------------------------------------------------------------------------------------------------------------------------------------------------------------------------------------------------------------------------------------------------------------------------------------------------------------------------------------------------------------------------------------------------------------------TLLGQTMCGLSHLHSLNIVHRDLKPRNILLSGPSALgrvRALISDFGLCKKIPDGRSSFSLRS-GI-PGTEGWIAPEVLRDtpgNKPTAAVDVFSAGCVFYYVVSRGQHPFGDSLRRQVNILSGEYSLshFMEDRHDDviAQDLIERMISGEAAARPCTARALKHPFFWSPEKQLLFFQDVSDRIEKEPAD--GPIVVKLEAAGRAVVRTNWRMHISVPLQTDLRRFRTYKGNSVRDLLRAMRNKKHHYHELPPEVQETLGELPEGFVDYFTSRFPRLLMHTHAAL-HFCSHERLFHPY------\n>UniRef90_A0A672VCZ0/547-653 [subseq from] non-specific serine/threonine protein kinase n=1 Tax=Strigops habroptila TaxID=2489341 RepID=A0A672VCZ0_STRHB\n-----------------------------------------------------------------------------------------------------------------------------------------------------------------------------------------------------------------------------------------------------------------------------------------------------------------------------------------------------------------------------------------------------------------------------------------------------------LMAVFSSSADAEPDVIVVGKVSFNPKDVlGHGAGGTFVFRGQFEGRNVAVKRLLPECFHLVDREVRLLRESDEHPHVVRYFCTERDKQFHYIAIELCSATLQEYVES--------------------------------------------------------------------------------------------------------------------------------------------------------------------------------------------------------------------------------------------------------------------------------------------------------------------------------------------------\n>UniRef90_A0A672VCZ0/665-958 [subseq from] non-specific serine/threonine protein kinase n=1 Tax=Strigops habroptila TaxID=2489341 RepID=A0A672VCZ0_STRHB\n----------------------------------------------------------------------------------------------------------------------------------------------------------------------------------------------------------------------------------------------------------------------------------------------------------------------------------------------------------------------------------------------------------------------------------------------------------------------------------------------------------------------------------------------------------------------------------------------------------------SLLRQTMSGLAHLHSLSIAHRDLKPCNILISApnpHGQIRAVISDFGLCKKLQGGRQSFSLRS-GI-PGTEGWIAPEVLQeapKENPTCAVDIFSAGCIFYYVLSGGQHPFGDSLRRQANILSGSYQLSCLEEEAHdklvARDLIVAMISPEPQRRPSAPVVLVHPFFWSQEKQLQFFQDVSDRIEKEPAE-G-PIASALEAGGRAVVRTNWRMHISLPLQTDLRKFRTYKGASVRDLLRAMRNKKHHYHELPAEVQAALGSVPDGFVHYFTSRFPRLLLHTHGAM-RVCAHERLFHSY------\n>UniRef90_A0A3Q2X2E6/572-671 [subseq from] non-specific serine/threonine protein kinase n=11 Tax=Pseudocrenilabrinae TaxID=318546 RepID=A0A3Q2X2E6_HAPBU\n---------------------------------------------------------------------------------------------------------------------------------------------------------------------------------------------------------------------------------------------------------------------------------------------------------------------------------------------------------------------------------------------------------------------------------------------------------------------ENSEEVHVGKICFSPSEVlGHGSAGTFVFRGKFDDRLVAVKRILPECFEVAEREVQLLRESDTHPNVIRYFCTERDHLFTYIAIELCTVTLQQYVEDPSS-----------------------------------------------------------------------------------------------------------------------------------------------------------------------------------------------------------------------------------------------------------------------------------------------------------------------------------------------\n>UniRef90_A0A3Q2X2E6/677-972 [subseq from] non-specific serine/threonine protein kinase n=11 Tax=Pseudocrenilabrinae TaxID=318546 RepID=A0A3Q2X2E6_HAPBU\n--------------------------------------------------------------------------------------------------------------------------------------------------------------------------------------------------------------------------------------------------------------------------------------------------------------------------------------------------------------------------------------------------------------------------------------------------------------------------------------------------------------------------------------------------------------------------------------------------------------PITLLEQTMCGLSHLHSLNIVHRDLKPRNILLSGPSALgrvRALISDFGLCKKIPDGRSSFSLRS-GI-PGTEGWIAPEVLRDNpenKPTAAVDVFSAGCVFYYVISRGQHPFGDALRRQVNILSGEYSLsHFMEDLHDDViaqDLIEQMISAEVESRPSTACVLKHPFFWSPEKQLLFFQDVSDRIEKEPA--DSPIVVRLETAGRLVVRTNWRMHISVPLQTDLRRFRTYKGNSVRDLLRAMRNKKHHYHELPPEVQETLGELPEGFVGYFTSRFPRLLMHTHAAL-QICAHERLFHPY------\n>UniRef90_A0A1Y2WCH5/776-866 [subseq from] non-specific serine/threonine protein kinase n=1 Tax=Hypoxylon sp. CI-4A TaxID=1001833 RepID=A0A1Y2WCH5_9PEZI\n---------------------------------------------------------------------------------------------------------------------------------------------------------------------------------------------------------------------------------------------------------------------------------------------------------------------------------------------------------------------------------------------------------------------------------------------------------------------------KIGGIEVNqDEQLGMGSNGTIVFAGKFHGRDVAVKRMLTQFWDIATQETQLLLESDHHPNVIRYFAMSKNDSFLYIALELCQASLSDIVEK--------------------------------------------------------------------------------------------------------------------------------------------------------------------------------------------------------------------------------------------------------------------------------------------------------------------------------------------------\n>UniRef90_A0A1Y2WCH5/883-962 [subseq from] non-specific serine/threonine protein kinase n=1 Tax=Hypoxylon sp. CI-4A TaxID=1001833 RepID=A0A1Y2WCH5_9PEZI\n----------------------------------------------------------------------------------------------------------------------------------------------------------------------------------------------------------------------------------------------------------------------------------------------------------------------------------------------------------------------------------------------------------------------------------------------------------------------------------------------------------------------------------------------------------------------------------------------------------------RVLLQVAHGLGFLHDLRIVHRDLKPQNILVTMGRDgkPRLLVSDFGLCKKLEGGQSSFGA-TTAHAAGTSGWRAPELLLDD------------------------------------------------------------------------------------------------------------------------------------------------------------------------------------------------------------------------\n>UniRef90_A0A1Y2WCH5/969-1197 [subseq from] non-specific serine/threonine protein kinase n=1 Tax=Hypoxylon sp. CI-4A TaxID=1001833 RepID=A0A1Y2WCH5_9PEZI\n------------------------------------------------------------------------------------------------------------------------------------------------------------------------------------------------------------------------------------------------------------------------------------------------------------------------------------------------------------------------------------------------------------------------------------------------------------------------------------------------------------------------------------------------------------------------------------------------------------------------------------------------------------------------TMSMTSTHSDSSQLVSADVMPNRRATRAIDIFSLGLVFFYVLTKGLHPFdcGDRYMREVNIRKGQFNLKPLDVLGDVAHeakaLIETMLRSDPRARPSAKDVMSHPFFWSAKERLAFLCDVSDHFELEPRDPPSKALSELEACAPQVCRGDFLKALPKEFVDSLGKQRKYTGSRLLDLLRALRNKRFHYGDMSEPLKKMVGSLPDGYLSFWSRRFPNLLIVCCTVVYKL----------------\n>UniRef90_A0A8H7L418/324-419 [subseq from] Protein kinase domain-containing protein n=1 Tax=Athelia sp. TMB TaxID=2748771 RepID=A0A8H7L418_9AGAM\n-----------------------------------------------------------------------------------------------------------------------------------------------------------------------------------------------------------------------------------------------------------------------------------------------------------------------------------------------------------------------------------------------------------------------------------------------------------------------VQAQAPTSLIVSDTILGFGSHGTVVFSGSLQGRAVAVKRLLQDFVTLAAREVSILQESDDHPNVIRYYYQEAQANFLYIALELCPCSLADIIEAPQ------------------------------------------------------------------------------------------------------------------------------------------------------------------------------------------------------------------------------------------------------------------------------------------------------------------------------------------------\n>UniRef90_A0A8H7L418/532-622 [subseq from] Protein kinase domain-containing protein n=1 Tax=Athelia sp. TMB TaxID=2748771 RepID=A0A8H7L418_9AGAM\n------------------------------------------------------------------------------------------------------------------------------------------------------------------------------------------------------------------------------------------------------------------------------------------------------------------------------------------------------------------------------------------------------------------------------------------------------------------------------------------------------------------------------------------------------------------------------------------------------------------------------------------------------------------SSRGSVTGKNTSLGGTSTGSTIGDK--PTRLTKLVDIFALGCLFYYTLTNGGHPYGDRFEREVNILKNQKSLEGLERFGEegaeAAELISSML------------------------------------------------------------------------------------------------------------------------------------------------------------\n>UniRef90_A0A8H7L418/647-785 [subseq from] Protein kinase domain-containing protein n=1 Tax=Athelia sp. TMB TaxID=2748771 RepID=A0A8H7L418_9AGAM\n---------------------------------------------------------------------------------------------------------------------------------------------------------------------------------------------------------------------------------------------------------------------------------------------------------------------------------------------------------------------------------------------------------------------------------------------------------------------------------------------------------------------------------------------------------------------------------------------------------------------------------------------------------------------------------------------------------------------------------------------------------------MVRPDTTTCLLHPFFWDQGRRLTFLQDASDRFEIMCRDPRDPLLVTLEKGAYDIVGNDWHTRLDKIFIDNLGKFRKYDGRSVQDLLRALRNKKHHYQDLPDNVKRHLGPMPEGFLSYFTKRYPCLFLHVHGVVSSTSLR-------------\n>UniRef90_UPI001B3AF9FC/574-669 [subseq from] serine/threonine-protein kinase/endoribonuclease IRE1 n=5 Tax=Percomorphaceae TaxID=1489872 RepID=UPI001B3AF9FC\n--------------------------------------------------------------------------------------------------------------------------------------------------------------------------------------------------------------------------------------------------------------------------------------------------------------------------------------------------------------------------------------------------------------------------------------------------------------------EGNSEEVQVGKIsFTPSEVLGHGTAGTFVFRGKFDGRHVAVKRILPECFEVAEREVQLLRESDTHPNVIRYFCTERDRLFTYIAIELCTATLQQYV----------------------------------------------------------------------------------------------------------------------------------------------------------------------------------------------------------------------------------------------------------------------------------------------------------------------------------------------------\n>UniRef90_UPI001B3AF9FC/674-975 [subseq from] serine/threonine-protein kinase/endoribonuclease IRE1 n=5 Tax=Percomorphaceae TaxID=1489872 RepID=UPI001B3AF9FC\n--------------------------------------------------------------------------------------------------------------------------------------------------------------------------------------------------------------------------------------------------------------------------------------------------------------------------------------------------------------------------------------------------------------------------------------------------------------------------------------------------------------------------------------------------------------------------------------------------------GFPDLNPITLMEQTMCGLSHLHSLNIVHRDLKPRNILLSGPSALgqvRALISDFGLCKKIPDGRSSFSLRS-GI-PGTEGWIAPEVLREtpgNKPTAAVDVFSAGCVFYYVVSRGQHPFGDTLRRQVNILSGEYSLsHFMEDIHDdviAKDLIEQMISTDAETRPSTACVLKHPFFWSPEKQLLFFQDVSDRIEKEPA--DSPIVVRLETAGRAVVRTNWRMHISVPLQTDLRRFRTYKGNSVRDLLRAMRNKKHHYHELPPEVQGTLGELPEGFVSYFTSRFPRLLMHTHAALH-ICAHERLFHPY------\n>UniRef90_A0A2A9PGQ3/739-837 [subseq from] non-specific serine/threonine protein kinase n=1 Tax=Ophiocordyceps unilateralis TaxID=268505 RepID=A0A2A9PGQ3_9HYPO\n------------------------------------------------------------------------------------------------------------------------------------------------------------------------------------------------------------------------------------------------------------------------------------------------------------------------------------------------------------------------------------------------------------------------------------------------------------------MQAVTGPTIRMGNIEVNTEvQLGTGSNGTLVFAGRFDGREVAVKRMLIQFYDIASQETRLLRESDDHPNVIRYYSQQMRDGFLYIALERCAASLADVVE---------------------------------------------------------------------------------------------------------------------------------------------------------------------------------------------------------------------------------------------------------------------------------------------------------------------------------------------------\n>UniRef90_A0A2A9PGQ3/858-941 [subseq from] non-specific serine/threonine protein kinase n=1 Tax=Ophiocordyceps unilateralis TaxID=268505 RepID=A0A2A9PGQ3_9HYPO\n-------------------------------------------------------------------------------------------------------------------------------------------------------------------------------------------------------------------------------------------------------------------------------------------------------------------------------------------------------------------------------------------------------------------------------------------------------------------------------------------------------------------------------------------------------------------------------------------------------------------YQITNGISHLHTLRIVHRDLKPQNILVNmgKDGRPRMLVSDFGLCKKLEGGQSSFG-ATTGRAAGTSGWRAPELLLDDD-AREADM----------------------------------------------------------------------------------------------------------------------------------------------------------------------------------------------------------------\n>UniRef90_A0A2A9PGQ3/947-1168 [subseq from] non-specific serine/threonine protein kinase n=1 Tax=Ophiocordyceps unilateralis TaxID=268505 RepID=A0A2A9PGQ3_9HYPO\n--------------------------------------------------------------------------------------------------------------------------------------------------------------------------------------------------------------------------------------------------------------------------------------------------------------------------------------------------------------------------------------------------------------------------------------------------------------------------------------------------------------------------------------------------------------------------------------------------------------------------------------------------------------------------------SGSGSVLVGDMPHGRRATRAIDIFSLGLVFFYVLTNGSHPFdcGDRYMREVNIRKGSHNLRPLDSLGDVAHeardLIASMLAADPKQRPSARDIMSHPFFWSPKKRLSFLCDVSDHFEKEPRDPPSAALSELERHAAQVTRGDFLRILPRDFVDSLGKQRRYSGDRLLDLLRALRNKRNHYEDMGDALRRLVGPLPEGYLGFWSVRFPPLLLVCWNVVYAVG---------------\n>UniRef90_I3MJ43/505-594 [subseq from] non-specific serine/threonine protein kinase n=2 Tax=Marmotini TaxID=337730 RepID=I3MJ43_ICTTR\n--------------------------------------------------------------------------------------------------------------------------------------------------------------------------------------------------------------------------------------------------------------------------------------------------------------------------------------------------------------------------------------------------------------------------------------------------------------------------TVVGKISFNPKDVlGRGAGGTFVFRGQFEGRAVAVKRLLRECFSLVRREVQLLQESDRHPNVLRYFCTERSPQFHYLALELCQASLQEYV----------------------------------------------------------------------------------------------------------------------------------------------------------------------------------------------------------------------------------------------------------------------------------------------------------------------------------------------------\n>UniRef90_I3MJ43/608-902 [subseq from] non-specific serine/threonine protein kinase n=2 Tax=Marmotini TaxID=337730 RepID=I3MJ43_ICTTR\n----------------------------------------------------------------------------------------------------------------------------------------------------------------------------------------------------------------------------------------------------------------------------------------------------------------------------------------------------------------------------------------------------------------------------------------------------------------------------------------------------------------------------------------------------------------------------------------------------------------MVLQQLTSGLAHLHSLHIVHRDLKPGNILLTGPDGQgqgRVVLSDFGLCKKLPAGRCSFSLRS-GI-PGTEGWMAPELLQllpPNSPTTAVDIFSTGCVFYYVLSGGSHPFGDSLYRQANILAGATCLTHLEEeAHDkvvARDLVEAMLSPVPQARPSAPQVLAHPLFWSRAKQLQFFQDASDWLEKESGQ--GPLVTALEAGGYKVVRHNWHKHISVPLQTDLRRFRSYKGTSVRDLLRAMRNKKHHYRELPAEVQQALGQVPDSFVQYFTQRFPRLLLHTHRTMR-SCASESFFLPYY-----\n>UniRef90_A0A093Q6D5/548-638 [subseq from] non-specific serine/threonine protein kinase (Fragment) n=1 Tax=Manacus vitellinus TaxID=328815 RepID=A0A093Q6D5_9PASS\n---------------------------------------------------------------------------------------------------------------------------------------------------------------------------------------------------------------------------------------------------------------------------------------------------------------------------------------------------------------------------------------------------------------------------------------------------------------------------VVGKVSFNPKDVlGHGAGGTFVFRGQFEGRNVAVKRLLPECVHLLDREVQLLRESDEHPHVVRYFCTEKDRQFHYIAIELCSATLQEYVES--------------------------------------------------------------------------------------------------------------------------------------------------------------------------------------------------------------------------------------------------------------------------------------------------------------------------------------------------\n>UniRef90_A0A093Q6D5/650-943 [subseq from] non-specific serine/threonine protein kinase (Fragment) n=1 Tax=Manacus vitellinus TaxID=328815 RepID=A0A093Q6D5_9PASS\n----------------------------------------------------------------------------------------------------------------------------------------------------------------------------------------------------------------------------------------------------------------------------------------------------------------------------------------------------------------------------------------------------------------------------------------------------------------------------------------------------------------------------------------------------------------------------------------------------------------SLLRQTMSGLAHLHSLSIVHRDLKPCNILISapnRHGQIRAVISDFGLCKKLQGGRQSFSLHS-GI-PGTEGWIAPEVLQeapKENPTSAVDIFSAGCVFYYVVSGGQHPFGDSLRRQANILAGSYQLSCLQEeAHDklvARELIVAMISPEPQHRPSAPVVLVHPFFWSQEKQLQFFQDVSDRVEKEPAE-G-PIVSALESGARAVVRTNWRMHISLPLQMDLRKFRTYKGGSVRDLLRAMRNKKHHYHELPAEVRAALGSVPEGFVQYFTSRFPRLLLHTHGAM-RVCAHERIFHPY------\n>UniRef90_A0A1J7IY94/745-852 [subseq from] non-specific serine/threonine protein kinase n=1 Tax=Coniochaeta ligniaria NRRL 30616 TaxID=1408157 RepID=A0A1J7IY94_9PEZI\n----------------------------------------------------------------------------------------------------------------------------------------------------------------------------------------------------------------------------------------------------------------------------------------------------------------------------------------------------------------------------------------------------------------------------------------------------------DILTVTNDVEEVSGPILRMGSLEVNtDQQLGTGSNGTVVFAGKWDGRDVAIKRMLIQFNEIASQETKLLRESDDHPNVIRYFAQQQRAAFLYIALELCQASLADVVQK--------------------------------------------------------------------------------------------------------------------------------------------------------------------------------------------------------------------------------------------------------------------------------------------------------------------------------------------------\n>UniRef90_A0A1J7IY94/872-947 [subseq from] non-specific serine/threonine protein kinase n=1 Tax=Coniochaeta ligniaria NRRL 30616 TaxID=1408157 RepID=A0A1J7IY94_9PEZI\n-------------------------------------------------------------------------------------------------------------------------------------------------------------------------------------------------------------------------------------------------------------------------------------------------------------------------------------------------------------------------------------------------------------------------------------------------------------------------------------------------------------------------------------------------------------------------------------------------------------------YQVANGLSYLHSLRIVHRDLKPQNILVNmgKNGKPRLLVSDFGLCKKLEGGQSSFGA-TTAHAAGTSGWRAPELLLD-------------------------------------------------------------------------------------------------------------------------------------------------------------------------------------------------------------------------\n>UniRef90_A0A1J7IY94/971-1194 [subseq from] non-specific serine/threonine protein kinase n=1 Tax=Coniochaeta ligniaria NRRL 30616 TaxID=1408157 RepID=A0A1J7IY94_9PEZI\n-------------------------------------------------------------------------------------------------------------------------------------------------------------------------------------------------------------------------------------------------------------------------------------------------------------------------------------------------------------------------------------------------------------------------------------------------------------------------------------------------------------------------------------------------------------------------------------------------------------------------------------------------------------------------------GSHTSGLVGQELFgpNSRRVTRAIDIFSLGLVFFYVLTKGNHPYdcGDRYMREVNIRKGIFNLQpldvLGDYAYEARDLITSMLNSNPKARPTAREVMAHPFFWPAKKRLAFLCDVSDHFEKEPRDPPSDALTELEEWAPSTVKGDFLKHLPKEFVDSLGKQRKYTGSRMLDLLRALRNKKNHYEDMPESLKKTIGPLPDGYLGFWTRRFPNLLITCWNVVYNV----------------\n>UniRef90_A0A6P7I6U2/550-666 [subseq from] non-specific serine/threonine protein kinase n=1 Tax=Parambassis ranga TaxID=210632 RepID=A0A6P7I6U2_9TELE\n--------------------------------------------------------------------------------------------------------------------------------------------------------------------------------------------------------------------------------------------------------------------------------------------------------------------------------------------------------------------------------------------------------------------------------------------------PSHSSNSSDIdKNGTPGpkpTTEGNSEEVQVGKIsFTPTEVLGHGTAGTFVFRGKFDGRHVAVKRILPECFEVAEREVQLLRESDTHPNVIRYFCTERDRLFTYIAIELCAATLQQY-----------------------------------------------------------------------------------------------------------------------------------------------------------------------------------------------------------------------------------------------------------------------------------------------------------------------------------------------------\n>UniRef90_A0A6P7I6U2/679-973 [subseq from] non-specific serine/threonine protein kinase n=1 Tax=Parambassis ranga TaxID=210632 RepID=A0A6P7I6U2_9TELE\n---------------------------------------------------------------------------------------------------------------------------------------------------------------------------------------------------------------------------------------------------------------------------------------------------------------------------------------------------------------------------------------------------------------------------------------------------------------------------------------------------------------------------------------------------------------------------------------------------------------IALLEQTMCGLSHLHSLNIVHRDLKPRNILLSGPSALgrvRALISDFGLCKKIPDGRSSFSLRS-GI-PGTEGWIAPEVLRDtpgNKPTAAVDVFSAGCVFYYVVSRGQHPFGDALRRQVNILSGEYSLsHFMEDIHDdviAQDLIEQMICAVAESRPSTACVLKHPFFWSPEKQLLFFQDVSDRIEKEPA--DSPIVVRLETAGRSVVRTNWRMHISVPLQTDLRRFRTYKGNSVRDLLRAMRNKKHHYHELPPEVQETLGELPEGFVSYFTSRFPRLLMHTYTALH-ICAHERLFHPY------\n>UniRef90_A0A8D0B6D6/546-635 [subseq from] non-specific serine/threonine protein kinase n=1 Tax=Salvator merianae TaxID=96440 RepID=A0A8D0B6D6_SALMN\n--------------------------------------------------------------------------------------------------------------------------------------------------------------------------------------------------------------------------------------------------------------------------------------------------------------------------------------------------------------------------------------------------------------------------------------------------------------------------IVVGKISFNPKDVlGHGAEGTIVYRGTFDNRDVAVKRILPECFSFADREVQLLRESDEHPNVIRYFCTERDRQFQYIALELCAATLQEYV----------------------------------------------------------------------------------------------------------------------------------------------------------------------------------------------------------------------------------------------------------------------------------------------------------------------------------------------------\n>UniRef90_A0A8D0B6D6/648-942 [subseq from] non-specific serine/threonine protein kinase n=1 Tax=Salvator merianae TaxID=96440 RepID=A0A8D0B6D6_SALMN\n-------------------------------------------------------------------------------------------------------------------------------------------------------------------------------------------------------------------------------------------------------------------------------------------------------------------------------------------------------------------------------------------------------------------------------------------------------------------------------------------------------------------------------------------------------------------------------------------------------------II--LLQQTMSGLAYLHSLNIVHRDLKPHNILISMpNahGKVKAMISDFGLCKKLAAGRHSFSRRS-GV-PGTEGWIAPEILSEdckENPTHTVDIFSAGCVFYYVISEGNHPFGKSLQRQANILLGAYSLDLLnpEKHEDIVarDLTEQMINADPQKRPSANCVLKHPFFWILEKQLQFFQDVSDRIEKESLD--GPIVKELERGGRLVVNLDWREHITVPLQTDLRRFRSYKGGSVRDLLRAMRNKKHHYRELPPEVQETLGSVPDDFVRYFTSRFPHLLLHTYHAM-QICSQERLFQPY------\n>UniRef90_A0A2A2L0R5/235-328 [subseq from] Endoribonuclease n=2 Tax=Diploscapter pachys TaxID=2018661 RepID=A0A2A2L0R5_9BILA\n------------------------------------------------------------------------------------------------------------------------------------------------------------------------------------------------------------------------------------------------------------------------------------------------------------------------------------------------------------------------------------------------------------------------------------------------------------------------EGWmNVGKLQYNPSEVlGRGCEGTVVYRGKFDGREVAVKRVVSEFVRFVDREADLLRESDAHPHVIRYFCMEADSQFRYLALELCIATLNDYVE---------------------------------------------------------------------------------------------------------------------------------------------------------------------------------------------------------------------------------------------------------------------------------------------------------------------------------------------------\n>UniRef90_A0A2A2L0R5/341-634 [subseq from] Endoribonuclease n=2 Tax=Diploscapter pachys TaxID=2018661 RepID=A0A2A2L0R5_9BILA\n---------------------------------------------------------------------------------------------------------------------------------------------------------------------------------------------------------------------------------------------------------------------------------------------------------------------------------------------------------------------------------------------------------------------------------------------------------------------------------------------------------------------------------------------------------------------------------------------------------------VELLRQATEGLAHLHSIQIVHRDMKPQNVLISAaNqkGMVRAVISDFGLCKRIQPGRHSLSRGIASGLAGTDGWIAPEAHVSESTSYPVDIFSMGCIFYFVLTDGKHPFGPPISRQANIIAGEYTMQNIASHADATiieSLIKQMIDADPRKRPTASSILLHPFFWDAKKRLHFLGDCSNRVEK--DEDNSSVVRRLEKNGRTIVRNGWREHICDKLKEDLRKFRTYKNHSVRDLLRAMRNKRAHYRELPQDLRDSLGHEAEDFLHYFTSRFPALLMHVYWA-MEWCSNEPEFKQYY-----\n>UniRef90_A0A672GY33/479-781 [subseq from] non-specific serine/threonine protein kinase n=1 Tax=Salarias fasciatus TaxID=181472 RepID=A0A672GY33_SALFA\n-------------------------------------------------------------------------------------------------------------------------------------------------------------------------------------------------------------------------------------------------------------------------------------------------------------------------------------------------------------------------------------------------------------------------------------------------------------------------------------------------------------------------------------------------------------------------------------------------------NRHLTLSPITLLEQTICGLSHLHSLNIVHRDLKPRNILLSGPSALgrvRALISDFGLCKKIPEGRCSFSLRS-GI-PGTEGWIAPEVLRDtpgNKPTAAVDVFSAGCVFYYVVSRGQHPFGDALRRQVNILSGEYSLsHFMEDIHDdviAQDLIEQMISAEAESRPSTACILKHPFFWSPEKQLLFFQDVSDRIEKEPA--DSPIVVKLETAGRAVVRTNWRMHISVPLQTDLRRFRTYKGNSVRDLLRAMRNKKHHYHELPPEVQETLGELPEGFVGYFTSRFPRLLMHTHSALL-ICAHERLFHPY------\n>UniRef90_U5ELH4/541-629 [subseq from] non-specific serine/threonine protein kinase n=1 Tax=Corethrella appendiculata TaxID=1370023 RepID=U5ELH4_9DIPT\n--------------------------------------------------------------------------------------------------------------------------------------------------------------------------------------------------------------------------------------------------------------------------------------------------------------------------------------------------------------------------------------------------------------------------------------------------------------------------IRVGKIiFNCNELLGKGCEGTFVFKGTFEKRNVAVKRLLPECFTLADREVTLLSESDKHENVVRYFCTEQDRQFRYIAVELCDATLQDY-----------------------------------------------------------------------------------------------------------------------------------------------------------------------------------------------------------------------------------------------------------------------------------------------------------------------------------------------------\n>UniRef90_U5ELH4/645-940 [subseq from] non-specific serine/threonine protein kinase n=1 Tax=Corethrella appendiculata TaxID=1370023 RepID=U5ELH4_9DIPT\n---------------------------------------------------------------------------------------------------------------------------------------------------------------------------------------------------------------------------------------------------------------------------------------------------------------------------------------------------------------------------------------------------------------------------------------------------------------------------------------------------------------------------------------------------------------------------------------------------------------LSVLYQATNGLNHLHSLNIVHRDIKPQNILLSHpdNgGRIRVMISDFGLCKKLNIGKNSFSRRS-GV-TGTEGWIAAEMLRGQRTTTSVDIFSLGCVFYYVFSYGLHPFGENIKRQGNILSSEYDLKYLskESsNTNalADELIADMISKDSIQRPTASAILNHPLFWREETVLSFLQNVSDRVEKADI--LKDPLRTLEKNAKFVVREDWMLHLDTEITNDLKKYRGYQGFSVRDLLRALRNKYHHYHELSYETQKALGSIPNEFTRYWINRFPYLVSHSYHAL-ERCSNESQFKKYYKN---\n>UniRef90_A0A8D3CMY6/465-565 [subseq from] non-specific serine/threonine protein kinase n=1 Tax=Scophthalmus maximus TaxID=52904 RepID=A0A8D3CMY6_SCOMX\n---------------------------------------------------------------------------------------------------------------------------------------------------------------------------------------------------------------------------------------------------------------------------------------------------------------------------------------------------------------------------------------------------------------------------------------------------------------------GNSEEVQVGKIsFTPTDVLGHGTAGTFVFRGTFDGRNVAVKRILPECFEVAEREVQLLRESDTHPNVIRYFCTERDRLFTYIAIELCAATLQQYVEDTSCF----------------------------------------------------------------------------------------------------------------------------------------------------------------------------------------------------------------------------------------------------------------------------------------------------------------------------------------------\n>UniRef90_A0A2C9K278/406-501 [subseq from] non-specific serine/threonine protein kinase n=1 Tax=Biomphalaria glabrata TaxID=6526 RepID=A0A2C9K278_BIOGL\n--------------------------------------------------------------------------------------------------------------------------------------------------------------------------------------------------------------------------------------------------------------------------------------------------------------------------------------------------------------------------------------------------------------------------------------------------------------------NVSSGITKVGQIIYNSKQVlGHGCEGTFVFSGQFDNRNVAVKRLLPECFSFADREVELLRESDQHPNVIRYYCMESDSQFRYIALELCAATVQDYI----------------------------------------------------------------------------------------------------------------------------------------------------------------------------------------------------------------------------------------------------------------------------------------------------------------------------------------------------\n>UniRef90_A0A2C9K278/514-803 [subseq from] non-specific serine/threonine protein kinase n=1 Tax=Biomphalaria glabrata TaxID=6526 RepID=A0A2C9K278_BIOGL\n---------------------------------------------------------------------------------------------------------------------------------------------------------------------------------------------------------------------------------------------------------------------------------------------------------------------------------------------------------------------------------------------------------------------------------------------------------------------------------------------------------------------------------------------------------------------------------------------------------------IDILKQAMSGIAHLHSLNIVHRDIKPHNVLISQpNakNEVRVMISDFGLCKKLAADRYSFSRRSGA--AGTDGWIAPEMLiSHERTTYAVDIFSSGCVFYYVLTQGGHPFGNSLRRQANILNGDYNLQHLQGDDNfvARKLIEKMISSNPDERPVAGAVLKHPFFWSRETQLAFFQDVSDRLEKED--EECEVVCRLECNGLPVIKEDWRQVISLELQEDLRKFRTYRGDSVRDLLRALRNKKHHYRQLPDPVKQSLGAVPDEFVYYFTSRFPRLLLHTYAAV-ECCKHERLMSP-------\n>UniRef90_G5ELX4/554-650 [subseq from] non-specific serine/threonine protein kinase n=8 Tax=Oryzias TaxID=8089 RepID=G5ELX4_ORYLA\n-------------------------------------------------------------------------------------------------------------------------------------------------------------------------------------------------------------------------------------------------------------------------------------------------------------------------------------------------------------------------------------------------------------------------------------------------------------------EEGFSEEVQVGKVsFFPSEVLGHGSAGTFVFKGKFDGRHVAVKRILPECFEVAEREVQLLRESDTHPNVIRYFCTERDRLFTYIAIELCTATLQQYV----------------------------------------------------------------------------------------------------------------------------------------------------------------------------------------------------------------------------------------------------------------------------------------------------------------------------------------------------\n>UniRef90_G5ELX4/664-958 [subseq from] non-specific serine/threonine protein kinase n=8 Tax=Oryzias TaxID=8089 RepID=G5ELX4_ORYLA\n-----------------------------------------------------------------------------------------------------------------------------------------------------------------------------------------------------------------------------------------------------------------------------------------------------------------------------------------------------------------------------------------------------------------------------------------------------------------------------------------------------------------------------------------------------------------------------------------------------------------VLEQTMCGLSHLHSLNIVHRDLKPRNILLSGPGALgrvRALISDFGLCKKIPDGRSSFSMRS-GI-PGTEGWIAPEVLRDtpgNKPTAAVDVFSAGCVFYYVVSRGQHPFGDALRRQINILSGEYSLshFKEESNDDIIarDLIEQMIGANAETRPSTECVLKHPFFWSREKQLLFFQDVSDRIEKEPA--DSPIVVRLETAGRVVVRTNWRMHISVPLQTDLRRFRTYKGNSVRDLLRAMRNKKHHYHELPPEVQETLGELPEGFVSYFTSRFPRLLMHTHAAL-HICAQERLFHPYYK----\n>UniRef90_A0A2U3VUE0/515-603 [subseq from] non-specific serine/threonine protein kinase n=4 Tax=Caniformia TaxID=379584 RepID=A0A2U3VUE0_ODORO\n---------------------------------------------------------------------------------------------------------------------------------------------------------------------------------------------------------------------------------------------------------------------------------------------------------------------------------------------------------------------------------------------------------------------------------------------------------------------------VVGKISFNPKDVlGRGAGGTFVFRGQLEGRAVAVKRLLRECFGLVQREVQLLQESDRHPNVLRYFCTERGPQFHYIALELCQASLQEYV----------------------------------------------------------------------------------------------------------------------------------------------------------------------------------------------------------------------------------------------------------------------------------------------------------------------------------------------------\n>UniRef90_A0A2U3VUE0/619-911 [subseq from] non-specific serine/threonine protein kinase n=4 Tax=Caniformia TaxID=379584 RepID=A0A2U3VUE0_ODORO\n------------------------------------------------------------------------------------------------------------------------------------------------------------------------------------------------------------------------------------------------------------------------------------------------------------------------------------------------------------------------------------------------------------------------------------------------------------------------------------------------------------------------------------------------------------------------------------------------------------------LQQLMCGLAHLHSLHIVHRDLKPANVLITGPDGPdgrgRVVLSDFGLCKKLPAGRCSFSLRS-GI-PGTEGWMAPELLQllpSDSPTSAVDIFSAGCVFYYVLSGGSHPFGESLYRQANILAGTPSLTHLEEeAHDkvvARNLVEALLSPLPQARPSAHQVLAHPFFWSRAKQLQFFQDVSDWLEKES--EQGPLVTALEAGGPTVVRGDWHKHISVPLRTDLRRFRTYKGTSVRDLLRAMRNKRHHYRELPTEVRQALGHVPDSFVQYFTARFPRLLVHTHGAM-RRCASESLFVPY------\n>UniRef90_A0A4Y0BH05/141-232 [subseq from] Endoribonuclease n=1 Tax=Anopheles funestus TaxID=62324 RepID=A0A4Y0BH05_ANOFN\n--------------------------------------------------------------------------------------------------------------------------------------------------------------------------------------------------------------------------------------------------------------------------------------------------------------------------------------------------------------------------------------------------------------------------------------------------------------------------MRVGKInFNTQNVLGKGCEGTFVFRGMFEKREVAVKRILPGCFTLADREVTLLRESDAHENVVRYFCTEQDRQFRYIAVELCAATLQDYVDG--------------------------------------------------------------------------------------------------------------------------------------------------------------------------------------------------------------------------------------------------------------------------------------------------------------------------------------------------\n>UniRef90_A0A4Y0BH05/248-543 [subseq from] Endoribonuclease n=1 Tax=Anopheles funestus TaxID=62324 RepID=A0A4Y0BH05_ANOFN\n---------------------------------------------------------------------------------------------------------------------------------------------------------------------------------------------------------------------------------------------------------------------------------------------------------------------------------------------------------------------------------------------------------------------------------------------------------------------------------------------------------------------------------------------------------------------------------------------------------------LDILRQATSGLIHLHSLNIVHRDIKPQNILLSLpdyKQRVRAMISDFGLCKKLNYGKASFSRRS-GV-TGTDGWIAPEMQRGQRATTSVDIFSLGCVFYYVLSDGFHPFGDNLKRQANILSNEYDLSMLRrenTQPDcrtilAEEIVSDMIHVEPGQRPAAKAVANHPLFWSNARVLAFLQDVSDRVEK--LDVMNEPLRSLEKNARFIVREDWSTYLDVEITADLRKFRGYQGYSVRDLLRALRNKKHHYYELTPSMQRALGKIPQQFTQYWISRFPRLLSHSYHALAD-CSREPIFKHY------\n>UniRef90_A0A672GEI7/469-763 [subseq from] non-specific serine/threonine protein kinase n=1 Tax=Salarias fasciatus TaxID=181472 RepID=A0A672GEI7_SALFA\n---------------------------------------------------------------------------------------------------------------------------------------------------------------------------------------------------------------------------------------------------------------------------------------------------------------------------------------------------------------------------------------------------------------------------------------------------------------------------------------------------------------------------------------------------------------------------------------------------------------ITLLEQTICGLSHLHSLNIVHRDLKPRNILLSGPSALgrvRALISDFGLCKKIPEGRCSFSLRS-GI-PGTEGWIAPEVLRDtpgNKPTAAVDVFSAGCVFYYVVSRGQHPFGDALRRQVNILSGEYSLsHFMEDIHDdviAQDLIEQMISAEAESRPSTACVLKHPFFWSPEKQLLFFQDVSDRIEKEPA--DSPIVVKLETAGRAVVRTNWRMHISVPLQTDLRRFRTYKGNSVRDLLRAMRNKKHHYHELPPEVQETLGELPEGFVGYFTSRFPRLLMHTHSALL-ICAHERLFHPY------\n>UniRef90_C5DVY8/665-899 [subseq from] non-specific serine/threonine protein kinase n=3 Tax=Zygosaccharomyces rouxii TaxID=4956 RepID=C5DVY8_ZYGRC\n-------------------------------------------------------------------------------------------------------------------------------------------------------------------------------------------------------------------------------------------------------------------------------------------------------------------------------------------------------------------------------------------------------------------------------------KKRKRGTRGGKKLKKKQSSSSQAVEQIRAIGTIQLEN-GLKTLTVSEKILGYGSSGTVVLQGSFQGRPVAVKRMLLDFCDIASQEIDLLTESDDHPNVVRYFCSETTEKFLYIALELCNLTLEELIE-----LKKPSE--G---FQA--------TLKTWD----PI----NILYQIASGVSHLHSLKIIHRDIKPQNILVASpkkviaagykadnNGNLRILISDFGLCKKLEADQSSF-RTSLSNAGGTSGWRAPELLHES------------------------------------------------------------------------------------------------------------------------------------------------------------------------------------------------------------------------\n>UniRef90_C5DVY8/932-1145 [subseq from] non-specific serine/threonine protein kinase n=3 Tax=Zygosaccharomyces rouxii TaxID=4956 RepID=C5DVY8_ZYGRC\n----------------------------------------------------------------------------------------------------------------------------------------------------------------------------------------------------------------------------------------------------------------------------------------------------------------------------------------------------------------------------------------------------------------------------------------------------------------------------------------------------------------------------------------------------------------------------------------------------------------------------------------------------------------------------------------------QSLTKGIDIFSMGCVFYYILSKGGHPFGSRYIREANILKNNYDLSGLnQTLKdrslvfEAKDLIAQMIQMNPLKRPSALRVLNHPLFWSNSKKLEFLLKVSDRFEVERRDPPSELLCKLESHSnQVIPNNDWTSKFDKDFMDNLGKYRKYSGEKLMDLLRALRNKYHHFMDLPEDLAAVIGPVPDGFYNYFIKRFPNLLLEIYHVVQENLKDDQ-----------\n>UniRef90_UPI001C4AAFE0/658-749 [subseq from] LOW QUALITY PROTEIN: serine/threonine-protein kinase/endoribonuclease IRE2 n=1 Tax=Sceloporus undulatus TaxID=8520 RepID=UPI001C4AAFE0\n------------------------------------------------------------------------------------------------------------------------------------------------------------------------------------------------------------------------------------------------------------------------------------------------------------------------------------------------------------------------------------------------------------------------------------------------------------------------EVMVVGKISFSPREVlGHGTGGTFVFRGHFDGRTVAVKRLLPECVHLVDREVQLLRESDEHPNVVRYFCTEADQQFRYIAIELCSATLQQYV----------------------------------------------------------------------------------------------------------------------------------------------------------------------------------------------------------------------------------------------------------------------------------------------------------------------------------------------------\n>UniRef90_UPI001C4AAFE0/766-1045 [subseq from] LOW QUALITY PROTEIN: serine/threonine-protein kinase/endoribonuclease IRE2 n=1 Tax=Sceloporus undulatus TaxID=8520 RepID=UPI001C4AAFE0\n------------------------------------------------------------------------------------------------------------------------------------------------------------------------------------------------------------------------------------------------------------------------------------------------------------------------------------------------------------------------------------------------------------------------------------------------------------------------------------------------------------------------------------------------------------------------------------------------------------------LYQTMSGLAHLHSLRIVHRDLKPCNILISApNSrgQIRAVISDFGLCKKLQGERRSFSLRS-GI-PGTEGWIAPEVLREdptENPTCAVDIFSAGCVFYYVVSSGQHPFGESFRRQANILAGTYKLeWLQQETNDNIvgrELIEAMISGDPHLRPSAAQVLMHPFFWNHEKQLQFFQDVSDRIEKEPAE-G-PIISALEAGSHAVVRGNWRAHISIPLQTDLRRFRTYKGSSMRDLLRAMRNKKHHYHELPANVQETLGQVPHEFVQYFTSRFPRLLLHTHQAL-------------------\n>UniRef90_UPI001401FA24/612-700 [subseq from] serine/threonine-protein kinase/endoribonuclease IRE1-like n=1 Tax=Petromyzon marinus TaxID=7757 RepID=UPI001401FA24\n---------------------------------------------------------------------------------------------------------------------------------------------------------------------------------------------------------------------------------------------------------------------------------------------------------------------------------------------------------------------------------------------------------------------------------------------------------------------------AVGKISFDSRDvLGRGAEGTFVYRGHFDGRAVAVKRVLSDCVAFAEREVQLLRESDAHAHVVRYFCTERDRQFHYIAIELCASTLHQYV----------------------------------------------------------------------------------------------------------------------------------------------------------------------------------------------------------------------------------------------------------------------------------------------------------------------------------------------------\n>UniRef90_UPI001401FA24/713-1008 [subseq from] serine/threonine-protein kinase/endoribonuclease IRE1-like n=1 Tax=Petromyzon marinus TaxID=7757 RepID=UPI001401FA24\n---------------------------------------------------------------------------------------------------------------------------------------------------------------------------------------------------------------------------------------------------------------------------------------------------------------------------------------------------------------------------------------------------------------------------------------------------------------------------------------------------------------------------------------------------------------------------------------------------------------LTLLYQTMCGLAHLHSLNIVHRDLKPHNILISMPSALgrvRALISDFGLCKKLSAGRQSFSRRSGT--AGTEGWIAPEMLREdstENPTSAVDIFSAGCVVHYVVTGGGHPFGDALRRQSNILQGAHSTAQLGSdthdTVVARDLIEAMISREPRKRPSAATVLAHPFFWSLEKQLQFFQDVSDRIEKEA-VEGA-VVVRLEDGGARVVRDDWRLRITVPLQTDLRKFRTYKGTSVRDLLRAMRNKKHHYRELPVDVQETLGSVPDDFCRYFTSRFPLLLLHTYKAM-RCCSEERLFHAYY-----\n>UniRef90_A0A0K2TFG0/604-694 [subseq from] non-specific serine/threonine protein kinase (Fragment) n=2 Tax=Lepeophtheirus salmonis TaxID=72036 RepID=A0A0K2TFG0_LEPSM\n---------------------------------------------------------------------------------------------------------------------------------------------------------------------------------------------------------------------------------------------------------------------------------------------------------------------------------------------------------------------------------------------------------------------------------------------------------------------------RIGNIQFNIFDiLGKGCEGTFVYKGVFDSRKVAVKRVLAACFSIADREVNHLRESDEHPNVVRYFCMEQDRQFRYIALELCTGNLQDVVEG--------------------------------------------------------------------------------------------------------------------------------------------------------------------------------------------------------------------------------------------------------------------------------------------------------------------------------------------------\n>UniRef90_A0A0K2TFG0/711-1001 [subseq from] non-specific serine/threonine protein kinase (Fragment) n=2 Tax=Lepeophtheirus salmonis TaxID=72036 RepID=A0A0K2TFG0_LEPSM\n---------------------------------------------------------------------------------------------------------------------------------------------------------------------------------------------------------------------------------------------------------------------------------------------------------------------------------------------------------------------------------------------------------------------------------------------------------------------------------------------------------------------------------------------------------------------------------------------------------------LTLLRQTTQGLQHLHSLDIVHRDIKPHNILISqpnKKGEVRALISDFGLCKKLKVGSMSFSRRS-GI-TGTEGWIAPEImLGHKSATTSVDIFSLGCAFYYVLSRGHHPFGESFRRQANILSGDFNLdKLLDDSYEAKTLIEKMLSQDIKVRPSCNAILKHPLFWNKEKILGFLQDVSDRIDKEDY--DSAIVASLERNRFDVIKISWFHHLDSIIYEDLRSHRSYNGKSLRDLLRALRNKKHHYHELSKNVKELFGRVPDQFANYWVSRFPKLLVNVWYSMH-CIKYESTFFKYF-----\n>UniRef90_A7EHN1/744-836 [subseq from] non-specific serine/threonine protein kinase n=3 Tax=Sclerotinia TaxID=5179 RepID=A7EHN1_SCLS1\n-----------------------------------------------------------------------------------------------------------------------------------------------------------------------------------------------------------------------------------------------------------------------------------------------------------------------------------------------------------------------------------------------------------------------------------------------------------------------GSKIRIGALEVDqNKLVGMGSNGTMVFEGKFDGRAVAVKRMLIQFYDIASQETKLLRESDDHPNVIRYFAQQSAAGFLYIALELCPASLADVI----------------------------------------------------------------------------------------------------------------------------------------------------------------------------------------------------------------------------------------------------------------------------------------------------------------------------------------------------\n>UniRef90_A7EHN1/856-934 [subseq from] non-specific serine/threonine protein kinase n=3 Tax=Sclerotinia TaxID=5179 RepID=A7EHN1_SCLS1\n-----------------------------------------------------------------------------------------------------------------------------------------------------------------------------------------------------------------------------------------------------------------------------------------------------------------------------------------------------------------------------------------------------------------------------------------------------------------------------------------------------------------------------------------------------------------------------------------------------------------VLYQIANGIQHLHNLRIVHRDLKPQNILVAmgKNGKPRLLVSDFGLCKKLEVEQSSF-RATTAHAAGTSGWRAPELLLDD------------------------------------------------------------------------------------------------------------------------------------------------------------------------------------------------------------------------\n>UniRef90_A7EHN1/945-1170 [subseq from] non-specific serine/threonine protein kinase n=3 Tax=Sclerotinia TaxID=5179 RepID=A7EHN1_SCLS1\n--------------------------------------------------------------------------------------------------------------------------------------------------------------------------------------------------------------------------------------------------------------------------------------------------------------------------------------------------------------------------------------------------------------------------------------------------------------------------------------------------------------------------------------------------------------------------------------------------------------------------------------------------------------------------STDGGGSGS-ILVSSDMLPNRRATRAIDIFSLGLVFFYVLTKGSHPFdcGDRYMREVNIRKDNFNLGLLEILGdyafEAKDLISSMLCKEPKSRPVAAQVMAHPFFWSAKKRLNFLCDVSDHFEKEKRDPPSPALLELERWAGDVCHGDFLKPLGKEFVDSMGKQRKYTGTRLLDLLRALRNKKNHYEDMPDKLKKDVGPLPDGYLSFWTRKFPNLLIVCWNVVYEV----------------\n>UniRef90_A0A7L2VBC4/527-615 [subseq from] non-specific serine/threonine protein kinase (Fragment) n=2 Tax=Coraciiformes TaxID=8936 RepID=A0A7L2VBC4_9AVES\n---------------------------------------------------------------------------------------------------------------------------------------------------------------------------------------------------------------------------------------------------------------------------------------------------------------------------------------------------------------------------------------------------------------------------------------------------------------------------VVGKVSFNPKDVlGHGAGGTFVFRGQFDGRKVAVKRLLPECFHLVDREVQLLRESDEHPHVVRYFCTERDKQFHYIAIELCSATLQEYV----------------------------------------------------------------------------------------------------------------------------------------------------------------------------------------------------------------------------------------------------------------------------------------------------------------------------------------------------\n>UniRef90_A0A7L2VBC4/629-922 [subseq from] non-specific serine/threonine protein kinase (Fragment) n=2 Tax=Coraciiformes TaxID=8936 RepID=A0A7L2VBC4_9AVES\n----------------------------------------------------------------------------------------------------------------------------------------------------------------------------------------------------------------------------------------------------------------------------------------------------------------------------------------------------------------------------------------------------------------------------------------------------------------------------------------------------------------------------------------------------------------------------------------------------------------SVLRQTTAGLAHLHSLSIVHRDLKPCNILIsVpnRHGQIRAVISDFGLCKKLQGGRQSFSLHS-GI-PGTEGWMAPELLQeapKENPTCAVDIFSAGCIFYYVVSGGQHPFGDSLRRQANILAGSYQLSCLQEeAHDklvARELIVAMLSPEPQRRPSAPMVLGHPFFWSQEKQLQFFQDVSDRVEKEPP-EG-PLISALELGGRPVVRTNWRMHISLPLQIDLRKFRTYKGGSVRDLLRAMRNKKHHYHELPADVREALGSVPEGFVQYFTSRFPRLLLHTHRAMR-GCAHERLFQPY------\n>UniRef90_A0A1Y1LCF4/549-639 [subseq from] non-specific serine/threonine protein kinase n=2 Tax=Photinus pyralis TaxID=7054 RepID=A0A1Y1LCF4_PHOPY\n--------------------------------------------------------------------------------------------------------------------------------------------------------------------------------------------------------------------------------------------------------------------------------------------------------------------------------------------------------------------------------------------------------------------------------------------------------------------------VRIGKItFHPEQLLGKGCEGTFVYRGEFDQRQVAVKRLLPECFTFADREVALLRESDAHPNVIRYFCTEQDRMFRYIALELCHATVHDYVL---------------------------------------------------------------------------------------------------------------------------------------------------------------------------------------------------------------------------------------------------------------------------------------------------------------------------------------------------\n>UniRef90_A0A1Y1LCF4/652-931 [subseq from] non-specific serine/threonine protein kinase n=2 Tax=Photinus pyralis TaxID=7054 RepID=A0A1Y1LCF4_PHOPY\n-----------------------------------------------------------------------------------------------------------------------------------------------------------------------------------------------------------------------------------------------------------------------------------------------------------------------------------------------------------------------------------------------------------------------------------------------------------------------------------------------------------------------------------------------------------------------------------------------------------------ILIQATSGLAHLHSLDIVHRDIKPQNVLLSMpdaKGQTRAMISDFGLCKKLQVGRVSFSRRS-GV-TGTDGWIAPEMLNgSERTTCAVDLFSLGCLFYYVLSKGSHPFGDSLRRQANILGNVSDLGNLKGEPWQIAiqkpLIADLISVKTQDRPPCTAILVHPIFWSNSKILAFFQDVSDRIE--KAEPDDHVLMTLERDAAFVVRGDWRRYISTEIGKDLRKYRSYSGDSLRDLLRALRNKKHHYRELPPETQEELGSIPDGFTGYWTSRFPLLLIHTWLSMQ------------------\n>UniRef90_UPI0005CF4712/485-575 [subseq from] serine/threonine-protein kinase/endoribonuclease IRE1 n=1 Tax=Ceratosolen solmsi marchali TaxID=326594 RepID=UPI0005CF4712\n--------------------------------------------------------------------------------------------------------------------------------------------------------------------------------------------------------------------------------------------------------------------------------------------------------------------------------------------------------------------------------------------------------------------------------------------------------------------------VRVGKITFNAEEvLGKGCDGTFVYKGEFDNRSVAVKRLLPDCFTFADREVALLRESDAHANVVRYFCTEQDRLFRYIALELAEATLQDYVA---------------------------------------------------------------------------------------------------------------------------------------------------------------------------------------------------------------------------------------------------------------------------------------------------------------------------------------------------\n>UniRef90_UPI0005CF4712/587-866 [subseq from] serine/threonine-protein kinase/endoribonuclease IRE1 n=1 Tax=Ceratosolen solmsi marchali TaxID=326594 RepID=UPI0005CF4712\n----------------------------------------------------------------------------------------------------------------------------------------------------------------------------------------------------------------------------------------------------------------------------------------------------------------------------------------------------------------------------------------------------------------------------------------------------------------------------------------------------------------------------------------------------------------------------------------------------------------NILRQATAGLAHLHSLDIVHRDIKPHNVLLSvpgPRGEVRAMISDFGLCKKLQLGRMSFSRRS-GV-TGTDGWIAPEMLNGERTTCAVDIFSLGCVFYYVLSGGKHPFGDSLRRQANILGGDIDLSALQSISEndkqvALVLIKAMIAGNPMDRPPAQAIYYHPMFWDASQVLTFFQDVSDRVEKDGPE--SPALQALERGNRMVVQGDWRLHIDLEVATDLRKYRSYRGESVRDLLRALRNKKHHYRELTLEAQLSLGEIPIKFTEYWLTRFPHLLIHSWCAM-------------------\n>UniRef90_A0A852KU50/526-617 [subseq from] non-specific serine/threonine protein kinase (Fragment) n=1 Tax=Urocolius indicus TaxID=458196 RepID=A0A852KU50_UROIN\n--------------------------------------------------------------------------------------------------------------------------------------------------------------------------------------------------------------------------------------------------------------------------------------------------------------------------------------------------------------------------------------------------------------------------------------------------------------------------IVVGKVSFNPKDVlGHGAGGTFVFRGQFEGRNVAVKRLLPECFHLVDREVQLLRESDEHPHVVRYFCTEKDKQFHYIAIELCSATLQEYVES--------------------------------------------------------------------------------------------------------------------------------------------------------------------------------------------------------------------------------------------------------------------------------------------------------------------------------------------------\n>UniRef90_A0A852KU50/629-922 [subseq from] non-specific serine/threonine protein kinase (Fragment) n=1 Tax=Urocolius indicus TaxID=458196 RepID=A0A852KU50_UROIN\n----------------------------------------------------------------------------------------------------------------------------------------------------------------------------------------------------------------------------------------------------------------------------------------------------------------------------------------------------------------------------------------------------------------------------------------------------------------------------------------------------------------------------------------------------------------------------------------------------------------SVLRQTVSGLAHLHSLSIVHRDLKPCNILIsVpnRHGQIRAVISDFGLCKKLQGGRQSFSLRS-GI-PGTEGWIAPEVLQeapKENPTCAVDIFSAGCIFYYVLSGGQHPFGDSLRRQANILSGSYQLSCLQEeAHDklvARELIAAMISPEPQQRPSAPMVLAHPFFWSQEKQLQFFQDVSDRIEKEPAE-G-PIISGLETGARLVVRTNWRMHISLPLQMDLRKFRTYKGGSVRDLLRAMRNKKHHYHELPPDVRAALGSIPDGFVQYFTSRFPRLLLHTHGAM-RACAHERLFHCY------\n>UniRef90_A0A3Q1B0D9/572-670 [subseq from] non-specific serine/threonine protein kinase n=4 Tax=Pomacentridae TaxID=30863 RepID=A0A3Q1B0D9_AMPOC\n----------------------------------------------------------------------------------------------------------------------------------------------------------------------------------------------------------------------------------------------------------------------------------------------------------------------------------------------------------------------------------------------------------------------------------------------------------------------NSEEVQVGKISFTPAEvLGHGTAGTFVFRGKFDGRHVAVKRILPECFEVAEREVQLLRESDTHPNVIRYFCTERDRLFTYIAIELCAATLQQYVEDPSC-----------------------------------------------------------------------------------------------------------------------------------------------------------------------------------------------------------------------------------------------------------------------------------------------------------------------------------------------\n>UniRef90_A0A3Q1B0D9/678-971 [subseq from] non-specific serine/threonine protein kinase n=4 Tax=Pomacentridae TaxID=30863 RepID=A0A3Q1B0D9_AMPOC\n----------------------------------------------------------------------------------------------------------------------------------------------------------------------------------------------------------------------------------------------------------------------------------------------------------------------------------------------------------------------------------------------------------------------------------------------------------------------------------------------------------------------------------------------------------------------------------------------------------------TLLEQTMCGLSHLHSLNIVHRDLKPRNILLSSPSALgrvRALISDFGLCKKIPDGRSSFSLRS-GI-PGTEGWIAPEVLRDtpgNKPTAAVDVFSAGCVFYYVVSRGQHPFGDALRRQVNIFSGEYSLsHFMEDIHDdviAQDLIEQMISAEAESRPSTACVLKHPFFWSPEKQLLFFQDVSDRIEKEPAE--SLIVVRLETAGRAVVRTNWRMHISVPLQTDLRRFRTYKGNSVRDLLRAMRNKKHHYHELPPEVQETLGELPEGFVSYFTSRFPRLLMHTHAAL-HICSHERLFHPY------\n>UniRef90_G5BV67/458-620 [subseq from] non-specific serine/threonine protein kinase n=1 Tax=Heterocephalus glaber TaxID=10181 RepID=G5BV67_HETGA\n------------------------------------------------------------------------------------------------------------------------------------------------------------------------------------------------------------------------------------------------------------------------------------------------------------------------------------------------------------------------------------VLTALLLGGWILFLMRQQLVEKEQQISQAPAGPPDASQDTQAQASEAT--------SQGQKRL-QSPSEQAL----PSSDPEAERLTVVGKISFNPKDVlGRGAGGTFVFRGQFEGRAVAVKRLLRECFGLVRREVQLLQESDRHPNVLRYFCTERGPQFHYIALELCQASLQEYV----------------------------------------------------------------------------------------------------------------------------------------------------------------------------------------------------------------------------------------------------------------------------------------------------------------------------------------------------\n>UniRef90_G5BV67/635-927 [subseq from] non-specific serine/threonine protein kinase n=1 Tax=Heterocephalus glaber TaxID=10181 RepID=G5BV67_HETGA\n-----------------------------------------------------------------------------------------------------------------------------------------------------------------------------------------------------------------------------------------------------------------------------------------------------------------------------------------------------------------------------------------------------------------------------------------------------------------------------------------------------------------------------------------------------------------------------------------------------------------VLQQLTSGLAHLHSLHIVHRDLKPGNILIAGPDSQgrgRVVLSDFGLCKKLPAGRCSFSLHS-GI-PGTEGWMAPELLQLhplDSPTSAVDIFSAGCVFYYVLSSGGHPFGESLYRQANILEGTPCLAHLEEeAHDkvvARDLVEAMLSPLPQARPSACQVLAHPLFWSRAKQLQFFQDVSDWL--ENESEQGPLVMALEAEGRKVVRDNWHQHISMPLQTDLRRFRSYRGTSVRDLLRAMRNKKHHYRELPAELRQALGHVPDSFVQYFTCRFPRLLLHTHRTMR-SCASESLFLPY------\n>UniRef90_A0A1I8PWC0/559-649 [subseq from] non-specific serine/threonine protein kinase n=1 Tax=Stomoxys calcitrans TaxID=35570 RepID=A0A1I8PWC0_STOCA\n--------------------------------------------------------------------------------------------------------------------------------------------------------------------------------------------------------------------------------------------------------------------------------------------------------------------------------------------------------------------------------------------------------------------------------------------------------------------------IRVGKIsFNSNEVLGKGCEGTFVFKGTFEERYVAVKRLLPECFTFADREVALLRESDAHENVVRYFCTEQDRQFRYIAVELCAATLQDYTE---------------------------------------------------------------------------------------------------------------------------------------------------------------------------------------------------------------------------------------------------------------------------------------------------------------------------------------------------\n>UniRef90_A0A1I8PWC0/664-960 [subseq from] non-specific serine/threonine protein kinase n=1 Tax=Stomoxys calcitrans TaxID=35570 RepID=A0A1I8PWC0_STOCA\n----------------------------------------------------------------------------------------------------------------------------------------------------------------------------------------------------------------------------------------------------------------------------------------------------------------------------------------------------------------------------------------------------------------------------------------------------------------------------------------------------------------------------------------------------------------------------------------------------------------EVLKQAASGLSHLHSLNIVHRDIKPQNVLLSlpdNNGVVRVMISDFGLCKKLNYGKTSFSRRS-GV-TGTDGWIAPEMMRGQRTTTSVDIFSLGCVYYYVLSRGQHLFGDALKRQANILTNDHILDHLkpDNSNEcskyilAGELISDMIHRDPQCRPPAKCIGNHPTFWTDKKILAFLQDVSDRVEK--LQFNVEPLKSLEKNGTIVVLEDWNIHLDPIITEDLRKFRGYMGASVRDLLRALRNKKHHYHELSDEMQNILGSIPHEFTNYWISKFPYLISHAYH-AFSICSNEPIFKSYYN----\n>UniRef90_UPI002007249C/761-861 [subseq from] uncharacterized protein n=1 Tax=Xylaria bambusicola TaxID=326684 RepID=UPI002007249C\n--------------------------------------------------------------------------------------------------------------------------------------------------------------------------------------------------------------------------------------------------------------------------------------------------------------------------------------------------------------------------------------------------------------------------------------------------------------------ESTGPIINIGGIEVNQeMQLGMGSNGTIVFAGKFHGRDVAVKRMLTQFWDIATQETQLLLESDQHQNVIRYYAMSKNESFLYIALELCQASLSDVMERPAA-----------------------------------------------------------------------------------------------------------------------------------------------------------------------------------------------------------------------------------------------------------------------------------------------------------------------------------------------\n>UniRef90_UPI002007249C/875-954 [subseq from] uncharacterized protein n=1 Tax=Xylaria bambusicola TaxID=326684 RepID=UPI002007249C\n----------------------------------------------------------------------------------------------------------------------------------------------------------------------------------------------------------------------------------------------------------------------------------------------------------------------------------------------------------------------------------------------------------------------------------------------------------------------------------------------------------------------------------------------------------------------------------------------------------------RVLLQIANGLSFLHDLRIVHRDLKPQNILVTMDRDGRSRLlvSDFGLCKKLEGGQSSFGA-TTAHAAGTSGWRAPELLVDD------------------------------------------------------------------------------------------------------------------------------------------------------------------------------------------------------------------------\n>UniRef90_UPI002007249C/960-1203 [subseq from] uncharacterized protein n=1 Tax=Xylaria bambusicola TaxID=326684 RepID=UPI002007249C\n---------------------------------------------------------------------------------------------------------------------------------------------------------------------------------------------------------------------------------------------------------------------------------------------------------------------------------------------------------------------------------------------------------------------------------------------------------------------------------------------------------------------------------------------------------------------------------------------------------------------------------------------------------------------SSMSMSSVHSD-SSSQLVSADVMPNRRATRAIDIFSLGLVFFYVLTKGSHPFdrGGRFMREVNIRNGQFDLKPLDVLGdvayEAKALIRAMLQADPRARPTARDVMAHPFFWTPKEQLAFLCDVSDHFELEPRDPPSEALATLESYAHQICRGDFLKALPREFVDSLGKQRKYTGTKFLDLLRALRNKRSHYGDLSDSLKKMVGPVPEGYLGFWTRRFPNLLIMCCSIIYTlHLQNLDTFQEYFK----\n>UniRef90_A0A336M157/517-609 [subseq from] non-specific serine/threonine protein kinase n=2 Tax=Culicoides sonorensis TaxID=179676 RepID=A0A336M157_CULSO\n--------------------------------------------------------------------------------------------------------------------------------------------------------------------------------------------------------------------------------------------------------------------------------------------------------------------------------------------------------------------------------------------------------------------------------------------------------------------------IRIGKItFSPNKVLGKGCEGTFVFQGTFEERQVAVKRLLPECFTLADREVSLLRESDAHENVVRYFCTEQDRQFRYIAVELCAATLQDYVEGP-------------------------------------------------------------------------------------------------------------------------------------------------------------------------------------------------------------------------------------------------------------------------------------------------------------------------------------------------\n>UniRef90_A0A336M157/624-912 [subseq from] non-specific serine/threonine protein kinase n=2 Tax=Culicoides sonorensis TaxID=179676 RepID=A0A336M157_CULSO\n------------------------------------------------------------------------------------------------------------------------------------------------------------------------------------------------------------------------------------------------------------------------------------------------------------------------------------------------------------------------------------------------------------------------------------------------------------------------------------------------------------------------------------------------------------------------------------------------------------------LFQASSGLAHLHSLNIVHRDIKPQNVLLSLpdgSNKVRAMISDFGLCKKLNLGRTSFSRRS-GV-TGTEGWIAPEMIRGQRTTTSVDIFSMGCVYYYVLTNGSHAFGDVLKRQANILAHDYDLRVLNCTgPThrdvlAEELIKDMIHRDPARRPPAKAILKHPLFWNEEKILAFLQDISDRIE--KAELTSEPLRSLERNAKHVVRDDWSIHLDPEVEEDLKKFRGYQGISVRDLLRALRNKKHHYHELSYDVQQALGTVPTEFTRYWISRFPHLVSHCYHALQ-IVSEENIFK--------\n>UniRef90_A0A672VA86/588-686 [subseq from] non-specific serine/threonine protein kinase n=1 Tax=Strigops habroptila TaxID=2489341 RepID=A0A672VA86_STRHB\n-------------------------------------------------------------------------------------------------------------------------------------------------------------------------------------------------------------------------------------------------------------------------------------------------------------------------------------------------------------------------------------------------------------------------------------------------------------------NDAEPDVIVVGKVSFNPKDVlGHGAGGTFVFRGQFEGRNVAVKRLLPECFHLVDREVRLLRESDEHPHVVRYFCTERDKQFHYIAIELCSATLQEYVES--------------------------------------------------------------------------------------------------------------------------------------------------------------------------------------------------------------------------------------------------------------------------------------------------------------------------------------------------\n>UniRef90_A0A8D3BII6/573-672 [subseq from] non-specific serine/threonine protein kinase n=7 Tax=Scophthalmus maximus TaxID=52904 RepID=A0A8D3BII6_SCOMX\n----------------------------------------------------------------------------------------------------------------------------------------------------------------------------------------------------------------------------------------------------------------------------------------------------------------------------------------------------------------------------------------------------------------------------------------------------------------------NSEEVQVGKIsFTPTDVLGHGTAGTFVFRGTFDGRNVAVKRILPECFEVAEREVQLLRESDTHPNVIRYFCTERDRLFTYIAIELCAATLQQYVEDTSCF----------------------------------------------------------------------------------------------------------------------------------------------------------------------------------------------------------------------------------------------------------------------------------------------------------------------------------------------\n>UniRef90_A0A7K5AX77/523-613 [subseq from] non-specific serine/threonine protein kinase (Fragment) n=1 Tax=Furnarius figulus TaxID=463165 RepID=A0A7K5AX77_9FURN\n---------------------------------------------------------------------------------------------------------------------------------------------------------------------------------------------------------------------------------------------------------------------------------------------------------------------------------------------------------------------------------------------------------------------------------------------------------------------------VVGKVSFNPKEVlGHGAGGTFVFRGQFEGRNVAVKRLLPECVHLLDREVQLLRESDEHPHVVRYFCTEKDKQFHYIAIELCSATLQEYVES--------------------------------------------------------------------------------------------------------------------------------------------------------------------------------------------------------------------------------------------------------------------------------------------------------------------------------------------------\n>UniRef90_A0A7K5AX77/625-918 [subseq from] non-specific serine/threonine protein kinase (Fragment) n=1 Tax=Furnarius figulus TaxID=463165 RepID=A0A7K5AX77_9FURN\n----------------------------------------------------------------------------------------------------------------------------------------------------------------------------------------------------------------------------------------------------------------------------------------------------------------------------------------------------------------------------------------------------------------------------------------------------------------------------------------------------------------------------------------------------------------------------------------------------------------SLLRQTMSGLAHLHSLSIVHRDLKPCNILISapnRHGQIRAVISDFGLCKKLQGGRQSFSLHS-GI-PGTEGWIAPEVLQeapKENPTSAVDIFSAGCIFYYVVSGGQHPFGDSLRRQANILAGSYQLSCLqEEAHEklvARELIVAMISPEPQHRPSAPVVLVHPFFWSQEKQLQFFQDVSDRVEKEPAE-G-PIVSALESGGRAVVRTNWRMHISLPLQMDLRKFRTYKGGSVRDLLRAMRNKKHHYHELPADVRAALGSVPEGFVQYFTSRFPRLLLHTHRAM-RVCAHERIFHSY------\n>UniRef90_A0A8C8A9N5/521-610 [subseq from] non-specific serine/threonine protein kinase n=1 Tax=Otus sunia TaxID=257818 RepID=A0A8C8A9N5_9STRI\n--------------------------------------------------------------------------------------------------------------------------------------------------------------------------------------------------------------------------------------------------------------------------------------------------------------------------------------------------------------------------------------------------------------------------------------------------------------------------IVVGKISFNPKDVlGHGAGGTFVFRGQFDGRNVAVKRLLPECFHLVDREVQLLRESDEHPHVVRYFCTEKDKQFHYIAIELCSATLQEYV----------------------------------------------------------------------------------------------------------------------------------------------------------------------------------------------------------------------------------------------------------------------------------------------------------------------------------------------------\n>UniRef90_A0A8C8A9N5/623-913 [subseq from] non-specific serine/threonine protein kinase n=1 Tax=Otus sunia TaxID=257818 RepID=A0A8C8A9N5_9STRI\n---------------------------------------------------------------------------------------------------------------------------------------------------------------------------------------------------------------------------------------------------------------------------------------------------------------------------------------------------------------------------------------------------------------------------------------------------------------------------------------------------------------------------------------------------------------------------------------------------------------VSVLRQTMSGLAHLHSLSIAHRDLKPCNILIsVpnRHGQIRAVISDFGLCKKLQGGRQSFSLRS-GI-PGTEGWIAPEVLQeapKENPTCAVDIFSAGCIFYYVVSGGQHPFGDSLRRQANILSGSYQLSCLQDELVARDLIVAMISPEPQRRPSAPVVLTHPFFWSQEKQLQFFQDVSDRIEKEPAE-G-PIVSALEAGGRGVVRTNWRMHISLPLQTDLRKFRTYKGGSVRDLLRAMRNKKHHYHELPADVQAALGSVPDGFVQYFTSRFPRLLLHTHGAM-RVCARERLFHSY------\n>UniRef90_A0A2K6VE16/496-583 [subseq from] non-specific serine/threonine protein kinase n=2 Tax=Onchocerca TaxID=6281 RepID=A0A2K6VE16_ONCVO\n------------------------------------------------------------------------------------------------------------------------------------------------------------------------------------------------------------------------------------------------------------------------------------------------------------------------------------------------------------------------------------------------------------------------------------------------------------------------------------DRLGHGCDGTVVFRGKFDGREVAVKRVIAD-IRLADREVDLLRESDTHPNVIRYFCMESDSTFRYIALELCDYSLFDYVEKSEIREQCP------------------------------------------------------------------------------------------------------------------------------------------------------------------------------------------------------------------------------------------------------------------------------------------------------------------------------------------\n>UniRef90_A0A2K6VE16/586-878 [subseq from] non-specific serine/threonine protein kinase n=2 Tax=Onchocerca TaxID=6281 RepID=A0A2K6VE16_ONCVO\n--------------------------------------------------------------------------------------------------------------------------------------------------------------------------------------------------------------------------------------------------------------------------------------------------------------------------------------------------------------------------------------------------------------------------------------------------------------------------------------------------------------------------------------------------------------------------------------------------------------PLEILRQATEGLAYLHSINIVHRDMKPQNVLLsrgAKQDAVRALISDFGLCKRIQAGRNSLSRRSGLI--GTDGWVAPEALISDAsVTCAVDVFSLGCIYYYVLTNGSHPFGDALKRQANIMQGEYSLKLLSTTGNlmAVTLIETMLRRDPSLRPISSTLAVHPFFWSKERQLRFFMDVSDRIE--KLSEQSFLLYRIEENSRHAIGFNWRNAICPVLAADLRKFRTYKGNKVRDLLRAMRNKKHHYQELPADVQQTLGEVPDQFVTYFTDRFPQLLQHTYNAMI-CCANEHAFTRYY-----\n>UniRef90_A0A7K9B2T8/527-615 [subseq from] non-specific serine/threonine protein kinase (Fragment) n=1 Tax=Dromaius novaehollandiae TaxID=8790 RepID=A0A7K9B2T8_DRONO\n---------------------------------------------------------------------------------------------------------------------------------------------------------------------------------------------------------------------------------------------------------------------------------------------------------------------------------------------------------------------------------------------------------------------------------------------------------------------------VIGKISFNPKDVlGHGAGGTFVFRGQFDGRNVAVKRLLPECFHLVDREVQLLRESDEHPHVVRYFCTEKDKQFHYIAIELCSATLQEYV----------------------------------------------------------------------------------------------------------------------------------------------------------------------------------------------------------------------------------------------------------------------------------------------------------------------------------------------------\n>UniRef90_A0A7K9B2T8/629-922 [subseq from] non-specific serine/threonine protein kinase (Fragment) n=1 Tax=Dromaius novaehollandiae TaxID=8790 RepID=A0A7K9B2T8_DRONO\n----------------------------------------------------------------------------------------------------------------------------------------------------------------------------------------------------------------------------------------------------------------------------------------------------------------------------------------------------------------------------------------------------------------------------------------------------------------------------------------------------------------------------------------------------------------------------------------------------------------SLLHQTTSGLAHLHSLNIVHRDLKPCNILIsVPNSrgQIRAVISDFGLCKKLHGGRHSFSLHS-GI-PGTEGWIAPELLQeapKENPTCAVDIFSAGCVFYYVVSGGKHPFGDSLRRQANILSGTYQLACLqEDAHDkvvARELIAAMISGEPQKRPSAPAVLMHPFFWSQERQLQFFQDVSDRIEKEPAE-G-PIVSALEAGARAVVRVNWRMHISLPLQTDLRRFRTYKGSSVRDLLRAMRNKKHHYHELPVDVQEALGSVPDGFVRYFTSRFPQLLLHTHRAM-RVCARERLFRSY------\n>UniRef90_A0A8B9MWG1/572-862 [subseq from] non-specific serine/threonine protein kinase n=1 Tax=Accipiter nisus TaxID=211598 RepID=A0A8B9MWG1_9AVES\n---------------------------------------------------------------------------------------------------------------------------------------------------------------------------------------------------------------------------------------------------------------------------------------------------------------------------------------------------------------------------------------------------------------------------------------------------------------------------------------------------------------------------------------------------------------------------------------------------------------VSLLRQTMSGLAHLHSLSIVHRDLKPCNILIsVpnRHGQIRAVISDFGLCKKLQGGRQSFSLRS-GI-PGTEGWIAPEVLQetpKENPTCAVDIFSAGCIFYYVVSGGQHPFGDSLRRQANILSGSYQLSCLQEELVARELIAAMISAEPQHRPSAPMVLVHPFFWSEEKQLQFFQDVSDRVEKEPAE-G-PIVSALESGGRSVVRTNWRMHISLPLQTDLRKFRTYKGGSVRDLLRAMRNKKHHYHELPADVRAALGSVPDGFVRYFTSRFPQLLLHTHGAM-RVCAQERLFRSY------\n>UniRef90_A0A0N4SXR7/356-649 [subseq from] Endoribonuclease n=4 Tax=Onchocercidae TaxID=6296 RepID=A0A0N4SXR7_BRUPA\n-------------------------------------------------------------------------------------------------------------------------------------------------------------------------------------------------------------------------------------------------------------------------------------------------------------------------------------------------------------------------------------------------------------------------------------------------------------------------------------------------------------------------------------------------------------------------------------------------------------IPLEILHQATEGLAYLHSINIVHRDMKPQNVLLSRgtrQDSVRALISDFGLCKRLQAGRNSLSRKS-GL-IGTDGWVAPEALISDASiTCAVDVFSLGCIYYYVLTNGSHPFGDVLKRQANIMQGEYSLKLLNMTGNlmAVALIESMLRRDPLLRPVSATLAIHPFFWNKERQLRFFMDVSDRIE--KLSENNFLLRRIEENARSAIGFNWRQAICPVLAVDLRKFRTYKGNKVRDLLRAMRNKKHHYQELPTEVQQSLGQVPDQFVTYFTDRFPQLLQHTYDAMI-CCANEHAFSRYY-----\n>UniRef90_A0A672V9C5/585-683 [subseq from] non-specific serine/threonine protein kinase n=1 Tax=Strigops habroptila TaxID=2489341 RepID=A0A672V9C5_STRHB\n-------------------------------------------------------------------------------------------------------------------------------------------------------------------------------------------------------------------------------------------------------------------------------------------------------------------------------------------------------------------------------------------------------------------------------------------------------------------ADAEPDVIVVGKVSFNPKDVlGHGAGGTFVFRGQFEGRNVAVKRLLPECFHLVDREVRLLRESDEHPHVVRYFCTERDKQFHYIAIELCSATLQEYVES--------------------------------------------------------------------------------------------------------------------------------------------------------------------------------------------------------------------------------------------------------------------------------------------------------------------------------------------------\n>UniRef90_UPI00196B9F94/596-706 [subseq from] serine/threonine-protein kinase/endoribonuclease IRE2 n=1 Tax=Pteropus giganteus TaxID=143291 RepID=UPI00196B9F94\n------------------------------------------------------------------------------------------------------------------------------------------------------------------------------------------------------------------------------------------------------------------------------------------------------------------------------------------------------------------------------------------------------------------------------------------------------QDKKRLQSPSEPTEDPEAEQLTvVGKISFNPRDVlGRGAGGTFVFRGQFEGRAVAVKRLLRECFSLVRREVELLQESDRHPNVLRYFCTERGPQFHYIALELCQASLQEYV----------------------------------------------------------------------------------------------------------------------------------------------------------------------------------------------------------------------------------------------------------------------------------------------------------------------------------------------------\n>UniRef90_UPI00196B9F94/722-1013 [subseq from] serine/threonine-protein kinase/endoribonuclease IRE2 n=1 Tax=Pteropus giganteus TaxID=143291 RepID=UPI00196B9F94\n------------------------------------------------------------------------------------------------------------------------------------------------------------------------------------------------------------------------------------------------------------------------------------------------------------------------------------------------------------------------------------------------------------------------------------------------------------------------------------------------------------------------------------------------------------------------------------------------------------------LQQLTSGLAHLHSLHIVHRDLKPANILISGPDSQgqgRVVLSDFGLCKKLPAGHCSFSLHS-GV-PGTEGWMAPELLQlqpPESPTSAVDVFSAGCVFYYVLSGGGHPFGESLYRQANILAGAPRLAHLEEeAHDqvvARSLVEAMLSPLPQARPSAPQMLAHPFFWSRAKQLQFFQDVSDWLEKE--PEQAPLVVALEAGGSAVVRGDWHKHISAPLQTDLRRFRTYQGTSVRDLLRAVRNKRHHYRELPAELRQALGYVPDGFVQYFTARFPRLLLHTHQAM-SSCASESLFRPY------\n>UniRef90_A0A0D7AF70/686-770 [subseq from] non-specific serine/threonine protein kinase n=1 Tax=Fistulina hepatica ATCC 64428 TaxID=1128425 RepID=A0A0D7AF70_9AGAR\n------------------------------------------------------------------------------------------------------------------------------------------------------------------------------------------------------------------------------------------------------------------------------------------------------------------------------------------------------------------------------------------------------------------------------------------------------------------------------SLIVSDTILGFGSHGTVVYQGSLQGRAVAVKRLLKDFVTLASREVSILQESDDHPNVIRYYYQETHANFLYIALELCPASLADIV----------------------------------------------------------------------------------------------------------------------------------------------------------------------------------------------------------------------------------------------------------------------------------------------------------------------------------------------------\n>UniRef90_A0A0D7AF70/789-877 [subseq from] non-specific serine/threonine protein kinase n=1 Tax=Fistulina hepatica ATCC 64428 TaxID=1128425 RepID=A0A0D7AF70_9AGAR\n----------------------------------------------------------------------------------------------------------------------------------------------------------------------------------------------------------------------------------------------------------------------------------------------------------------------------------------------------------------------------------------------------------------------------------------------------------------------------------------------------------------------------------------------------------------------------------------------------------------RALRQITSGLRYLHALKLVHRDIKPQNILISSAKSTMANgragyrmlISDFGLCKKLDVDQTSFQPTAYGaMAAGTVGWRAPEILRGEV-----------------------------------------------------------------------------------------------------------------------------------------------------------------------------------------------------------------------\n>UniRef90_A0A0D7AF70/888-1125 [subseq from] non-specific serine/threonine protein kinase n=1 Tax=Fistulina hepatica ATCC 64428 TaxID=1128425 RepID=A0A0D7AF70_9AGAR\n-------------------------------------------------------------------------------------------------------------------------------------------------------------------------------------------------------------------------------------------------------------------------------------------------------------------------------------------------------------------------------------------------------------------------------------------------------------------------------------------------------------------------------------------------------------------------------------------------------------------------------------------------------------------STSSSSRGSTATVNGTSSSTTA--NKPTRLTKSVDIFALGCVFYYTLTNGGHPFGERYEREVNILKDEKSLVGMEQFgeegSEAVSLISAMLDSEASQRlltmnsPDTTKCLLHPFFWDPGRRLNFLQDASDRFEIMCRDPRDPLLDILETSAQDIVGNDWHSRLDKGFIETLGKFRKYDGKSVQDLLRALRNKKHHYQDLPDHVKRSLGPMPEGFLAYFTRRYPRLFLHVHGVVESTVL--------------\n>UniRef90_A0A6J8AYQ3/152-253 [subseq from] ERN1 n=2 Tax=Mytilus coruscus TaxID=42192 RepID=A0A6J8AYQ3_MYTCO\n-------------------------------------------------------------------------------------------------------------------------------------------------------------------------------------------------------------------------------------------------------------------------------------------------------------------------------------------------------------------------------------------------------------------------------------------------------------------YDAVPEGHvQVGKIIYNPKAVlGHGCEGTFVYKGRFENRPCAVKRLLPECFTFADREVELLRESDQHPHVIRYFCMESDNQFRYIALELCVATLQDYVEGKS------------------------------------------------------------------------------------------------------------------------------------------------------------------------------------------------------------------------------------------------------------------------------------------------------------------------------------------------\n>UniRef90_A0A6J8AYQ3/262-558 [subseq from] ERN1 n=2 Tax=Mytilus coruscus TaxID=42192 RepID=A0A6J8AYQ3_MYTCO\n---------------------------------------------------------------------------------------------------------------------------------------------------------------------------------------------------------------------------------------------------------------------------------------------------------------------------------------------------------------------------------------------------------------------------------------------------------------------------------------------------------------------------------------------------------------------------------------------------------------LQLLHQAASGIAHLHSLGIVHRDIKPHNVLISQpdtggipdtGGNVKALISDFGLCKKLTAGRISFSRRSGA--AGTEGWIAPEMLDEDkRTTCAVDMFSFGCVIYYVLTRGKHPFGDSLRRQSNILEGDYSLQSLPMIDFYVrkDLIDSLLCFEPSKRLCAKAVLKHPLFWSRERQMAFFQDVSDRIEKENVD--SEVLVCLEKKGLEVVKFDWRKHISEELQNDLRKFRTYKGENIRDLLRAMRNKKHHYRELPEDLKRSLGAIPDQFVQYFTSRFPKLLIHTYNALR-CCQYERVFQQY------\n>UniRef90_A0A6P7N497/569-661 [subseq from] non-specific serine/threonine protein kinase n=1 Tax=Betta splendens TaxID=158456 RepID=A0A6P7N497_BETSP\n-----------------------------------------------------------------------------------------------------------------------------------------------------------------------------------------------------------------------------------------------------------------------------------------------------------------------------------------------------------------------------------------------------------------------------------------------------------------------GDDLQIGKISFSSSEvLGRGNAGTFVFRGQFDGRHVAVKRILPECVEVAEREVQLLRESDTHPNVIRYFCTERDRLFTYIAIELCAATLQQYV----------------------------------------------------------------------------------------------------------------------------------------------------------------------------------------------------------------------------------------------------------------------------------------------------------------------------------------------------\n>UniRef90_A0A6P7N497/674-967 [subseq from] non-specific serine/threonine protein kinase n=1 Tax=Betta splendens TaxID=158456 RepID=A0A6P7N497_BETSP\n----------------------------------------------------------------------------------------------------------------------------------------------------------------------------------------------------------------------------------------------------------------------------------------------------------------------------------------------------------------------------------------------------------------------------------------------------------------------------------------------------------------------------------------------------------------------------------------------------------------TLLEQTMCGLSHLHSLNIVHRDLKPRNILLSSPSALgqvRAIISDFGLCKKIPDGRSSFSLRS-GI-PGTEGWIAPEVLREtpgNKPTAAVDVFSAGCVFYYVVSRGQHPFGDSLRRQVNILSGEYSLsHFMEDIHDdviAQDLIEQMVSAEAESRPSTACVLKHPFFWSPEKQLLFFQDVSDRIEKEPA--DSPIVVRLETAGRSVVRTNWRMHISVPLQTDLRRFRTYKGNSVRDLLRAMRNKKHHYHELPSEVQETLGELPEGFVSYFTTRFPRLLMHTHAAL-QICAHERLFHPY------\n>UniRef90_V3ZTH0/492-579 [subseq from] non-specific serine/threonine protein kinase (Fragment) n=1 Tax=Lottia gigantea TaxID=225164 RepID=V3ZTH0_LOTGI\n--------------------------------------------------------------------------------------------------------------------------------------------------------------------------------------------------------------------------------------------------------------------------------------------------------------------------------------------------------------------------------------------------------------------------------------------------------------------------IQVGKILFDPKNvLGHGCEGTFVYQGKFDNRDVAVKRLLPECFSFADREVELLRESDQHSNVIRYFCMEADSQFRYIALELCAATIQV------------------------------------------------------------------------------------------------------------------------------------------------------------------------------------------------------------------------------------------------------------------------------------------------------------------------------------------------------\n>UniRef90_V3ZTH0/595-883 [subseq from] non-specific serine/threonine protein kinase (Fragment) n=1 Tax=Lottia gigantea TaxID=225164 RepID=V3ZTH0_LOTGI\n-----------------------------------------------------------------------------------------------------------------------------------------------------------------------------------------------------------------------------------------------------------------------------------------------------------------------------------------------------------------------------------------------------------------------------------------------------------------------------------------------------------------------------------------------------------------------------------------------------------------LLFQAMSGLAHLHSLDIVHRDIKPQNVLLSyPNSkgEVRAMISDFGLCKKLAAGRMSFSQRSG--AAGTEGWIAPEMLDEdQRTTCAVDIFSAGCVIYYVMSGGKHPFGESLRRQANILGGESSLVHIHGDDYVVlrSVVESMIKFNPDERPSAKAVLKHPFFWSREKQLMFFQDVSDRIEKET--EDNLVVQRLETDAYMIVKYDWRKNIGPELQEDLRKFRSYKGKSVRDLLRAMRNKKHHYRELPEPVKLSLGSVPDQFVYYFTSRFPHLLMHSYEAI-RCCENERLFQAY------\n>UniRef90_A0A0B7NQP7/672-776 [subseq from] non-specific serine/threonine protein kinase n=1 Tax=Parasitella parasitica TaxID=35722 RepID=A0A0B7NQP7_9FUNG\n------------------------------------------------------------------------------------------------------------------------------------------------------------------------------------------------------------------------------------------------------------------------------------------------------------------------------------------------------------------------------------------------------------------------------------------------------------------LDLESFKQSKSRVLEISDKVLGYGSHGTVVYKGIFDGRDVAVKRLLLDFYDVALKEVKLLQESDDHPNVVRYFYKEESDRFLYIALELCFGSLNDYMERSLSIPE--------------------------------------------------------------------------------------------------------------------------------------------------------------------------------------------------------------------------------------------------------------------------------------------------------------------------------------------\n>UniRef90_A0A0B7NQP7/788-872 [subseq from] non-specific serine/threonine protein kinase n=1 Tax=Parasitella parasitica TaxID=35722 RepID=A0A0B7NQP7_9FUNG\n-----------------------------------------------------------------------------------------------------------------------------------------------------------------------------------------------------------------------------------------------------------------------------------------------------------------------------------------------------------------------------------------------------------------------------------------------------------------------------------------------------------------------------------------------------------------------------------------------------------------ILSQLTCGLQYLHSLKIVHRDIKPHNILLAPSKNrfikdipqMRVLISDFGLCKKLDGEQSSFNYTA-ASPAGTSGWRAPELLAGA------------------------------------------------------------------------------------------------------------------------------------------------------------------------------------------------------------------------\n>UniRef90_A0A0B7NQP7/888-1102 [subseq from] non-specific serine/threonine protein kinase n=1 Tax=Parasitella parasitica TaxID=35722 RepID=A0A0B7NQP7_9FUNG\n----------------------------------------------------------------------------------------------------------------------------------------------------------------------------------------------------------------------------------------------------------------------------------------------------------------------------------------------------------------------------------------------------------------------------------------------------------------------------------------------------------------------------------------------------------------------------------------------------------------------------------------------------------------------------------SSSTDPNTMMGRVKATRAIDIFSAGCVFYYVLSGGDHPFGNRFGRENNILNGHYNIEKLDSMGedgiEAKDLVERMISTEPKQRPNCDTILSHPFFWSTSKRLAFLQDASDRFEIEERDPPSPLLRALESNVATVTGGDWYKRIDRVVANDLRNFRKYDGKRVRDLLRALRNKKHHWQDLPEPVKKVYGEPPDHFLYYFTARFPHLLLHTYYVVS------------------\n>UniRef90_G8JX77/680-879 [subseq from] non-specific serine/threonine protein kinase n=1 Tax=Eremothecium cymbalariae (strain CBS 270.75 / DBVPG 7215 / KCTC 17166 / NRRL Y-17582) TaxID=931890 RepID=G8JX77_ERECY\n--------------------------------------------------------------------------------------------------------------------------------------------------------------------------------------------------------------------------------------------------------------------------------------------------------------------------------------------------------------------------------------------------------------------------------------------------------------------NFEYEN-DLKHLTISDKILGYGSSGTVVFQGNFQHRAVAVKRMLIDFYDVASHEIKLLAESDDHPNVVRYYCSEVTERFLYIALELCTATLEDIIELKK---DSP------------------KYFELQK-RANPIDV----LHQIALGISHLHIMKIVHRDLKPQNILVAPSKSynhhtddrnmIRILISDFGLCKKLEAEESSFKTNINN-AAGTSGWRAPELLSG-------------------------------------------------------------------------------------------------------------------------------------------------------------------------------------------------------------------------\n>UniRef90_G8JX77/896-1128 [subseq from] non-specific serine/threonine protein kinase n=1 Tax=Eremothecium cymbalariae (strain CBS 270.75 / DBVPG 7215 / KCTC 17166 / NRRL Y-17582) TaxID=931890 RepID=G8JX77_ERECY\n---------------------------------------------------------------------------------------------------------------------------------------------------------------------------------------------------------------------------------------------------------------------------------------------------------------------------------------------------------------------------------------------------------------------------------------------------------------------------------------------------------------------------------------------------------------------------------------------------------------------------------------------------------------------------STNKNNQSSEPLVYDPVSKKRLTRAIDIFSLGCVFYYVLSKGRHPFGERFMREGNIIKGDYCLdglskYIKDRclVIEAKDLIAQMIQSDPLKRPVAQVVLKHPLFWSVPRKLEFLLKVSDRFEIERRDPPSALLLKLEASSTKVLPyKDWTIKFDQLFMDNLGKYRKYNGEKLMDLLRALRNKYHHFHDLPEELCDLMSPIPDGFYTYFIKRFPNLLMEIYYVVKDNLKDDQ-----------\n>UniRef90_A0A4W6FYW1/676-972 [subseq from] non-specific serine/threonine protein kinase n=1 Tax=Lates calcarifer TaxID=8187 RepID=A0A4W6FYW1_LATCA\n----------------------------------------------------------------------------------------------------------------------------------------------------------------------------------------------------------------------------------------------------------------------------------------------------------------------------------------------------------------------------------------------------------------------------------------------------------------------------------------------------------------------------------------------------------------------------------------------------------------TLLEQTMCGLSHLHSLNIVHRDLKPRNILLSGPSALgqvRALISDFGLCKKIPDGRCSFSLRS-GI-PGTEGWIAPEVLRDtpgNKPTAAVDVFSAGCVFYYVVSRGQHPFGDALRRQINILSGEYSLsHFMEDIHgEdndviAQDLIEQMISADAESRPSTACVLKHPFFWSPEKQLLFFQDVSDRIEKEPA--DSPIVVRLETAGRAVVRTNWRMHISVPLQTDLRRFRTYKGNSVRDLLRAMRNKKHHYHELPAEVQETLGELPEGFVSYFTSRFPRLLMHTHAALH-ICAHERLFHPY------\n>UniRef90_UPI001ED7EFB8/585-679 [subseq from] serine/threonine-protein kinase/endoribonuclease IRE1 isoform X1 n=2 Tax=Scatophagus argus TaxID=75038 RepID=UPI001ED7EFB8\n---------------------------------------------------------------------------------------------------------------------------------------------------------------------------------------------------------------------------------------------------------------------------------------------------------------------------------------------------------------------------------------------------------------------------------------------------------------------GSPEEVLVGKIsFTPSEVLGHGTAGTFVFRGKFDGRHVAVKRILPECFEVAEREVQLLRASDMHPNVIRYFCTERDRLFTYIAIELCAATLQQYV----------------------------------------------------------------------------------------------------------------------------------------------------------------------------------------------------------------------------------------------------------------------------------------------------------------------------------------------------\n>UniRef90_UPI001ED7EFB8/691-985 [subseq from] serine/threonine-protein kinase/endoribonuclease IRE1 isoform X1 n=2 Tax=Scatophagus argus TaxID=75038 RepID=UPI001ED7EFB8\n---------------------------------------------------------------------------------------------------------------------------------------------------------------------------------------------------------------------------------------------------------------------------------------------------------------------------------------------------------------------------------------------------------------------------------------------------------------------------------------------------------------------------------------------------------------------------------------------------------------ISLLEQTMCGLSHLHSLNIVHRDLKPRNILLSGPGALgrvRALISDFGLCKKIPDGRCSFSLRS-GI-PGTEGWIAPEVLRDtpgNKPTAAVDVFSAGCVFYFVISRGQHPFGDALRRQVNILSGEYSLsHFIEDTHDDViarDLIEQMIDAEAESRPSTACVLKHPFFWIPEKQLLFFQDVSDRIEKEPA--DSPIVVRLETAGRAVVRTNWRMHISVPLQTDLRRFRTYKGNSVRDLLRAMRNKKHHYHELPPEVQETLGELPEGFVSYFTSRFPRLLMHTHAAL-HVCSHERLFHPY------\n>UniRef90_A0A8D2E0S9/507-600 [subseq from] non-specific serine/threonine protein kinase n=9 Tax=Sciuridae TaxID=55153 RepID=A0A8D2E0S9_SCIVU\n----------------------------------------------------------------------------------------------------------------------------------------------------------------------------------------------------------------------------------------------------------------------------------------------------------------------------------------------------------------------------------------------------------------------------------------------------------------------AEQLTVVGKISFNPKDVlGRGAGGTFVFRGQFEGRAVAVKRLLRECFSLVRREVQLLQESDRHPNVLRYFCTERGPQFHYIALELCQASLQEYV----------------------------------------------------------------------------------------------------------------------------------------------------------------------------------------------------------------------------------------------------------------------------------------------------------------------------------------------------\n>UniRef90_A0A8D2E0S9/616-907 [subseq from] non-specific serine/threonine protein kinase n=9 Tax=Sciuridae TaxID=55153 RepID=A0A8D2E0S9_SCIVU\n------------------------------------------------------------------------------------------------------------------------------------------------------------------------------------------------------------------------------------------------------------------------------------------------------------------------------------------------------------------------------------------------------------------------------------------------------------------------------------------------------------------------------------------------------------------------------------------------------------------LQQLTSGLAHLHSLHIVHRDLKPGNILLAGPDSQgqgRVVLSDFGLCKKLPAGHRSFSLRS-GI-PGTEGWMAPELLQlllPHSPTTAVDIFSAGCVFYYVLSGGSHPFGESLYRQANILTGAACLTHLEEeAHDkvvARDLVEAMLSPVPQARPSAPQVLAHPLFWSRSKQLQFFQDVSDWLEKES-EQ-GPLVTALEAGSSKVVRHNWHKHISMPLQTDLRRFRSYKGTSVRDLLRAMRNKKHHYRELPAEVQQALGQVPDSFLQYFTQRFPRLLLHTHHAMR-SCASESLFLPY------\n>UniRef90_A0A507BAA5/805-905 [subseq from] non-specific serine/threonine protein kinase n=1 Tax=Thyridium curvatum TaxID=1093900 RepID=A0A507BAA5_9PEZI\n--------------------------------------------------------------------------------------------------------------------------------------------------------------------------------------------------------------------------------------------------------------------------------------------------------------------------------------------------------------------------------------------------------------------------------------------------------------------EVSGPILRMGTLEVNeDQQLGTGSNGTVVFAGKFDGRDVAVKRMLIQFYDIASQETRLLRESDDHPNVIRYYAQQQRDAFLYIALQLCQASLAEVIERPSM-----------------------------------------------------------------------------------------------------------------------------------------------------------------------------------------------------------------------------------------------------------------------------------------------------------------------------------------------\n>UniRef90_A0A507BAA5/921-997 [subseq from] non-specific serine/threonine protein kinase n=1 Tax=Thyridium curvatum TaxID=1093900 RepID=A0A507BAA5_9PEZI\n------------------------------------------------------------------------------------------------------------------------------------------------------------------------------------------------------------------------------------------------------------------------------------------------------------------------------------------------------------------------------------------------------------------------------------------------------------------------------------------------------------------------------------------------------------------------------------------------------------------LYQITNGLSHLHKLRIVHRDLKPQNILVnLKDGKPHLLVSDFGLCKKLEGGQSSFGA-TTAHAAGTSGWRAPELLLDD------------------------------------------------------------------------------------------------------------------------------------------------------------------------------------------------------------------------\n>UniRef90_A0A507BAA5/1004-1245 [subseq from] non-specific serine/threonine protein kinase n=1 Tax=Thyridium curvatum TaxID=1093900 RepID=A0A507BAA5_9PEZI\n----------------------------------------------------------------------------------------------------------------------------------------------------------------------------------------------------------------------------------------------------------------------------------------------------------------------------------------------------------------------------------------------------------------------------------------------------------------------------------------------------------------------------------------------------------------------------------------------------------------------------------------------------------------------TALVDASSAHSGSGSLVSSDLMHNRRATRAIDIFSLGLVFFYVLTKGSHPFdcGDRYMREVNIRKGNYNLDALDALGdfayEAKNLIEAMLDKEPKNRPSCQDVMAHPFFWPAEKRLNFLCDVSDGFEKEPRDPPSPALQSLELHAQRVCRADFLRQLPKDFVDSLGKQRKYTGTRMLDLLRALRNKRNHYEDLSDALKKTVGPLPQGYLGFWTRRFPNLLIACWNVVYDCeWDSNDRFRKY------\n>UniRef90_A0A3Q3VZK0/537-631 [subseq from] non-specific serine/threonine protein kinase n=1 Tax=Mola mola TaxID=94237 RepID=A0A3Q3VZK0_MOLML\n---------------------------------------------------------------------------------------------------------------------------------------------------------------------------------------------------------------------------------------------------------------------------------------------------------------------------------------------------------------------------------------------------------------------------------------------------------------------GNSEEVQVGKIsFTPSEVLGHGTAGTFVFRGKFDGRHIAVKRILPECFEVAEREVQLLRASDTHPNVIRYFCTERDRLFTYIAIELCAATLQQYV----------------------------------------------------------------------------------------------------------------------------------------------------------------------------------------------------------------------------------------------------------------------------------------------------------------------------------------------------\n>UniRef90_A0A3Q3VZK0/643-937 [subseq from] non-specific serine/threonine protein kinase n=1 Tax=Mola mola TaxID=94237 RepID=A0A3Q3VZK0_MOLML\n---------------------------------------------------------------------------------------------------------------------------------------------------------------------------------------------------------------------------------------------------------------------------------------------------------------------------------------------------------------------------------------------------------------------------------------------------------------------------------------------------------------------------------------------------------------------------------------------------------------ISLLEQTMCGLSHLHSLNIVHRDLKPRNILLSGPSALgqvRALISDFGLCKKIPDGRSSFSLRS-GI-PGTEGWIAPEVLREtpgNKPTAAVDVFSAGCVFYFVVSRGQHPFGDALRRQINILSGEYSLlHFMEGLHAdiiAQDLIEQMISAKAEDRPSTACVLKHPFFWSPEKQLLFFQDVSDRIEKEPA--DSPIVVRLETAGRRVVRTNWRMHISVPLQTDLRRFRTYKGNSVRDLLRAMRNKKHHYHELPPAVQEALGELPEGFINYFTSRFPRLLMHTHASLHICC-HERLFHPY------\n>UniRef90_A0A672GE37/507-605 [subseq from] non-specific serine/threonine protein kinase n=2 Tax=Salarias fasciatus TaxID=181472 RepID=A0A672GE37_SALFA\n---------------------------------------------------------------------------------------------------------------------------------------------------------------------------------------------------------------------------------------------------------------------------------------------------------------------------------------------------------------------------------------------------------------------------------------------------------------------GSNEEVQVGKIsFTSSEVLGHGTAGTFVFRGKFDGRQVAVKRILPECFEVAEREVQLLRESDTHPNVIRYFCTERDRLFTYIAIELCTATLQQYVEDPS------------------------------------------------------------------------------------------------------------------------------------------------------------------------------------------------------------------------------------------------------------------------------------------------------------------------------------------------\n>UniRef90_A0A8C9F1W8/473-563 [subseq from] non-specific serine/threonine protein kinase n=2 Tax=Pavo cristatus TaxID=9049 RepID=A0A8C9F1W8_PAVCR\n---------------------------------------------------------------------------------------------------------------------------------------------------------------------------------------------------------------------------------------------------------------------------------------------------------------------------------------------------------------------------------------------------------------------------------------------------------------------------VVGKVSFNPKDVlGHGAGGTFVFRGQFEGRNVAVKRLLPECFHLVDREVQLLQESDEHPHVVRYFCTEKDRQFHYIAIELCSATLQEYVES--------------------------------------------------------------------------------------------------------------------------------------------------------------------------------------------------------------------------------------------------------------------------------------------------------------------------------------------------\n>UniRef90_A0A8C9F1W8/577-868 [subseq from] non-specific serine/threonine protein kinase n=2 Tax=Pavo cristatus TaxID=9049 RepID=A0A8C9F1W8_PAVCR\n------------------------------------------------------------------------------------------------------------------------------------------------------------------------------------------------------------------------------------------------------------------------------------------------------------------------------------------------------------------------------------------------------------------------------------------------------------------------------------------------------------------------------------------------------------------------------------------------------------------LYQTMSGLAHLHSLSIVHRDLKPCNILIsVPNShgQIRAVISDFGLCKKLQGGRHSFSLRS-GI-PGTEGWIAPEVLQeapKENPTCAVDIFSAGCIFYYVVSGGQHPFGDSLRRQANILAGACQLPcLQEDVHDKVvarELIVSMLSSEPQKRPSAPAVLMHPFFWSAEKQLQFFQDVSDRVEKEPAE-G-ALVAALEAGGRGVVRTNWRMHISLPLQMDLRKFRTYKGSSVRDLLRAMRNKKHHYHELPAEVREALGSVPDGFVQYFTSRFPRLLLHTHSAM-QLCAHERLFRPY------\n>UniRef90_A0A1I7SSC7/246-341 [subseq from] (pine wood nematode) hypothetical protein n=1 Tax=Bursaphelenchus xylophilus TaxID=6326 RepID=A0A1I7SSC7_BURXY\n---------------------------------------------------------------------------------------------------------------------------------------------------------------------------------------------------------------------------------------------------------------------------------------------------------------------------------------------------------------------------------------------------------------------------------------------------------------------GSGSGpKEIGKLsFDSRKILGMGCAGTTVFKGTFDGREVAVKRVLTSQYKLVERELELLRKSDAHKNVIRYFCSERDDNFHYIALELCECTLSDYV----------------------------------------------------------------------------------------------------------------------------------------------------------------------------------------------------------------------------------------------------------------------------------------------------------------------------------------------------\n>UniRef90_A0A1I7SSC7/353-647 [subseq from] (pine wood nematode) hypothetical protein n=1 Tax=Bursaphelenchus xylophilus TaxID=6326 RepID=A0A1I7SSC7_BURXY\n-------------------------------------------------------------------------------------------------------------------------------------------------------------------------------------------------------------------------------------------------------------------------------------------------------------------------------------------------------------------------------------------------------------------------------------------------------------------------------------------------------------------------------------------------------------------------------------------------------------DVLDILKQATEGVAHLHSISIVHRDLKPQNILLSTlNSKghVRVKISDFGLCKQVKLGHASISKVS-GL-VGTEGWIAPEAINqnNSSVTYSVDVFSLGCIFYYVLSEGKHPFGErNDVRHANIYSGKFNLEHLVGKEDyvSMNAIEKMVEMDPKKRPTSHAVLCHPVFWSKERQLRFFSDVSDRIEKE--DETSEIVRCLELNSYQVVSSNWSAKLSFSVQQDLRNHRSYKGHSIKDLLRAIRNKKNHYQELPIEVRQEYGSIPDEYMTYFTTRFPHLLIHVFKVM-ALCADESAFVSY------\n>UniRef90_A0A8C7Z790/481-773 [subseq from] non-specific serine/threonine protein kinase n=2 Tax=Oryzias sinensis TaxID=183150 RepID=A0A8C7Z790_9TELE\n-----------------------------------------------------------------------------------------------------------------------------------------------------------------------------------------------------------------------------------------------------------------------------------------------------------------------------------------------------------------------------------------------------------------------------------------------------------------------------------------------------------------------------------------------------------------------------------------------------------------VLEQTMCGLSHLHSLNIVHRDLKPRNILLSGPGALgrvRALISDFGLCKKIPDGRSSFSMRS-GI-PGTEGWIAPEVLRDtpgNKPTAAVDVFSAGCVFYYVVSRGQHPFGDALRRQINILSGEYSLshFKEESNDDIIarDLIEQMIGANAETRPSTECVLKHPFFWSREKQLLFFQDVSDRIEKEPA--DSPIVVRLETAGRVVVRTNWRMHISVPLQTDLRRFRTYKGNSVRDLLRAMRNKKHHYHELPPEVQETLGELPEGFVSYFTSRFPRLLMHTHAALH-ICAQERLFHPY------\n>UniRef90_A0A1G4MBK4/687-879 [subseq from] non-specific serine/threonine protein kinase n=1 Tax=Lachancea fermentati TaxID=4955 RepID=A0A1G4MBK4_LACFM\n----------------------------------------------------------------------------------------------------------------------------------------------------------------------------------------------------------------------------------------------------------------------------------------------------------------------------------------------------------------------------------------------------------------------------------------------------------------------------LKHLAISEKVLGYGSSGTVVFQGSFQERPVAVKRMLIEFYDIASREIRLLTESDHHPNVIRYYCSEVTEKFLYIALELCTSTLDDLIELKS-------DSEKLHELRK---------------NLDPIN----ILYQTALGVAHLHSMKIIHRDLKPQNILIapslnysqhISDKSLPVRvlISDFGLCKKLEAGQSSFRTN-INNASGTSGWRAPELLD--------------------------------------------------------------------------------------------------------------------------------------------------------------------------------------------------------------------------\n>UniRef90_A0A1G4MBK4/909-1126 [subseq from] non-specific serine/threonine protein kinase n=1 Tax=Lachancea fermentati TaxID=4955 RepID=A0A1G4MBK4_LACFM\n------------------------------------------------------------------------------------------------------------------------------------------------------------------------------------------------------------------------------------------------------------------------------------------------------------------------------------------------------------------------------------------------------------------------------------------------------------------------------------------------------------------------------------------------------------------------------------------------------------------------------------------------------------------------------------------PLNKKRLTRAIDIFSLGCIFYYVLSKGKHPFGERFMREGNVIRGDFSLSDLDnSlndrylVIEAKNLISQMICHDPRKRPFASQILKHPLFWSIPKKLDFLLKVSDRFEVERRDPPSDLLLKLEDASiRVIPNQDWTVKFDGVFMNNLGKYRKYSGSKLMDLLRALRNKYHHFMDLPNELSEVMGPIPNGFYLYFIRRFPNLLLEIYRVVEENLKDDQ-----------\n>UniRef90_A0A7K8NMH1/629-922 [subseq from] non-specific serine/threonine protein kinase (Fragment) n=1 Tax=Casuarius casuarius TaxID=8787 RepID=A0A7K8NMH1_CASCA\n----------------------------------------------------------------------------------------------------------------------------------------------------------------------------------------------------------------------------------------------------------------------------------------------------------------------------------------------------------------------------------------------------------------------------------------------------------------------------------------------------------------------------------------------------------------------------------------------------------------SLLHQTTSGLAHLHSLNIVHRDLKPCNILIsVPNShgQIRAVISDFGLCKKLHGGRHSFSLHS-GI-PGTEGWIAPELLQeapKENPTCAVDIFSAGCVFYYVVSGGKHPFGDSLRRQANILSGAYQLACLqEDAHDkvvARELIAAMISGEPQKRPSAPAVLMHPFFWSQERQLQFFQDVSDRIEKEPAE-G-PIVSALEAGARVVVRVNWRMHISLPLQTDLRRFRTYKGSSVRDLLRAMRNKKHHYHELPVDVQEALGSVPDGFVQYFTSRFPQLLLHTHRAM-RVCARERLFRSY------\n>UniRef90_A0A642V2D9/349-507 [subseq from] Protein kinase domain-containing protein n=1 Tax=Trichomonascus ciferrii TaxID=44093 RepID=A0A642V2D9_9ASCO\n----------------------------------------------------------------------------------------------------------------------------------------------------------------------------------------------------------------------------------------------------------------------------------------------------------------------------------------------------------------------------------------------------KNITIVEPETEQQQVKSPEKRKRKR-GS-RGGKKNKNASAKAEQQNDYNQEANSAISVANNLVPQDSAAGLALANIEFSDKDVvGLGSHGTVVFKGKFAGRPAAIKRMVMSFCDIASQEVDALQESDDHPNVIRYYSKFQNTEFLYIALELCPCSLEQVIE---------------------------------------------------------------------------------------------------------------------------------------------------------------------------------------------------------------------------------------------------------------------------------------------------------------------------------------------------\n>UniRef90_A0A642V2D9/524-616 [subseq from] Protein kinase domain-containing protein n=1 Tax=Trichomonascus ciferrii TaxID=44093 RepID=A0A642V2D9_9ASCO\n-----------------------------------------------------------------------------------------------------------------------------------------------------------------------------------------------------------------------------------------------------------------------------------------------------------------------------------------------------------------------------------------------------------------------------------------------------------------------------------------------------------------------------------------------------------------------------------------------------------------VLRQTASGLKHLHLLGIVHRDIKPQNILIApqkkihsKNSGddayapIRIVISDFGLCKKLEYDQSSF-RPTTAHLAGTAGWIAPEISRHDMKR---------------------------------------------------------------------------------------------------------------------------------------------------------------------------------------------------------------------\n>UniRef90_A0A642V2D9/635-836 [subseq from] Protein kinase domain-containing protein n=1 Tax=Trichomonascus ciferrii TaxID=44093 RepID=A0A642V2D9_9ASCO\n-------------------------------------------------------------------------------------------------------------------------------------------------------------------------------------------------------------------------------------------------------------------------------------------------------------------------------------------------------------------------------------------------------------------------------------------------------------------------------------------------------------------------------------------------------------------------------------------------------------------------------------------------------------------------------------------DKNRRLTRAVDIFSLGCVFYYILSNGGHPFGENQRREINIEEYNYSLPALDddteqDNVEARDLITQMISHNPSKRPKISQVLLHPYFWSSQRKLDYLIKVSDWIESEGRVEFPELLEELENEAPrVIGNTPWFEQIDRGLIDNLHQYRKYQH-RISDLLRALRNKCHHYNELPPQLQEQL-PLPDGFLRYFTKRYPRLLITIY----------------------\n>UniRef90_A0A8C9F448/483-587 [subseq from] non-specific serine/threonine protein kinase n=1 Tax=Pavo cristatus TaxID=9049 RepID=A0A8C9F448_PAVCR\n----------------------------------------------------------------------------------------------------------------------------------------------------------------------------------------------------------------------------------------------------------------------------------------------------------------------------------------------------------------------------------------------------------------------------------------------------------------PGLEPSSEvepDVVVVGKVSFNPKDVlGHGAGGTFVFRGQFEGRNVAVKRLLPECFHLVDREVQLLQESDEHPHVVRYFCTEKDRQFHYIAIELCSATLQEYVES--------------------------------------------------------------------------------------------------------------------------------------------------------------------------------------------------------------------------------------------------------------------------------------------------------------------------------------------------\n>UniRef90_A0A8C4FAN4/474-569 [subseq from] non-specific serine/threonine protein kinase n=1 Tax=Dicentrarchus labrax TaxID=13489 RepID=A0A8C4FAN4_DICLA\n--------------------------------------------------------------------------------------------------------------------------------------------------------------------------------------------------------------------------------------------------------------------------------------------------------------------------------------------------------------------------------------------------------------------------------------------------------------------GNKCEEVQVGKIsFTPTEVLGHGTAGTFVFRGTFDGRHVAVKRILPECFELAEREVQLLRESDTHPNVIRYFCTERDRLFTYIAIELCTATLQQYV----------------------------------------------------------------------------------------------------------------------------------------------------------------------------------------------------------------------------------------------------------------------------------------------------------------------------------------------------\n>UniRef90_A0A8C4FAN4/581-877 [subseq from] non-specific serine/threonine protein kinase n=1 Tax=Dicentrarchus labrax TaxID=13489 RepID=A0A8C4FAN4_DICLA\n---------------------------------------------------------------------------------------------------------------------------------------------------------------------------------------------------------------------------------------------------------------------------------------------------------------------------------------------------------------------------------------------------------------------------------------------------------------------------------------------------------------------------------------------------------------------------------------------------------------ITLLEQTMCGLSHLHSLNIVHRDLKPRNILLSGPSALgqvRALISDFGLCKKIPDGRSSFSLRS-GI-PGTEGWIAPEVLRDtpgNKPTAAVDVFSAGCVFYFVVSRGQHPFGDPLRRQVNILAGEYSLsHFMEDIHgEndvIVHdLIEQMISTEPESRPSTACVLKHPFFWSPEKQLLFFQDVSDRIEKEPA--DSPIVVRLETAGRTVVRTNWRLHISVPLQTDLRRFRTYKGNSVRDLLRAMRNKKHHYHELPPEVQETLGELPEGFVSYFTSRFPRLLMHTHNALH-ICSHERLFHPY------\n>UniRef90_A0A8C5EBH7/488-589 [subseq from] non-specific serine/threonine protein kinase n=4 Tax=Gouania willdenowi TaxID=441366 RepID=A0A8C5EBH7_9TELE\n--------------------------------------------------------------------------------------------------------------------------------------------------------------------------------------------------------------------------------------------------------------------------------------------------------------------------------------------------------------------------------------------------------------------------------------------------------------CFFHLSEGGSEELQVGKISFNSSEvLGHGTAGTFVFRGKFDGRQVAVKRILPECFEVAEREVQLLRESDAHPNVIRYFCTERDRLFTYIAIELCTATLQQYV----------------------------------------------------------------------------------------------------------------------------------------------------------------------------------------------------------------------------------------------------------------------------------------------------------------------------------------------------\n>UniRef90_A0A8C5EBH7/595-895 [subseq from] non-specific serine/threonine protein kinase n=4 Tax=Gouania willdenowi TaxID=441366 RepID=A0A8C5EBH7_9TELE\n---------------------------------------------------------------------------------------------------------------------------------------------------------------------------------------------------------------------------------------------------------------------------------------------------------------------------------------------------------------------------------------------------------------------------------------------------------------------------------------------------------------------------------------------------------------------------------------------------------FPKLNPKTLLEQTICGLSHLHSLNIVHRDLKPRNILLSGPSALgqfRALISDFGLCKKIQDGRCSFSLR-SGI-PGTEGWIAPEVLRDtpgNKPTAAVDVFSAGCVFYYVVSRGQHPFGDSLRRQVNILSGEYSLshF-MDDMHDdviALDLIELMISSEAEARPSTASVLKHPFFWKPDKQLLFFQDVSDRIEKEPLD--GPIVVRLETAGRTVVRTNWRMHISSPLQADLRRFRTYKGNSVRDLLRALRNKKHHYHELPPEVQETLGELPEGFVGYFTSRFPRLLMHTHAAML-ICAHERLFHTY------\n>UniRef90_A0A672GXA0/579-675 [subseq from] non-specific serine/threonine protein kinase n=3 Tax=Salarias fasciatus TaxID=181472 RepID=A0A672GXA0_SALFA\n---------------------------------------------------------------------------------------------------------------------------------------------------------------------------------------------------------------------------------------------------------------------------------------------------------------------------------------------------------------------------------------------------------------------------------------------------------------------GSNEEVQVGKIsFTSSEVLGHGTAGTFVFRGKFDGRQVAVKRILPECFEVAEREVQLLRESDTHPNVIRYFCTERDRLFTYIAIELCTATLQQYVED--------------------------------------------------------------------------------------------------------------------------------------------------------------------------------------------------------------------------------------------------------------------------------------------------------------------------------------------------\n>UniRef90_UPI001C9C6593/511-601 [subseq from] serine/threonine-protein kinase/endoribonuclease IRE1 isoform X1 n=2 Tax=Venturia canescens TaxID=32260 RepID=UPI001C9C6593\n--------------------------------------------------------------------------------------------------------------------------------------------------------------------------------------------------------------------------------------------------------------------------------------------------------------------------------------------------------------------------------------------------------------------------------------------------------------------------VRVGKIIINTTEVlGKGCEGTFVYKGQFDGRSVAVKRLLPDCFTFADREVALLRESDAHANVVRYFCTEQDRMFRYIALELAQATLHDYVA---------------------------------------------------------------------------------------------------------------------------------------------------------------------------------------------------------------------------------------------------------------------------------------------------------------------------------------------------\n>UniRef90_UPI001C9C6593/615-907 [subseq from] serine/threonine-protein kinase/endoribonuclease IRE1 isoform X1 n=2 Tax=Venturia canescens TaxID=32260 RepID=UPI001C9C6593\n------------------------------------------------------------------------------------------------------------------------------------------------------------------------------------------------------------------------------------------------------------------------------------------------------------------------------------------------------------------------------------------------------------------------------------------------------------------------------------------------------------------------------------------------------------------------------------------------------------------LLQATSGLAHLHSLDIVHRDIKPHNVLLSvtgQRGEVRAMISDFGLCKKLQLGRMSFSRRS-GI-TGTDGWIAPEILNGERTTCAVDIFSLGCVFYYVLSRGKHPFGDPLRRQANILCGESNLLSLQSVTEsdkqsALILIRAMIASDPTSRPSALVVQNYPFFWKAAHILGFFQDVSDRVEKD--EPSSPALLALESGGSRVVKRDWRIHIDQEVASDLRRYRSYRGESVRDLLRALRNKKHHYRELTKEAQASLGEIPVAFTEYWLSRFPLLLSHTWCCMQKFRSEPTFREYYSR----\n>UniRef90_A0A3B4UXK8/574-669 [subseq from] non-specific serine/threonine protein kinase n=4 Tax=Seriola TaxID=8160 RepID=A0A3B4UXK8_SERDU\n--------------------------------------------------------------------------------------------------------------------------------------------------------------------------------------------------------------------------------------------------------------------------------------------------------------------------------------------------------------------------------------------------------------------------------------------------------------------EGNSEEVQVGKIsFTPSDVLGHGTAGTFVFRGKFDGRHVAVKRILPECFEVAEREVQLLRESDTHPNVIRYFCTERDRLFTYIAIELCTATLQQYV----------------------------------------------------------------------------------------------------------------------------------------------------------------------------------------------------------------------------------------------------------------------------------------------------------------------------------------------------\n>UniRef90_A0A3B4UXK8/681-975 [subseq from] non-specific serine/threonine protein kinase n=4 Tax=Seriola TaxID=8160 RepID=A0A3B4UXK8_SERDU\n---------------------------------------------------------------------------------------------------------------------------------------------------------------------------------------------------------------------------------------------------------------------------------------------------------------------------------------------------------------------------------------------------------------------------------------------------------------------------------------------------------------------------------------------------------------------------------------------------------------ITLLEQTMCGLSHLHSLNIVHRDLKPRNILLSGPSALgrvRALISDFGLCKKIPDGRSSFSLRS-GI-PGTEGWIAPEVLRDtpgNKPTAAVDVFSAGCVFYYVVSRGQHPFGDALRRQVNILSGEYSLsHFMEDIHDDVisqDLIDQMISAEAESRPSTACVLKHPFFWSPEKQLLFFQDVSDRIEKEPA--DSRIVVRLETAGRAVVRTNWRMHISVPLQTDLRRFRTYKGNSVRDLLRAMRNKKHHYHELPPEVQETLGELPEGFVSYFTSRFPRLLMHTHAALH-ICAHERLFHPY------\n>UniRef90_A0A7K6IJF6/527-616 [subseq from] non-specific serine/threonine protein kinase (Fragment) n=1 Tax=Machaerirhynchus nigripectus TaxID=1160894 RepID=A0A7K6IJF6_9CORV\n----------------------------------------------------------------------------------------------------------------------------------------------------------------------------------------------------------------------------------------------------------------------------------------------------------------------------------------------------------------------------------------------------------------------------------------------------------------------------VGKVSFNPKEVlGHGAGGTFVFRGQFEGRNVAVKRLLPECVHLLDREVQLLRESDEHPHVVRYFCTEKDRQFHYIAIELCSATLQEYVES--------------------------------------------------------------------------------------------------------------------------------------------------------------------------------------------------------------------------------------------------------------------------------------------------------------------------------------------------\n>UniRef90_A0A7K6IJF6/628-921 [subseq from] non-specific serine/threonine protein kinase (Fragment) n=1 Tax=Machaerirhynchus nigripectus TaxID=1160894 RepID=A0A7K6IJF6_9CORV\n----------------------------------------------------------------------------------------------------------------------------------------------------------------------------------------------------------------------------------------------------------------------------------------------------------------------------------------------------------------------------------------------------------------------------------------------------------------------------------------------------------------------------------------------------------------------------------------------------------------SVLRQTMSGLAHLHSLSIVHRDLKPCNILIsVpnRHGQIRAIISDFGLCKKLQGGRQSFSLRS-GI-PGTEGWIAPEVLQeapKENPTSAVDIFSAGCIFYYVVSGGQHPFGDSLRRQANILAGSYQLSCLQEeAHDklvARELIVAMISPEPQCRPSAPVVLVHPFFWSQEKQLQFFQDVSDRVEKEPAE-G-PIVSALESGGRAVVRTNWRMHISLPLQMDLRKFRTYKGGSVRDLLRAMRNKKHHYHELPADVQLALGSVPEGFVQYFTSRFPRLLLHTHRAM-RVCAHERIFHSY------\n>UniRef90_H0WSC9/510-598 [subseq from] non-specific serine/threonine protein kinase n=7 Tax=Strepsirrhini TaxID=376911 RepID=H0WSC9_OTOGA\n---------------------------------------------------------------------------------------------------------------------------------------------------------------------------------------------------------------------------------------------------------------------------------------------------------------------------------------------------------------------------------------------------------------------------------------------------------------------------VVGKISFNPKDVlGRGASGTFVFRGQFEGRAVAVKRLLRECFGLVRREVQLLQESDRHPNVLRYFCTERGPQFHYIALELCRASLREYV----------------------------------------------------------------------------------------------------------------------------------------------------------------------------------------------------------------------------------------------------------------------------------------------------------------------------------------------------\n>UniRef90_H0WSC9/613-905 [subseq from] non-specific serine/threonine protein kinase n=7 Tax=Strepsirrhini TaxID=376911 RepID=H0WSC9_OTOGA\n-----------------------------------------------------------------------------------------------------------------------------------------------------------------------------------------------------------------------------------------------------------------------------------------------------------------------------------------------------------------------------------------------------------------------------------------------------------------------------------------------------------------------------------------------------------------------------------------------------------------VLQQLTSGLAHLHSLHIVHRDLKPGNILIAGPDSWGqgrVVLSDFGLCKKLPAGRCSFSLHS-GI-PGTEGWMAPELLKlrpSDSPTCAVDIFSAGCVFYYVLSSGSHPFGESLYRQANILAGAACLVHLEEeAHDkviARDLVEAMLNPRPQARPSAQQMLAHPFFWSRAKQLQFFQDVSDWLEKES--EQAPLVRALEAGGYAVVQNNWHKHISVPLQTELRRFRSYKGTSVRDLLRAMRNKKHHYRELPADVQQVLGQVPDSFVQYFTNRFPRLLLHTHHAMR-SCASESLFLPY------\n>UniRef90_A0A8C2WR80/405-501 [subseq from] non-specific serine/threonine protein kinase n=1 Tax=Cyclopterus lumpus TaxID=8103 RepID=A0A8C2WR80_CYCLU\n------------------------------------------------------------------------------------------------------------------------------------------------------------------------------------------------------------------------------------------------------------------------------------------------------------------------------------------------------------------------------------------------------------------------------------------------------------------LSEGGSEEVQVGKIsFTPSEVLGHGTAGTFVFRGNFDGRHVAVKRILPKCLEVAEREVQLLRESDTHPNVIRYFCTERDRLFTYIAIELCAATLQQL-----------------------------------------------------------------------------------------------------------------------------------------------------------------------------------------------------------------------------------------------------------------------------------------------------------------------------------------------------\n>UniRef90_A0A8C2WR80/506-798 [subseq from] non-specific serine/threonine protein kinase n=1 Tax=Cyclopterus lumpus TaxID=8103 RepID=A0A8C2WR80_CYCLU\n-----------------------------------------------------------------------------------------------------------------------------------------------------------------------------------------------------------------------------------------------------------------------------------------------------------------------------------------------------------------------------------------------------------------------------------------------------------------------------------------------------------------------------------------------------------------------------------------------------------------LLGQTMCGLSHLHSLNIVHRDLKPRNILLSGPSALgrvRALISDFGLCKKIPDGRSSFSLRS-GI-PGTEGWIAPEVLRDtpgNKPTAAVDVFSAGCVFYYVVSRGQHPFGDSLRRQVNILSGEYSLshFMEDRHDDviAQDLIERMISGEAAARPCTARALKHPFFWSPEKQLLFFQDVSDRIEKEPAD--GPIVVKLEAAGRAVVRTNWRMHISVPLQTDLRRFRTYKGNSVRDLLRAMRNKKHHYHELPPEVQETLGELPEGFVDYFTSRFPRLLMHTHAAL-HFCSHERLFHPY------\n>UniRef90_A0A2N5S320/819-940 [subseq from] non-specific serine/threonine protein kinase n=3 Tax=Puccinia coronata f. sp. avenae TaxID=200324 RepID=A0A2N5S320_9BASI\n------------------------------------------------------------------------------------------------------------------------------------------------------------------------------------------------------------------------------------------------------------------------------------------------------------------------------------------------------------------------------------------------------------------------------------------FLFQVNGEDLHHNQPNNSTTAFSMNDYGGLEPQKVGSLILTNETIGYGSHGTVVLKGTFQGRQVAVKRLLKDFVTLASHEVSLLQESDDHPNVVRYFVKESMDNFLYIALELCNASLFDLIE---------------------------------------------------------------------------------------------------------------------------------------------------------------------------------------------------------------------------------------------------------------------------------------------------------------------------------------------------\n>UniRef90_A0A2N5S320/1084-1217 [subseq from] non-specific serine/threonine protein kinase n=3 Tax=Puccinia coronata f. sp. avenae TaxID=200324 RepID=A0A2N5S320_9BASI\n-----------------------------------------------------------------------------------------------------------------------------------------------------------------------------------------------------------------------------------------------------------------------------------------------------------------------------------------------------------------------------------------------------------------------------------------------------------------------------------------------------------------------------------------------------------------------------------------------------------------------------------------------------------------------------AESNGSSSLSNPEST-HHRLTRSIDIFSLGCIYYYVLTKGDHPFGSRYEREMNILKDEVCLEQLDGLDeeafEAQQLIRSMIRSNPKERPTAEEVLQNPYFWEPTKRLNFLCDCSDRFEIMERDPPDESLLRLED-------------------------------------------------------------------------------------------------------\n>UniRef90_A0A2N5S320/1259-1347 [subseq from] non-specific serine/threonine protein kinase n=3 Tax=Puccinia coronata f. sp. avenae TaxID=200324 RepID=A0A2N5S320_9BASI\n------------------------------------------------------------------------------------------------------------------------------------------------------------------------------------------------------------------------------------------------------------------------------------------------------------------------------------------------------------------------------------------------------------------------------------------------------------------------------------------------------------------------------------------------------------------------------------------------------------------------------------------------------------------------------------------------------------------------------------------------------------------------------------------------------------------------DWYKAIDRALLDNLGKYRKYDGGSIRDLLRVMRNKKHHFQDLPDGVKKALGDIPEGFLNYFSRKFPSLLVHVYSVVLDSNlKSEHLFAA-------\n>UniRef90_A0A0F4YU10/709-799 [subseq from] non-specific serine/threonine protein kinase n=1 Tax=Rasamsonia emersonii CBS 393.64 TaxID=1408163 RepID=A0A0F4YU10_TALEM\n--------------------------------------------------------------------------------------------------------------------------------------------------------------------------------------------------------------------------------------------------------------------------------------------------------------------------------------------------------------------------------------------------------------------------------------------------------------------------IRIGQLKVFtDTVLGHGSHGTVVYKGSFDGRDVAVKRMLVEFYDIASHEVGLLQESDDHSNVIRYYCREQAAGFLYIALELCPASLQDLIE---------------------------------------------------------------------------------------------------------------------------------------------------------------------------------------------------------------------------------------------------------------------------------------------------------------------------------------------------\n>UniRef90_A0A0F4YU10/817-903 [subseq from] non-specific serine/threonine protein kinase n=1 Tax=Rasamsonia emersonii CBS 393.64 TaxID=1408163 RepID=A0A0F4YU10_TALEM\n-----------------------------------------------------------------------------------------------------------------------------------------------------------------------------------------------------------------------------------------------------------------------------------------------------------------------------------------------------------------------------------------------------------------------------------------------------------------------------------------------------------------------------------------------------------------------------------------------------------------ILRQITAGVRYLHSLKIVHRDLKPQNILVAaprgrafsKHPPLRMLISDFGLCKKLEDNQS-SFRATTAHAAGTSGWRAPELLVDDDQ----------------------------------------------------------------------------------------------------------------------------------------------------------------------------------------------------------------------\n>UniRef90_A0A0F4YU10/930-1150 [subseq from] non-specific serine/threonine protein kinase n=1 Tax=Rasamsonia emersonii CBS 393.64 TaxID=1408163 RepID=A0A0F4YU10_TALEM\n-------------------------------------------------------------------------------------------------------------------------------------------------------------------------------------------------------------------------------------------------------------------------------------------------------------------------------------------------------------------------------------------------------------------------------------------------------------------------------------------------------------------------------------------------------------------------------------------------------------------------------------------------------------------------------------------QTNRRATRAIDIFSLGCVFYYVLTRGGHPYDKdgKFMREANIVKGNHNLEDLQRLGdyafEADDLIRRMLSLDPRQRPDATTVLMHPFFWSAADRLSFLCDMSDHFEFEPRDPPSPALLCLESVAPDVMGPDMDflKFLPKDFKDSLGKQRKYTGSKMLDLLRALRNKRNHYNDMPEHLKAHIGGLPEGYLRFWAVRFPSLLMSCHRVavQLDLCKVERFK---------\n>UniRef90_A0A7M7G8H1/498-587 [subseq from] non-specific serine/threonine protein kinase n=3 Tax=Pteromalinae TaxID=272242 RepID=A0A7M7G8H1_NASVI\n--------------------------------------------------------------------------------------------------------------------------------------------------------------------------------------------------------------------------------------------------------------------------------------------------------------------------------------------------------------------------------------------------------------------------------------------------------------------------VRVGKITFNAEEvLGKGCDGTFVYKGEFDGRSVAVKRLLPDCFTFADREVALLRESDAHANVVRYFCTEQDRLFRYIALELAEATLQDYV----------------------------------------------------------------------------------------------------------------------------------------------------------------------------------------------------------------------------------------------------------------------------------------------------------------------------------------------------\n>UniRef90_A0A7M7G8H1/601-882 [subseq from] non-specific serine/threonine protein kinase n=3 Tax=Pteromalinae TaxID=272242 RepID=A0A7M7G8H1_NASVI\n-----------------------------------------------------------------------------------------------------------------------------------------------------------------------------------------------------------------------------------------------------------------------------------------------------------------------------------------------------------------------------------------------------------------------------------------------------------------------------------------------------------------------------------------------------------------------------------------------------------------ILKQATSGLAHLHSLDIVHRDIKPHNVLLSvpgPRGEVRAMISDFGLCKKLQRGRMSFSRRS-GV-TGTDGWIAPEMLNGQRTTYAVDVFSLGCVFYYVLSSGKHPFGDPLRRQANILCGEIDLTALQNISEndkqvALVLIKAMVDSDPLKRPPAQAIHDHPMFWDAAQVLTFFQDVSDRVEKDGSE--SPALRALERGNRKVVQGDWRLHIDVEVATDLRKYRSYRGESVRDLLRALRNKKHHYRELTVEAQQSLGEIPTKFTDYWLSRFPHLLIHSWCAMQNF----------------\n>UniRef90_A0A8C5Q421/545-640 [subseq from] non-specific serine/threonine protein kinase n=1 Tax=Leptobrachium leishanense TaxID=445787 RepID=A0A8C5Q421_9ANUR\n--------------------------------------------------------------------------------------------------------------------------------------------------------------------------------------------------------------------------------------------------------------------------------------------------------------------------------------------------------------------------------------------------------------------------------------------------------------------ERDSEEITVGKISFFPKDvLGRGAGGTFVFRGRFDDRSVAVKRILPESFTLADREVQLLRESDEHANVIRYYCTESDKLFYYIALELCVATLQEYV----------------------------------------------------------------------------------------------------------------------------------------------------------------------------------------------------------------------------------------------------------------------------------------------------------------------------------------------------\n>UniRef90_A0A8C5Q421/654-946 [subseq from] non-specific serine/threonine protein kinase n=1 Tax=Leptobrachium leishanense TaxID=445787 RepID=A0A8C5Q421_9ANUR\n----------------------------------------------------------------------------------------------------------------------------------------------------------------------------------------------------------------------------------------------------------------------------------------------------------------------------------------------------------------------------------------------------------------------------------------------------------------------------------------------------------------------------------------------------------------------------------------------------------------SVLHQAMSGLAHLHALNIVHRDLKPCNILISQPNAqgrRRAVISDFGLCKKLSVGRNSFSLRS-GI-PGTEGWIAPEVLRDgpNNPTASVDVFSAGCVFYYVLASGRHPFGDSLRRQGNILSSSYSLLYFQdETHEnvvAKDLVEKMISNDPSLRPSAPRVLKHPFFWTREKQLQFFQDVSDRIEKETQE--SPLIVALESRAQAVTRANWRLHISVPLQTDLRKFRSYRGNSVRDLLRAMRNKKHHYHELPPDVQESLGSVPDHFVLYFTSRFPHLLLHTHRAL-EQCAHERPFRSY------\n>UniRef90_A0A7K5DPU4/655-948 [subseq from] non-specific serine/threonine protein kinase (Fragment) n=29 Tax=Passeriformes TaxID=9126 RepID=A0A7K5DPU4_9TYRA\n----------------------------------------------------------------------------------------------------------------------------------------------------------------------------------------------------------------------------------------------------------------------------------------------------------------------------------------------------------------------------------------------------------------------------------------------------------------------------------------------------------------------------------------------------------------------------------------------------------------SLLHQTMSGLAHLHSLSIVHRDLKPCNILISapnRHGQIRAVISDFGLCKKLQGGRQSFSLHS-GI-PGTEGWIAPEMLQeapKENPTSAVDIFSAGCVFYYVVSGGQHPFGDSLRRQANILAGCFQLSCLQEeaHDKlvARELIVAMISPEPQHRPSAPVVLVHPFFWSQEKQLQFFQDVSDRVEKEPAE-G-PIMSALESGARAVVRTNWRMHISLPLQMDLRKFRTYKGGSVRDLLRAMRNKKHHYHELPAEVRAALGSVPEGFVQYFTSRFPRLLLHTHGAM-RVCAHERIFHPY------\n>UniRef90_UPI00189BFF88/578-671 [subseq from] serine/threonine-protein kinase/endoribonuclease IRE1 n=1 Tax=Nematolebias whitei TaxID=451745 RepID=UPI00189BFF88\n------------------------------------------------------------------------------------------------------------------------------------------------------------------------------------------------------------------------------------------------------------------------------------------------------------------------------------------------------------------------------------------------------------------------------------------------------------------------E-VFIGKIsFAPSEVLGHGTAGTFVFRGKFDGRHIAVKRILPKCFEVAEREVQLLRESDTHPNVIRYFCTERDRLFTYIAIELCAATLQQYVEDP-------------------------------------------------------------------------------------------------------------------------------------------------------------------------------------------------------------------------------------------------------------------------------------------------------------------------------------------------\n>UniRef90_UPI00189BFF88/682-974 [subseq from] serine/threonine-protein kinase/endoribonuclease IRE1 n=1 Tax=Nematolebias whitei TaxID=451745 RepID=UPI00189BFF88\n-----------------------------------------------------------------------------------------------------------------------------------------------------------------------------------------------------------------------------------------------------------------------------------------------------------------------------------------------------------------------------------------------------------------------------------------------------------------------------------------------------------------------------------------------------------------------------------------------------------------VLEQTMCGLSHLHSLNIVHRDLKPRNILLSGPNALgqvRALISDFGLCKKIPDGQKSFSLRS-GI-PGTEGWIAPEVLRDTpgcKPTTAVDVFSAGCVFYYVVTRGQHPFGDTLRRQINILSGEYSLlHFMEEIHDdviAKDLIEQMISADAKSRPSTACVLKHPFFWSPEKQLLFFQDVSDRIEKERAE--SPIVVRLETAGRTVVRTNWRMHISAPLQTDLRRFRTYKGNSVRDLLRAMRNKKHHYHELPSDVQETLGELPEGFVGYFTSRFPRLLMHTHAAL-QICAQERPFHPY------\n>UniRef90_A0A8C0HK28/371-461 [subseq from] non-specific serine/threonine protein kinase n=1 Tax=Chelonoidis abingdonii TaxID=106734 RepID=A0A8C0HK28_CHEAB\n---------------------------------------------------------------------------------------------------------------------------------------------------------------------------------------------------------------------------------------------------------------------------------------------------------------------------------------------------------------------------------------------------------------------------------------------------------------------------VVGKVSFNPKEVlGHGARGTFVFRGQFDGRNVAVKRLLPECFHLIDREVQLLRESDEHPNVVRYFCTEKDKQFHYIAIELCSATLQEYVES--------------------------------------------------------------------------------------------------------------------------------------------------------------------------------------------------------------------------------------------------------------------------------------------------------------------------------------------------\n>UniRef90_A0A8C0HK28/473-766 [subseq from] non-specific serine/threonine protein kinase n=1 Tax=Chelonoidis abingdonii TaxID=106734 RepID=A0A8C0HK28_CHEAB\n----------------------------------------------------------------------------------------------------------------------------------------------------------------------------------------------------------------------------------------------------------------------------------------------------------------------------------------------------------------------------------------------------------------------------------------------------------------------------------------------------------------------------------------------------------------------------------------------------------------SLLYQTTSGLAHLHSLNIVHRDLKPCNILIsVPNSrgQIRAVISDFGLCKKLQGGRHSFSLRS-GI-PGTEGWIAPEVLREnpqENPTCAVDIFSAGCVFYYVVSGGEHPFGDSLRRQANILLGTYQLaCLLEDTHDNVvarELISVMISTEPQERPSAPQVLMHPFFWSWEKQLQFFQDVSDRIEKEPAE-G-PILTALESRGRLVVKLNWRAHISVPLQTDLRKFRTYKGSSVRDLLRAMRNKKHHYHELPTDVQETLGAVPDDFVQYFTSRFPQLLLHTHTAM-QICATERLFHPY------\n>UniRef90_A0A4T0WYS5/699-794 [subseq from] non-specific serine/threonine protein kinase n=1 Tax=[Candida] inconspicua TaxID=52247 RepID=A0A4T0WYS5_9ASCO\n---------------------------------------------------------------------------------------------------------------------------------------------------------------------------------------------------------------------------------------------------------------------------------------------------------------------------------------------------------------------------------------------------------------------------------------------------------------------SSENVTRISnNLSITDVTLGFGSHGTMVFKGYFENRPVAVKRMLLDFYDVASHEINLLQESDDHSNVVRYFCSQIHNKFLYIALELCMASLEDIVE---------------------------------------------------------------------------------------------------------------------------------------------------------------------------------------------------------------------------------------------------------------------------------------------------------------------------------------------------\n>UniRef90_A0A4T0WYS5/809-1110 [subseq from] non-specific serine/threonine protein kinase n=1 Tax=[Candida] inconspicua TaxID=52247 RepID=A0A4T0WYS5_9ASCO\n------------------------------------------------------------------------------------------------------------------------------------------------------------------------------------------------------------------------------------------------------------------------------------------------------------------------------------------------------------------------------------------------------------------------------------------------------------------------------------------------------------------------------------------------------------------------------------------------------------------LFQIANGVHHLHSLKIVHRDIKPQNILIAastrkiKrpDNSLDTEtnyrflISDFGLCKKLDTDQSSF-KGTTANAAGTSGWRAPELLldtspayistriENKvRLTRSLDIFSTGCVFFYVLTGGYHPFGDRYIREGNIIKNEYDLSLLKNLKDSFtikDLISSMIQKSPLLRPDINTVMKHPYFWSDERKLDFLLKVSDRFEVERRDLPSELLLKFETIAVEVLGPKgWFDKFDNMFIENLGKYRKYNTHKLMDLLRAIRNKYHHYHDMPEELLTKIGSLPSGFYWYFADKFPCLLLCVFK---------------------\n>UniRef90_A0A2J6Q028/707-798 [subseq from] non-specific serine/threonine protein kinase n=1 Tax=Hyaloscypha hepaticicola TaxID=2082293 RepID=A0A2J6Q028_9HELO\n-------------------------------------------------------------------------------------------------------------------------------------------------------------------------------------------------------------------------------------------------------------------------------------------------------------------------------------------------------------------------------------------------------------------------------------------------------------------------IIKIASLEVNTeKLIGTGSNGTMVFEGKFDGREVAVKRMLIQFFDIASQETKLLRESDDHPNVIRYFAQQAAAGFLYIALELCPASLADVID---------------------------------------------------------------------------------------------------------------------------------------------------------------------------------------------------------------------------------------------------------------------------------------------------------------------------------------------------\n>UniRef90_A0A2J6Q028/817-894 [subseq from] non-specific serine/threonine protein kinase n=1 Tax=Hyaloscypha hepaticicola TaxID=2082293 RepID=A0A2J6Q028_9HELO\n-----------------------------------------------------------------------------------------------------------------------------------------------------------------------------------------------------------------------------------------------------------------------------------------------------------------------------------------------------------------------------------------------------------------------------------------------------------------------------------------------------------------------------------------------------------------------------------------------------------------VLYQITNGLSHLHSLRIVHRDLKPQNILVAmgKDGKPRLLVSDFGLCKKLEGEQSSF-RATTAHAAGTSGWRAPELLLD-------------------------------------------------------------------------------------------------------------------------------------------------------------------------------------------------------------------------\n>UniRef90_A0A2J6Q028/907-1136 [subseq from] non-specific serine/threonine protein kinase n=1 Tax=Hyaloscypha hepaticicola TaxID=2082293 RepID=A0A2J6Q028_9HELO\n--------------------------------------------------------------------------------------------------------------------------------------------------------------------------------------------------------------------------------------------------------------------------------------------------------------------------------------------------------------------------------------------------------------------------------------------------------------------------------------------------------------------------------------------------------------------------------------------------------------------------------------------------------------------------ASTDGGSGPVV-LGAENLPNRRATRAIDIFSLGLVFFYVLTKGSHPFdcGDRFMREVNIRKGSYDLTLLEVLGdyayEAKDLISSMLARDPKQRPQAHQVMAHPFFWSPKKRLNFLCDVSDHFEKEKRDPPTAALTELESYAPSVCGSDFLKLLGKEFVESMGKQRKYTGTRLLDLLRALRNKRNHYEDMSDKLKKDVGPLPDGYLSFWTRRFPNLLITCWNVVYDVQWDE------------\n>UniRef90_UPI00210179B4/586-674 [subseq from] serine/threonine-protein kinase/endoribonuclease IRE1-like isoform X1 n=5 Tax=Dermacentor TaxID=34619 RepID=UPI00210179B4\n---------------------------------------------------------------------------------------------------------------------------------------------------------------------------------------------------------------------------------------------------------------------------------------------------------------------------------------------------------------------------------------------------------------------------------------------------------------------------HVGKISFDTRDvIGRGCNGTFVFKGTFEKRPVAVKRILPDCISLASREVDLLRESDEHPNVVRYFCMEEDRQFCYIALELCEATLQDFV----------------------------------------------------------------------------------------------------------------------------------------------------------------------------------------------------------------------------------------------------------------------------------------------------------------------------------------------------\n>UniRef90_UPI00210179B4/688-967 [subseq from] serine/threonine-protein kinase/endoribonuclease IRE1-like isoform X1 n=5 Tax=Dermacentor TaxID=34619 RepID=UPI00210179B4\n---------------------------------------------------------------------------------------------------------------------------------------------------------------------------------------------------------------------------------------------------------------------------------------------------------------------------------------------------------------------------------------------------------------------------------------------------------------------------------------------------------------------------------------------------------------------------------------------------------------ITLLHQASSGLHHLHSLDIVHRDVKPHNVLISRRNAageAKAMISDFGLCKKLSHGRLSFSRKS-GV-TGTDGWIAPEMLSGhGRATKAVDVFSLGCVFYYVLSGGRHPFGDILERQANIKHGRHNLSDVGThGPLGQSLIEQMLHTDPQERPSVSAVVKHPVFWGPKRQLDFFQDVSDRIEKEPP--DSAVVRRLERGGFEVVRGDWRDHITEELQKDLRKYRTYKGHSVRDLLRAMRNKKHHYRELPEALQSELGTIPEEFVGYFTSRFPQLLQHTYLAMQE-----------------\n>UniRef90_A0A8C7JB65/473-561 [subseq from] non-specific serine/threonine protein kinase n=2 Tax=Oncorhynchus TaxID=8016 RepID=A0A8C7JB65_ONCKI\n---------------------------------------------------------------------------------------------------------------------------------------------------------------------------------------------------------------------------------------------------------------------------------------------------------------------------------------------------------------------------------------------------------------------------------------------------------------------------EVGKIsFCPSEILGHGTEGTFVFRGRFDGRRVAVKRILPECFDVAEREVQLLRESDEHPNVIRYYCTERDKLFTYIAIELCAATLQQYV----------------------------------------------------------------------------------------------------------------------------------------------------------------------------------------------------------------------------------------------------------------------------------------------------------------------------------------------------\n>UniRef90_A0A1V9X1P4/585-675 [subseq from] non-specific serine/threonine protein kinase n=1 Tax=Tropilaelaps mercedesae TaxID=418985 RepID=A0A1V9X1P4_9ACAR\n--------------------------------------------------------------------------------------------------------------------------------------------------------------------------------------------------------------------------------------------------------------------------------------------------------------------------------------------------------------------------------------------------------------------------------------------------------------------------CTVGKISYSAyDRLGAGGNGTVVFRGCFEGRPVAVKRILPVCYSLAHREVQLLRETDEHPNVVRYFCMEEDPNFYYIALELCAATLSDYVE---------------------------------------------------------------------------------------------------------------------------------------------------------------------------------------------------------------------------------------------------------------------------------------------------------------------------------------------------\n>UniRef90_A0A1V9X1P4/682-977 [subseq from] non-specific serine/threonine protein kinase n=1 Tax=Tropilaelaps mercedesae TaxID=418985 RepID=A0A1V9X1P4_9ACAR\n--------------------------------------------------------------------------------------------------------------------------------------------------------------------------------------------------------------------------------------------------------------------------------------------------------------------------------------------------------------------------------------------------------------------------------------------------------------------------------------------------------------------------------------------------------------------------------------------------------GNPPLQPIQAMHQAASGLEHLHNLNIAHRDVKPQNLLIstaTRSGQLKVMISDFGLCKKLSHGDRSFSKKSGVLG--TEGWIAPEVLAGDsgsRVTKAIDVFSLGCVMYYVLSEGQHPFGETFERQANIRKGKISLSALSNSEQgltAKGLIHQMLSLSASQRPTAAQVTHHPAFWDPTRTLNFFQEVSDRLEKESH--TSPVVRSLEKGGMKVLNcTNWIDQITSELQKDLRRFRSYKGNSVRDLLRALRNKKHHYRELPPELQAELGTIPKEFVSYFTSRFPRLLLHTYAAMQHFRHD-------------\n>UniRef90_A0A1B7TB18/627-809 [subseq from] non-specific serine/threonine protein kinase (Fragment) n=1 Tax=Hanseniaspora valbyensis NRRL Y-1626 TaxID=766949 RepID=A0A1B7TB18_9ASCO\n------------------------------------------------------------------------------------------------------------------------------------------------------------------------------------------------------------------------------------------------------------------------------------------------------------------------------------------------------------------------------------------------------------------------------------------------------------------------------NITISNKILGYGSAGTVVYQGSFQNRPVAVKRLLLEFYDIASQEINLLTMSDDHPNVVRYYCSEVTDKFLYIALELCTTSLDVIVERK----------KYMNSRKMELIYEKFDSVD--------------CLKQIVKGVDYLHSLKIVHRDLKPQNILVslTNKGEVRAIISDFGVCKKLETEESSFRTTHRG-PVGTQGWRAPEVL---------------------------------------------------------------------------------------------------------------------------------------------------------------------------------------------------------------------------\n>UniRef90_A0A1B7TB18/840-1048 [subseq from] non-specific serine/threonine protein kinase (Fragment) n=1 Tax=Hanseniaspora valbyensis NRRL Y-1626 TaxID=766949 RepID=A0A1B7TB18_9ASCO\n----------------------------------------------------------------------------------------------------------------------------------------------------------------------------------------------------------------------------------------------------------------------------------------------------------------------------------------------------------------------------------------------------------------------------------------------------------------------------------------------------------------------------------------------------------------------------------------------------------------------------------------------------------------------------------------------IRLTRAVDIFSLGCIFYYVLSNGKHPYGKNYIRENNILKDEYDLSEFKMDPtlkhyeiEAKYLISEMINNDPSKRPTATRILKHPLFWDLLKNLDFLLKVSDRMEVERRDPPSPLLLLFnEISPKIITNGDWMRNFDLIYIENLGKYRKYQKDKIIDLLRTFRNKYHHFMDLHEDLQLLFSPFPDGFFNYYIRRFPSLVIDIYEFVNEN----------------\n>UniRef90_A0A8C9Z706/306-398 [subseq from] non-specific serine/threonine protein kinase n=1 Tax=Sander lucioperca TaxID=283035 RepID=A0A8C9Z706_SANLU\n------------------------------------------------------------------------------------------------------------------------------------------------------------------------------------------------------------------------------------------------------------------------------------------------------------------------------------------------------------------------------------------------------------------------------------------------------------------------NIVRVGNITFRPKEVlGHGAEGTIVYKGQFDNRAVAVKRILPECFSFADREVQLLRESDEHPNVIRYFCTERDRQFQYIAIELCAASLQEYVE---------------------------------------------------------------------------------------------------------------------------------------------------------------------------------------------------------------------------------------------------------------------------------------------------------------------------------------------------\n>UniRef90_A0A8C9Z706/409-707 [subseq from] non-specific serine/threonine protein kinase n=1 Tax=Sander lucioperca TaxID=283035 RepID=A0A8C9Z706_SANLU\n------------------------------------------------------------------------------------------------------------------------------------------------------------------------------------------------------------------------------------------------------------------------------------------------------------------------------------------------------------------------------------------------------------------------------------------------------------------------------------------------------------------------------------------------------------------------------------------------------------PVM--LLQQTMSGLAHLHSLNIVHRDLKPHNILVSMpNahGRVRAMISDFGLCKKLAVGRHSFSRRS-GV-PGTEGWIAPEVLSEdckDNPTCAVDIFSAGCVFYYVVSRGSHPYGKSLQRQANILLGTYSLDYLQtDKHEAIvarALIEQMLSMEPHKRPSAESILKHPFFWSLEKELQFFQDVSDRIEKEPLD--GPIVRQLERGGRAVVKGDWREHITVPLQTDLRKFRSYKGGSARDLLRAMRNKKHHYRELPAEVQETLGSIPDDFVSYFTSRFPHLLMHTYLAM-RTCASERLFLPYYST---\n>UniRef90_Q6FUI3/562-689 [subseq from] non-specific serine/threonine protein kinase n=2 Tax=Candida glabrata TaxID=5478 RepID=Q6FUI3_CANGA\n--------------------------------------------------------------------------------------------------------------------------------------------------------------------------------------------------------------------------------------------------------------------------------------------------------------------------------------------------------------------------------------------------------------------------------------EEGGQVEKRKRKRGARGGKKNKKSAFIS-NNDDELSNRV--LQVSDKVLGYGSSGTVVYEGKFQERSVAVKRMLVDFYDIASKEIELLSESDEHPNVVRYYCSEETSKFLYIALELCDSNLEQLIETNNVM----------------------------------------------------------------------------------------------------------------------------------------------------------------------------------------------------------------------------------------------------------------------------------------------------------------------------------------------\n>UniRef90_Q6FUI3/700-796 [subseq from] non-specific serine/threonine protein kinase n=2 Tax=Candida glabrata TaxID=5478 RepID=Q6FUI3_CANGA\n--------------------------------------------------------------------------------------------------------------------------------------------------------------------------------------------------------------------------------------------------------------------------------------------------------------------------------------------------------------------------------------------------------------------------------------------------------------------------------------------------------------------------------------------------------------------------------------------------------------LVDILAQITQGIAYLHSLNIIHRDIKPQNILISKSKKRLQKpttgngnnktrimLSDFGLCKKLDFEQSSFKTNIKN-AAGTVGWMAPELLIEDENSN--------------------------------------------------------------------------------------------------------------------------------------------------------------------------------------------------------------------\n>UniRef90_Q6FUI3/817-1034 [subseq from] non-specific serine/threonine protein kinase n=2 Tax=Candida glabrata TaxID=5478 RepID=Q6FUI3_CANGA\n----------------------------------------------------------------------------------------------------------------------------------------------------------------------------------------------------------------------------------------------------------------------------------------------------------------------------------------------------------------------------------------------------------------------------------------------------------------------------------------------------------------------------------------------------------------------------------------------------------------------------------------------------------------------------------------------RRLTKAIDIFSLGCVFYYVLSGGSHPFGDKYTREFQIINGKKDFKgLKENMKdkslvyEAVNILNQLLNHDPSNRPSAEVVLRHPFFWSKAKKLDFLLKVSDRLEIETRDPPSELLTKLENRSRrIIPHHDWCKYLDPEFFENLMKYRKYQKEKVVDLLRAIRNVYHHYNDLPEHIREKMGSIPNGFYDYFSEKYPHLLMEVHFLINKTIKNENLFEE-------\n>UniRef90_A0A670KN24/322-416 [subseq from] Endoribonuclease n=1 Tax=Podarcis muralis TaxID=64176 RepID=A0A670KN24_PODMU\n----------------------------------------------------------------------------------------------------------------------------------------------------------------------------------------------------------------------------------------------------------------------------------------------------------------------------------------------------------------------------------------------------------------------------------------------------------------------DLETIQVGKISFNPKDVlGRGAGGTFVFRGHFDGRQVAVKRLLPECIHLADREVQLLRESDEHPNVVRYFCTEMDRQFHYIAIELCSATLQEYVE---------------------------------------------------------------------------------------------------------------------------------------------------------------------------------------------------------------------------------------------------------------------------------------------------------------------------------------------------\n>UniRef90_A0A670KN24/429-710 [subseq from] Endoribonuclease n=1 Tax=Podarcis muralis TaxID=64176 RepID=A0A670KN24_PODMU\n----------------------------------------------------------------------------------------------------------------------------------------------------------------------------------------------------------------------------------------------------------------------------------------------------------------------------------------------------------------------------------------------------------------------------------------------------------------------------------------------------------------------------------------------------------------------------------------------------------------SLLHQTMSGLAHLHSLSIVHRDLKPCNILISApNShgKIRAIISDFGLCKKLQRGRRSFSLRS-GI-PGTEGWIAPEVLREdpkENPTSAVDIFSAGCIFYYVVSSGQHPFGDGFHRQANILTGAYQLAHLQQeTHDNVigrELIEAMISSDPRLRPSATQVLLHPFFWSHEKQLQFFQDVSDRIEKEPAD-G-PVVRALEARGQVVVRDNWRTHISIPLQTDLRKFRTYKGNSVRDLLRAMRNKKHHYHELPSSVQETLGAVPRGFVQYFTSRFPCLLLHTYQAM-------------------\n>UniRef90_A0A6L2PK93/503-593 [subseq from] non-specific serine/threonine protein kinase n=1 Tax=Coptotermes formosanus TaxID=36987 RepID=A0A6L2PK93_COPFO\n--------------------------------------------------------------------------------------------------------------------------------------------------------------------------------------------------------------------------------------------------------------------------------------------------------------------------------------------------------------------------------------------------------------------------------------------------------------------------VQVGKItFNTNEILGNGCEGTFVFKGTFDNRAVAVKRLLPECFTFADREVDLLRESDEHGNVVRYFCMEQDKQFRYIALELCAATLQDYVE---------------------------------------------------------------------------------------------------------------------------------------------------------------------------------------------------------------------------------------------------------------------------------------------------------------------------------------------------\n>UniRef90_A0A6L2PK93/605-894 [subseq from] non-specific serine/threonine protein kinase n=1 Tax=Coptotermes formosanus TaxID=36987 RepID=A0A6L2PK93_COPFO\n----------------------------------------------------------------------------------------------------------------------------------------------------------------------------------------------------------------------------------------------------------------------------------------------------------------------------------------------------------------------------------------------------------------------------------------------------------------------------------------------------------------------------------------------------------------------------------------------------------------DILYQSTAGLEHLHSLDIVHRDIKPHNVLLSmPNAkgEVRAMISDFGLCKKLKVGRMSFSRRS-GV-AGTDGWIAPEMLNGStRTTCAVDIFSLGCVFYYVLSNGNHPFGDTLRRQGNIISGEfrlNDLQGEEKLLQRI-LVEQMISSDPIERPPTSAVRAHPIFWNKTQILTFFQDVSDRVEKEDQE--SPVLQALEDGAYSVVRGDWRNVIDSEVAQDLRKYRNYRGASVRDLLRALRNKKHHYRELSEEAQQSLGEIPNKFIDYWTQRFPLLLLHTWLTM-QCVKNETIFSPY------\n>UniRef90_A0A8H7RLY5/672-797 [subseq from] non-specific serine/threonine protein kinase n=1 Tax=Mucor saturninus TaxID=64648 RepID=A0A8H7RLY5_9FUNG\n---------------------------------------------------------------------------------------------------------------------------------------------------------------------------------------------------------------------------------------------------------------------------------------------------------------------------------------------------------------------------------------------------------------------------------------------------QEEKASKQVLVVkksSTGLDLESFKQSKSRVLEISDHVLGYGSHGTVVYKGSFDGREVAVKRLLLDFYDVALKEVKLLQESDDHPNVVRYFYKEESDRFLYIALELCYGSLNDYMERSFPIPEMQL-----------------------------------------------------------------------------------------------------------------------------------------------------------------------------------------------------------------------------------------------------------------------------------------------------------------------------------------\n>UniRef90_A0A8H7RLY5/806-889 [subseq from] non-specific serine/threonine protein kinase n=1 Tax=Mucor saturninus TaxID=64648 RepID=A0A8H7RLY5_9FUNG\n-----------------------------------------------------------------------------------------------------------------------------------------------------------------------------------------------------------------------------------------------------------------------------------------------------------------------------------------------------------------------------------------------------------------------------------------------------------------------------------------------------------------------------------------------------------------------------------------------------------------ILSQFTSGLQYLHSLKIVHRDIKPHNILMapskhryIKDAPVMrILISDFGLCKKLDGEQSSFNYTA-ASPAGTSGWRAPELLAG-------------------------------------------------------------------------------------------------------------------------------------------------------------------------------------------------------------------------\n>UniRef90_A0A8H7RLY5/892-1119 [subseq from] non-specific serine/threonine protein kinase n=1 Tax=Mucor saturninus TaxID=64648 RepID=A0A8H7RLY5_9FUNG\n----------------------------------------------------------------------------------------------------------------------------------------------------------------------------------------------------------------------------------------------------------------------------------------------------------------------------------------------------------------------------------------------------------------------------------------------------------------------------------------------------------------------------------------------------------------------------------------------------------------------------------------------------------------------AATSSDTSFSSTRESSSDPSnMIGRVKATRAIDIFSAGCVFYYVLSGGDHPFGNRFGRENNILTGDYNLDKLDSMGedgvEAKDLVERMISSEPKLRPTPDVILSHPFFWTTSKRLAFLQDASDRFEIEERDPPSLLLQELEANAATIIGTDWYKRIDRVVANDLGKYRKYDGKRVRDLLRALRNKKHHWQDLPEPVKLVYGEPPNQFLYYFTARFPHLLLHTYHVVA------------------\n>UniRef90_A0A7K6U9D9/539-628 [subseq from] non-specific serine/threonine protein kinase (Fragment) n=15 Tax=Neognathae TaxID=8825 RepID=A0A7K6U9D9_9AVES\n----------------------------------------------------------------------------------------------------------------------------------------------------------------------------------------------------------------------------------------------------------------------------------------------------------------------------------------------------------------------------------------------------------------------------------------------------------------------------VGKISFNPKDVlGHGAGGTFVFRGQFDGRNVAVKRLLPECFHLVDREVQLLRESDEHPHVVRYFCTEKDRQFHYIAIELCSATLQEYVES--------------------------------------------------------------------------------------------------------------------------------------------------------------------------------------------------------------------------------------------------------------------------------------------------------------------------------------------------\n>UniRef90_A0A7K6U9D9/638-933 [subseq from] non-specific serine/threonine protein kinase (Fragment) n=15 Tax=Neognathae TaxID=8825 RepID=A0A7K6U9D9_9AVES\n--------------------------------------------------------------------------------------------------------------------------------------------------------------------------------------------------------------------------------------------------------------------------------------------------------------------------------------------------------------------------------------------------------------------------------------------------------------------------------------------------------------------------------------------------------------------------------------------------------------LVTLLHQTMSGLAHLHSLSIVHRDLKPCNILISipnRHGQIRAVISDFGLCKKLQGGRQSFSLRS-GI-PGTEGWIAPEVLQeapKENPTCAVDIFSAGCIFYYVVSGGQHPFGDSLRRQANILSGSYQLSCLQEeAHDqvvARELIAAMISPEPQRRPSAPMVLGHPFFWSQEKQLQFFQDVSDRVEKEPAE-G-PLVSALEAGGRAVVRTNWRMHISLPLQTDLRKFRTYKGGSVRDLLRAMRNKKHHYHELPADVRAALGSIPEGFVQYFTARFPRLLLHTHGAM-RVCTHERLFHSY------\n>UniRef90_A0A2D0Q3S8/533-624 [subseq from] non-specific serine/threonine protein kinase n=10 Tax=Siluroidei TaxID=1489793 RepID=A0A2D0Q3S8_ICTPU\n------------------------------------------------------------------------------------------------------------------------------------------------------------------------------------------------------------------------------------------------------------------------------------------------------------------------------------------------------------------------------------------------------------------------------------------------------------------------DVVEVGKISFSPSEVlGHGTEGTFVFRGHFDGRHVAVKRILPECVEFAEREVQLLRESDEHPNVIRYFCTERDRQFIYIAIELCAATLQQYV----------------------------------------------------------------------------------------------------------------------------------------------------------------------------------------------------------------------------------------------------------------------------------------------------------------------------------------------------\n>UniRef90_A0A2D0Q3S8/639-931 [subseq from] non-specific serine/threonine protein kinase n=10 Tax=Siluroidei TaxID=1489793 RepID=A0A2D0Q3S8_ICTPU\n-----------------------------------------------------------------------------------------------------------------------------------------------------------------------------------------------------------------------------------------------------------------------------------------------------------------------------------------------------------------------------------------------------------------------------------------------------------------------------------------------------------------------------------------------------------------------------------------------------------------LLEQTMFGLNHLHSLNIVHRDLKPRNILLSTPGALgrvRAVISDFGLCKKLPAGRHSFSLRS-GI-PGTEGWIAPELLSGvekGNPTSAVDVFSAGCLFYYVVSRGQHPFGDTLRRQANILCGAYSLeNFMEDIHEDVvarDLIEMMISADPESRPATASVLKHPFFWRPDKQLQFFQDVSDRIEKEPAE--SPIVVRLETSGRPVVRTNWRMHISAPLQADLRKFRTYKGNSVRDLLRAMRNKKHHYHELPPEVQAALGEVPEGFVAYFTSRFPRLLLHTHTAL-SICAPERPFHPY------\n>UniRef90_A0A6I9K0D2/505-593 [subseq from] non-specific serine/threonine protein kinase n=1 Tax=Chrysochloris asiatica TaxID=185453 RepID=A0A6I9K0D2_CHRAS\n----------------------------------------------------------------------------------------------------------------------------------------------------------------------------------------------------------------------------------------------------------------------------------------------------------------------------------------------------------------------------------------------------------------------------------------------------------------------------VGKISFNPKDVlGRGAGGTFVFRGQFEGRAVAVKRLLRECFGLVQREVQLLQESDRHPNVLRYFCTERGPQFHYIALELCRASLQEYVQ---------------------------------------------------------------------------------------------------------------------------------------------------------------------------------------------------------------------------------------------------------------------------------------------------------------------------------------------------\n>UniRef90_A0A6I9K0D2/607-900 [subseq from] non-specific serine/threonine protein kinase n=1 Tax=Chrysochloris asiatica TaxID=185453 RepID=A0A6I9K0D2_CHRAS\n-----------------------------------------------------------------------------------------------------------------------------------------------------------------------------------------------------------------------------------------------------------------------------------------------------------------------------------------------------------------------------------------------------------------------------------------------------------------------------------------------------------------------------------------------------------------------------------------------------------------VLQQLMSGLAHLHSLCIVHRDLKPGNILITEPDTQgrgRVVLSDFGLCKKLPAGHQSFSLQS-GI-PGTEGWMAPEllQLRpPDSPTSAVDIFSAGCVFYYVLSGGSHPFGESLYRQANILAGVPCLAHLEEeSHDKVlsrDLVAAMLSTCPQARPSAYQVLAHPFFWSRAKQLQFFQDVSDWLEKEAEQEPS--VMALEAGGQVVVQRNWHKHISESLQTDLRRFRTYKGTSVRDLLRAMRNKKHHYRELPAEVQQVLGQVPDSFVQYFTSRFPRLLLHTHQAMR-SCASESLFLPYY-----\n>UniRef90_A0A8H8UHG5/728-817 [subseq from] Serine/threonine-protein kinase n=6 Tax=Lachnellula TaxID=47830 RepID=A0A8H8UHG5_9HELO\n--------------------------------------------------------------------------------------------------------------------------------------------------------------------------------------------------------------------------------------------------------------------------------------------------------------------------------------------------------------------------------------------------------------------------------------------------------------------------ISIGALTVDTeKLIGTGSNGTMVFEGQFDGREVAVKRMLMQFFDIASQETKLLRESDDHPNVIRYFAQQQAAGFLYIALELCPASLADVI----------------------------------------------------------------------------------------------------------------------------------------------------------------------------------------------------------------------------------------------------------------------------------------------------------------------------------------------------\n>UniRef90_A0A8H8UHG5/837-916 [subseq from] Serine/threonine-protein kinase n=6 Tax=Lachnellula TaxID=47830 RepID=A0A8H8UHG5_9HELO\n-----------------------------------------------------------------------------------------------------------------------------------------------------------------------------------------------------------------------------------------------------------------------------------------------------------------------------------------------------------------------------------------------------------------------------------------------------------------------------------------------------------------------------------------------------------------------------------------------------------------VLYQITNGLQHLHTLRIVHRDLKPQNILVAMGKDKRPRLlvSDFGLCKKLEGEQSSF-RATTAHAAGTSGWRAPELLLDDD-----------------------------------------------------------------------------------------------------------------------------------------------------------------------------------------------------------------------\n>UniRef90_A0A8H8UHG5/928-1152 [subseq from] Serine/threonine-protein kinase n=6 Tax=Lachnellula TaxID=47830 RepID=A0A8H8UHG5_9HELO\n----------------------------------------------------------------------------------------------------------------------------------------------------------------------------------------------------------------------------------------------------------------------------------------------------------------------------------------------------------------------------------------------------------------------------------------------------------------------------------------------------------------------------------------------------------------------------------------------------------------------------------------------------------------------------TDGNSGSILVSSNVMPGNRRATRAIDIFSLGLVFFYVLTKGSHPFdcGDRYMREVNIRKGKFDLSSLSVYgnygLEAEELISSMLSPEPKARPTAVQVMAHPFFWSPKKRLNFLCDVSDHFEKEKRDPPSEALLELEKCAPDVVRYDFLKHLGKDFVDSMGKQRKYTGSRLLDLLRALRNKKNHYEDMSDKLKKEVGPLPEGYLTFWTYRFPNLLINCWNLVYTL----------------\n>UniRef90_A0A6Q2ZMB5/551-655 [subseq from] non-specific serine/threonine protein kinase n=1 Tax=Esox lucius TaxID=8010 RepID=A0A6Q2ZMB5_ESOLU\n-------------------------------------------------------------------------------------------------------------------------------------------------------------------------------------------------------------------------------------------------------------------------------------------------------------------------------------------------------------------------------------------------------------------------------------------------------------TVTSSTHEGGIEEVHVGKISFSTSEVlGHGTEGTFVFRGHFDGRRVAVKRILPECFDFAEREVQLLRESDEHPNVIRYYCTERDKLFTYIAIELCVATLQQYVED--------------------------------------------------------------------------------------------------------------------------------------------------------------------------------------------------------------------------------------------------------------------------------------------------------------------------------------------------\n>UniRef90_A0A6Q2ZMB5/664-962 [subseq from] non-specific serine/threonine protein kinase n=1 Tax=Esox lucius TaxID=8010 RepID=A0A6Q2ZMB5_ESOLU\n------------------------------------------------------------------------------------------------------------------------------------------------------------------------------------------------------------------------------------------------------------------------------------------------------------------------------------------------------------------------------------------------------------------------------------------------------------------------------------------------------------------------------------------------------------------------------------------------------------PV--ALLEQTMCGLRHLHSLNIVHRDLKPRNILLSQPGPLgCvrALISDFGLCKKIPEGRTSFSLRS-GI-PGTEGWIAPEVLLETpgnnpiRCDQAVDIFSAGCVFYYVVSRGQHPFGDTLRRQANILGGEYCLtHFMEDMHDDViarDLIERMISSDPESRPSTSSVLKHPFFWSPEKQLQFFQDVSDRIEKEPVD--SPTVVRLETAGRAVVRTNWRMHISVPLQTDLRKFRTYKGNSVRDLLRAMRNKKHHYHELPADVQETLGEVPEGFVGYFTSRFPRLLLHTHNAL-STCSHERLFHPY------\n>UniRef90_G1RMT6/605-897 [subseq from] non-specific serine/threonine protein kinase n=70 Tax=Simiiformes TaxID=314293 RepID=G1RMT6_NOMLE\n-----------------------------------------------------------------------------------------------------------------------------------------------------------------------------------------------------------------------------------------------------------------------------------------------------------------------------------------------------------------------------------------------------------------------------------------------------------------------------------------------------------------------------------------------------------------------------------------------------------------VLQQLMSGLAHLHSLHIVHRDLKPGNILITGPDSQglgRVVLSDFGLCKKLPAGRCSFSLHS-GI-PGTEGWMAPELLQllpPDSPTSAVDIFSAGCVFYYVLSGGSHPFGDSLYRQANILTGAPCLAHLEeEVHDKVvarDLVGAMLSPLPQPRPSAPQVLAHPFFWSRAKQLQFFQDVSDWLEKESEQE--PLVRALEAGGCAVVRDNWHEHISMPLQIDLRKFRSYKGTSVRDLLRAVRNKKHHYRELPVEVRQALGQVPDGFVQYFTNRFPRLLLHTHQAMR-SCASESLFLPY------\n>UniRef90_A0A8I6REP1/436-524 [subseq from] non-specific serine/threonine protein kinase n=1 Tax=Cimex lectularius TaxID=79782 RepID=A0A8I6REP1_CIMLE\n---------------------------------------------------------------------------------------------------------------------------------------------------------------------------------------------------------------------------------------------------------------------------------------------------------------------------------------------------------------------------------------------------------------------------------------------------------------------------AVGKISFDTQQiLGKGCEGTFVFKGTFDGRSVAVKRLLPECFTVADREVQLLRESDAHPHVIRYFSMEEDSQFRYIALELCSATLQDFV----------------------------------------------------------------------------------------------------------------------------------------------------------------------------------------------------------------------------------------------------------------------------------------------------------------------------------------------------\n>UniRef90_A0A8I6REP1/536-809 [subseq from] non-specific serine/threonine protein kinase n=1 Tax=Cimex lectularius TaxID=79782 RepID=A0A8I6REP1_CIMLE\n---------------------------------------------------------------------------------------------------------------------------------------------------------------------------------------------------------------------------------------------------------------------------------------------------------------------------------------------------------------------------------------------------------------------------------------------------------------------------------------------------------------------------------------------------------------------------------------------------------------VEALRQAISGLEHLHSLNIVHRDIKPHNILLATvPGTLAIKvmISDFGLCKKLQNGRVSFSKRS-GI-TGTEGWIAPEMIDsNGRVMCAVDIFSMGCVFYYSLLNGKHPFGEPIRRQSNILNGEHKISSLEDEL-WKSLIVKMISHNPFERPSAMTVRKHPVFWEKSTILSFLQDVSDRVEKEDSE--SKALLSLETGGIEVCQGDWKELIDFDVLQDLGKYRSYRGDSVRDLLRAFRNKKHHYRELSEKAQALLGTTAESYVNYWLQRFPLLLYHSWS---------------------\n>UniRef90_A0A7K8ZAY0/522-613 [subseq from] non-specific serine/threonine protein kinase (Fragment) n=2 Tax=Passeriformes TaxID=9126 RepID=A0A7K8ZAY0_9PASS\n--------------------------------------------------------------------------------------------------------------------------------------------------------------------------------------------------------------------------------------------------------------------------------------------------------------------------------------------------------------------------------------------------------------------------------------------------------------------------VVVGKVSFNPKEVlGHGAGGTFVFRGQFEGRNVAVKRLLPECVHLLDREVQLLRESDEHPHVVRYFCTEKDRQFHYIAIELCSATLQEYVES--------------------------------------------------------------------------------------------------------------------------------------------------------------------------------------------------------------------------------------------------------------------------------------------------------------------------------------------------\n>UniRef90_A0A7K8ZAY0/625-918 [subseq from] non-specific serine/threonine protein kinase (Fragment) n=2 Tax=Passeriformes TaxID=9126 RepID=A0A7K8ZAY0_9PASS\n----------------------------------------------------------------------------------------------------------------------------------------------------------------------------------------------------------------------------------------------------------------------------------------------------------------------------------------------------------------------------------------------------------------------------------------------------------------------------------------------------------------------------------------------------------------------------------------------------------------SLLRQTMSGLAHLHSLSIVHRDLKPCNILISapnRHGQIRAVISDFGLCKKLQGGRQSFSLHS-GI-PGTEGWIAPEVLQeapKENPTSAVDIFSAGCVFYYVVSGGQHPFGDSLRRQANILAGSYQLSCLQEeAHDklvARELIVAMISPEPQHRPSATVVLVHPFFWSQEKQLQFFQDVSDRVEKEPAE-G-PIVSALESGARAVVRTNWRMHISLPLQMDLRKFRTYKGGSVRDLLRAMRNKKHHYHELPAEVRAALGAVPEAFVRYFTSRFPRLLLHTHGAM-RLCAHERTFHSY------\n>UniRef90_A0A6G1L9D9/453-712 [subseq from] non-specific serine/threonine protein kinase (Fragment) n=1 Tax=Teratosphaeria nubilosa TaxID=161662 RepID=A0A6G1L9D9_9PEZI\n------------------------------------------------------------------------------------------------------------------------------------------------------------------------------------------------------------------------------------------------------------------------------------------------------------------------------------------------------------------------------------------------------------------LDTPKQKGHKrgKRGGRKQREKDQNAAEAKAKRKASNVPQPAEVITVAASESAQVAGPLQINSLIIhTDKVIGQGSCGTCVFEGSFEGREVAVKRMLSQYYELASQEVSFLQQSDDHQNVVRYFCQQKDDHFLYIAVELCQASLFEVWDPDKARTEERQ--TQLRNLKL------------SIQQD--PPRALK---QLADGLYHLHNLRIIHRDIKPQNILVAfpKRGQIekgpRLVISDFGLGKNLPENVSTLI-DPTG-NAGTSGWKAPELISQPRES---------------------------------------------------------------------------------------------------------------------------------------------------------------------------------------------------------------------\n>UniRef90_A0A6G1L9D9/739-945 [subseq from] non-specific serine/threonine protein kinase (Fragment) n=1 Tax=Teratosphaeria nubilosa TaxID=161662 RepID=A0A6G1L9D9_9PEZI\n-------------------------------------------------------------------------------------------------------------------------------------------------------------------------------------------------------------------------------------------------------------------------------------------------------------------------------------------------------------------------------------------------------------------------------------------------------------------------------------------------------------------------------------------------------------------------------------------------------------------------------------------------------------------------------------------------KRAADIFSLGCLFFWVLTDGIHPYEDEngwqQLRELNIKRDNKKMGVLERWNDAyepMQLITSMLEHRPEHRPTALQVLNHPFFWSADKRLAFLCDCSDHFEREPRGVPTDGYAAlLESRSEEIIGPKADflAKLDRVFVDTLGKQRKYSGHRVLDLLRALRNKKNHYEDMSESVKKLVGVLPDGYLNYWTIKFPRLLMACYEVVHE-----------------\n>UniRef90_A0A0C9PRE8/507-598 [subseq from] non-specific serine/threonine protein kinase n=1 Tax=Fopius arisanus TaxID=64838 RepID=A0A0C9PRE8_9HYME\n-------------------------------------------------------------------------------------------------------------------------------------------------------------------------------------------------------------------------------------------------------------------------------------------------------------------------------------------------------------------------------------------------------------------------------------------------------------------------AVKVGKIvFHIDKVLGKGCEGTFVYKGEFDGRSVAVKRLLPDCFTFADREVALLRESDAHANVVRYFCTEQDRMFRYIALELAEATLQDYVV---------------------------------------------------------------------------------------------------------------------------------------------------------------------------------------------------------------------------------------------------------------------------------------------------------------------------------------------------\n>UniRef90_A0A0C9PRE8/612-886 [subseq from] non-specific serine/threonine protein kinase n=1 Tax=Fopius arisanus TaxID=64838 RepID=A0A0C9PRE8_9HYME\n------------------------------------------------------------------------------------------------------------------------------------------------------------------------------------------------------------------------------------------------------------------------------------------------------------------------------------------------------------------------------------------------------------------------------------------------------------------------------------------------------------------------------------------------------------------------------------------------------------------LLQSTSGLAHLHSLDIVHRDIKPQNVLLSSpgaRGEIRAMISDFGLCKKLQLGRMSFSRRS-GV-TGTDGWIAPEMLNGERTTCAVDIFSLGCVFYYVLSNGKHPFGDTLRRQANILCGESDLSFLHDVHDhnkelALVLIRAMIDSDPTSRPPAVAVERFPFFWNSARILNFFQDISDRVEKD--EPNSPALLSLEAGGSQVVYSDWRQRIDLEVANDLRKYRSYKGQSVRDLLRALRNKKHHYRELTAEAQASLGDIPEKFTEYWLLRFPSLLSHSW----------------------\n>UniRef90_A0A0N5AKB0/188-279 [subseq from] Endoribonuclease n=1 Tax=Syphacia muris TaxID=451379 RepID=A0A0N5AKB0_9BILA\n----------------------------------------------------------------------------------------------------------------------------------------------------------------------------------------------------------------------------------------------------------------------------------------------------------------------------------------------------------------------------------------------------------------------------------------------------------------------------IGSISYdPHAVLGRGCEGTIVYKGVFGGRNVAVKRIVADFVSLADREADLLRESDAHTHVIRYFCMESDSMFRYIALELCSASLQDYIENST------------------------------------------------------------------------------------------------------------------------------------------------------------------------------------------------------------------------------------------------------------------------------------------------------------------------------------------------\n>UniRef90_A0A0N5AKB0/292-579 [subseq from] Endoribonuclease n=1 Tax=Syphacia muris TaxID=451379 RepID=A0A0N5AKB0_9BILA\n------------------------------------------------------------------------------------------------------------------------------------------------------------------------------------------------------------------------------------------------------------------------------------------------------------------------------------------------------------------------------------------------------------------------------------------------------------------------------------------------------------------------------------------------------------------------------------------------------------------LYQATEGVNYLHSIKIVHRDLKPQNILFSMPSQhgvVRALISDFGLCKRLKINRNSISRRS-GL-AGTDGWIAPEAFTSVSSVVPVDIFSLGCIYYYVLTEGKHPFGDSIRRQANIMQGEYSLKLLaaKSNIPALCLIEKMLQRDWSVRPSAAELIIHPFFWSKEQQLQFFSDVSDRIEKE--EEQSTVIIHLERNSRAVVTNNWRHVICPALAEDLRKFRTYKGSSVRDLLRAMRNKRHHYRELPESVRQSLGEIPNQFMTYFTSRFPQLLMHTYDAM-SVCANEQVFSKYY-----\n>UniRef90_A0A392MQF7/42-325 [subseq from] Serine/threonine-protein kinase/endoribonuclease IRE1a-like n=1 Tax=Trifolium medium TaxID=97028 RepID=A0A392MQF7_9FABA\n-------------------------------------------------------------------------------------------------------------------------------------------------------------------------------------------------------------------------------------------------------------------------------------------------------------------------------------------------------------------------------LVVIFVVLWMFYQNRFTKRVTSNVRISDS---DLKSPPPKKKRARKSGKSNVIVDKQGNNLSSiEENIRIHKEAENEA-----RLHYNKVNGRMIGKLIVSNEQIAKGSNGTIVFEGIYEGRXVAVKRLVTAHHDKAHKEIQNLIASDRHPNIVRWYGVESDHDFVYLALERCAFNLDDLITVYSDMSENSVLSKNpaYEFFKKAQIETHGDDMRcLWKTNGYPSPLLLKLMREVVSGLAHLHELGIIHRDLKPQNVLIIKEKSLCAKLSDMGISKQLPEDMSSLGHTSTGX----------------------------------------------------------------------------------------------------------------------------------------------------------------------------------------------------------------------------------------\n>UniRef90_A0A7L1JY81/556-646 [subseq from] non-specific serine/threonine protein kinase (Fragment) n=1 Tax=Rynchops niger TaxID=227184 RepID=A0A7L1JY81_RYNNI\n---------------------------------------------------------------------------------------------------------------------------------------------------------------------------------------------------------------------------------------------------------------------------------------------------------------------------------------------------------------------------------------------------------------------------------------------------------------------------VVGKVSFNPKDVlGHGAGGTFVFRGQFDGRNVAVKRLLPECFHLVDREVQLLRESDEHPHVVRYFCTEKDKQFHYIAIELCSATLQEYVES--------------------------------------------------------------------------------------------------------------------------------------------------------------------------------------------------------------------------------------------------------------------------------------------------------------------------------------------------\n>UniRef90_A0A7L1JY81/657-951 [subseq from] non-specific serine/threonine protein kinase (Fragment) n=1 Tax=Rynchops niger TaxID=227184 RepID=A0A7L1JY81_RYNNI\n---------------------------------------------------------------------------------------------------------------------------------------------------------------------------------------------------------------------------------------------------------------------------------------------------------------------------------------------------------------------------------------------------------------------------------------------------------------------------------------------------------------------------------------------------------------------------------------------------------------VSLLRQTMSGLAHLHSLSIVHRDLKPCNILIsVpnRHGQIRAIISDFGLCKKLQGGRQSFSLRS-GI-PGTEGWIAPEVLQeapKENPTCAVDIFSAGCIFYYVVSGGQHPFGDSLRRQANILSGSYQLSCLqEEVHDklvARELIVAMINPEPQHRPSASVVLVHPFFWSQEKQLQFFQDVSDRIEKEPAE-G-PIVSALEAGGRSVVRTNWRMHISLPLQTDLRKFRTYKGASVRDLLRAMRNKKHHYHELPADVQVALGSVPDGFVQYFTSRFPRLLLHTHRAM-RVCAHERLFHSY------\n>UniRef90_A0A0D9R2V0/511-605 [subseq from] non-specific serine/threonine protein kinase n=2 Tax=Cercopithecinae TaxID=9528 RepID=A0A0D9R2V0_CHLSB\n----------------------------------------------------------------------------------------------------------------------------------------------------------------------------------------------------------------------------------------------------------------------------------------------------------------------------------------------------------------------------------------------------------------------------------------------------------------------EAEQLTvVGKISFNPKDVlGPGAGGTFVFRGQFEGRAVAVKRLLRECFGLVRREVQLLQESDRHPNVLRYFCTERGPQFHYIALELCRASLQEYV----------------------------------------------------------------------------------------------------------------------------------------------------------------------------------------------------------------------------------------------------------------------------------------------------------------------------------------------------\n>UniRef90_A0A0D9R2V0/620-912 [subseq from] non-specific serine/threonine protein kinase n=2 Tax=Cercopithecinae TaxID=9528 RepID=A0A0D9R2V0_CHLSB\n-----------------------------------------------------------------------------------------------------------------------------------------------------------------------------------------------------------------------------------------------------------------------------------------------------------------------------------------------------------------------------------------------------------------------------------------------------------------------------------------------------------------------------------------------------------------------------------------------------------------VLQQLMSGLAHLHSLHIVHRDLKPGNILITGPDTqgLgSVVLSDFGLCKKLPAGRCSFSLHS-GI-PGTEGWMAPELLQllpPNSPTSAVDIFSAGCVFYYVLSGGSHPFGDSLYRQANILTGVPCLAHLEeEVHDKVvarDLVAAMLSLLPQARPSAPQVLAHPFFWSRAKQLQFFQDVSDWLEKESEQE--PLMRALEAGGCTVVRDNWHEHISMPLQIDLRKFRSYKGTSVRDLLRAVRNKKHHYRELPVEVRQALGQVPDGFVQYFTNRFPQLLLHTHRVMR-SCASESLFLPY------\n>UniRef90_A0A7L4M4E1/628-922 [subseq from] non-specific serine/threonine protein kinase (Fragment) n=1 Tax=Glareola pratincola TaxID=43316 RepID=A0A7L4M4E1_GLAPT\n---------------------------------------------------------------------------------------------------------------------------------------------------------------------------------------------------------------------------------------------------------------------------------------------------------------------------------------------------------------------------------------------------------------------------------------------------------------------------------------------------------------------------------------------------------------------------------------------------------------VSLLRQTMSGLAHLHSLSIVHRDLKPCNILIsVpnRHGQIRAVISDFGLCKKLQGGRQSFSLRS-GI-PGTEGWIAPEVLQeapKENPTCAVDIFSAGCIFYYVVSGGQHPFGDSLRRQANILSGSYQLSCLqEEVHDKLvvrELIVAMINPEPQRRPSASVVLVHPFFWSQEKQLQFFQDVSDRIEKEPAE-G-PIVSALEAGGRSVVRTNWRMHISLPLQTDLRKFRTYKGASVRDLLRAMRNKKHHYHELPADVRAALGSVPDGFVQYFTSRFPRLLLHTHGAM-RVCAHERLFHSY------\n>UniRef90_A0A5A9PL84/489-616 [subseq from] non-specific serine/threonine protein kinase n=1 Tax=Triplophysa tibetana TaxID=1572043 RepID=A0A5A9PL84_9TELE\n----------------------------------------------------------------------------------------------------------------------------------------------------------------------------------------------------------------------------------------------------------------------------------------------------------------------------------------------------------------------------------------------------------------------------------NNHSEKMEFDSNQ-TQPFSSK-DSAPVTTAGQLQNGHPEVVEVGKISFSPAEVlGHGTEGTFVFRGHFDGRRVAVKRILPECVEFAEREVQLLRESDEHPNVIRYFCTERDRQFTYIAIELCAVTLQQCV----------------------------------------------------------------------------------------------------------------------------------------------------------------------------------------------------------------------------------------------------------------------------------------------------------------------------------------------------\n>UniRef90_A0A5A9PL84/630-923 [subseq from] non-specific serine/threonine protein kinase n=1 Tax=Triplophysa tibetana TaxID=1572043 RepID=A0A5A9PL84_9TELE\n----------------------------------------------------------------------------------------------------------------------------------------------------------------------------------------------------------------------------------------------------------------------------------------------------------------------------------------------------------------------------------------------------------------------------------------------------------------------------------------------------------------------------------------------------------------------------------------------------------------SLLEQTMCGLNHLHSLNIVHRDLKPRNILLSLPGVLgrvRAVISDFGLCKKLPDGHNSFSLRS-GI-PGTEGWIAPELLIHApkgNPTSAVDIFSAGCVFYYVTSKGQHPFSDTLRRQANILSGVYNLdHFMENLHEHVigrDLIERMISAEPDIRPSASSVLKHPFFWSPEKQLQFFQDVSDRIEKEPSE--SAIVVRLENSGRSVVRTNWRMHISAPLQADLRKFRTYKGNSVRDLLRAMRNKKHHYHELPPEVQSALGEVPDGFVVYFTSRFPRLLLHTHTAL-SICAQERLFHPY------\n>UniRef90_UPI001FAC52ED/570-667 [subseq from] serine/threonine-protein kinase/endoribonuclease IRE1 isoform X1 n=2 Tax=Girardinichthys multiradiatus TaxID=208333 RepID=UPI001FAC52ED\n------------------------------------------------------------------------------------------------------------------------------------------------------------------------------------------------------------------------------------------------------------------------------------------------------------------------------------------------------------------------------------------------------------------------------------------------------------------------NEVLVGKIsFTPTDVLGHGTAGTFVFRGSFDGRNIAVKRVLPECFEVAEREVQLLRESDTHPNVIRYFCTERDHLFTYIAIELCAATLQQYVEDSSCF----------------------------------------------------------------------------------------------------------------------------------------------------------------------------------------------------------------------------------------------------------------------------------------------------------------------------------------------\n>UniRef90_UPI001FAC52ED/673-967 [subseq from] serine/threonine-protein kinase/endoribonuclease IRE1 isoform X1 n=2 Tax=Girardinichthys multiradiatus TaxID=208333 RepID=UPI001FAC52ED\n---------------------------------------------------------------------------------------------------------------------------------------------------------------------------------------------------------------------------------------------------------------------------------------------------------------------------------------------------------------------------------------------------------------------------------------------------------------------------------------------------------------------------------------------------------------------------------------------------------------ISLLEQTMCGLTHLHSLSIVHRDLKPRNILLSGPNALgqvRALISDFGLCKKIPDGRSSFSLRS-GI-PGTEGWIAPEVLRDtpgNKPTSAVDVFSAGCVFYYVVSRGQHPFGDALRRQVNILSGEYSLsHFMDDIHDdviAKDLIEQMISADADSRPSTACVLKHPFFWSPEKQLLFFQDVSDRIEKEPAE--SPIVVRLETAGRAVVRTNWRMHISVPLQTDLRRFRTYKGNSVRDLLRAMRNKKHHYHELPPEVQDTLGELPEGFVGYFTSRFPRLLMHTHAAL-QICAYERLFHPY------\n>UniRef90_B2ALP5/737-843 [subseq from] non-specific serine/threonine protein kinase n=2 Tax=Podospora TaxID=5144 RepID=B2ALP5_PODAN\n----------------------------------------------------------------------------------------------------------------------------------------------------------------------------------------------------------------------------------------------------------------------------------------------------------------------------------------------------------------------------------------------------------------------------------------------------------DILTVSGNTDEVSGSIIRMGGLEVNEAdQLGTGSNGTVVFSGKWDGRAVAVKRMLVQFHEIASQETKLLRESDDNYNVIRYFAQQQRASFLYIALELCEASLADVIT---------------------------------------------------------------------------------------------------------------------------------------------------------------------------------------------------------------------------------------------------------------------------------------------------------------------------------------------------\n>UniRef90_B2ALP5/863-939 [subseq from] non-specific serine/threonine protein kinase n=2 Tax=Podospora TaxID=5144 RepID=B2ALP5_PODAN\n------------------------------------------------------------------------------------------------------------------------------------------------------------------------------------------------------------------------------------------------------------------------------------------------------------------------------------------------------------------------------------------------------------------------------------------------------------------------------------------------------------------------------------------------------------------------------------------------------------------LLQIANGISHLHSLRIVHRDLKPQNILVNmgKNGRPRILVSDFGLCKKLEGTQSSFG-ATTAHAAGTTGWRAPELLID-------------------------------------------------------------------------------------------------------------------------------------------------------------------------------------------------------------------------\n>UniRef90_B2ALP5/971-1182 [subseq from] non-specific serine/threonine protein kinase n=2 Tax=Podospora TaxID=5144 RepID=B2ALP5_PODAN\n----------------------------------------------------------------------------------------------------------------------------------------------------------------------------------------------------------------------------------------------------------------------------------------------------------------------------------------------------------------------------------------------------------------------------------------------------------------------------------------------------------------------------------------------------------------------------------------------------------------------------------------------------------------------------------------PS--STRRVTRAIDIFSLGLVYYYMLTRGKHPYdcGDRFMREVNIRKGTkslKDLSVLgDRTAEAEHLIDWMLNPDPKERPTAKQVMGHPFFWDPKKRLDFLCDVSDHFEKEPRDPPSASLVTLEASSkeVIGLGQNFLKKLPQPFVDSLGKQRKYTGDKMLDLLRALRNKKNHYEDMPENVKKMVGSLPEGYMQFWSSRFPMLLLECWHVVWE-----------------\n>UniRef90_UPI00189CDC48/500-598 [subseq from] serine/threonine-protein kinase/endoribonuclease IRE2 isoform X2 n=2 Tax=Choloepus didactylus TaxID=27675 RepID=UPI00189CDC48\n------------------------------------------------------------------------------------------------------------------------------------------------------------------------------------------------------------------------------------------------------------------------------------------------------------------------------------------------------------------------------------------------------------------------------------------------------------------LDDPAAEQLTvVGKISFNPKDVlGRGAAGTFVFRGQFEGRAVAVKRLLRECFSLVRREVQLLQESDRHPNVLRYFCTERGPQFHYIALELCQASLQEYV----------------------------------------------------------------------------------------------------------------------------------------------------------------------------------------------------------------------------------------------------------------------------------------------------------------------------------------------------\n>UniRef90_UPI00189CDC48/613-905 [subseq from] serine/threonine-protein kinase/endoribonuclease IRE2 isoform X2 n=2 Tax=Choloepus didactylus TaxID=27675 RepID=UPI00189CDC48\n-----------------------------------------------------------------------------------------------------------------------------------------------------------------------------------------------------------------------------------------------------------------------------------------------------------------------------------------------------------------------------------------------------------------------------------------------------------------------------------------------------------------------------------------------------------------------------------------------------------------VLQQLTSGLAHLHSLHIVHRDLKPGNILISGPDSQgqgRVVLSDFGLCKKLPAGRWSFSLRS-GI-PGTEGWMAPELLQllpPDSPTSAVDIFSAGCVFYYVLSGGSHPFGESLYRQANILVGVSCLAHLEEEAHdkalARDLVEAMLNQLPQARPSAPQVLAHPFFWSRAKQLQFFQDVSDWLEKEA-EQ-GPLVTALETGAQAVIRGNWHRHISVPLQTDLRRFRSYKGTSVRDLLRAMRNKKHHYRELPVEAQQALGQVPDGFVQYFTNRFPLLLLHTHRAMR-SCASEGLFLPY------\n>UniRef90_A0A6I9PE21/526-627 [subseq from] non-specific serine/threonine protein kinase n=6 Tax=Eupercaria TaxID=1489922 RepID=A0A6I9PE21_9TELE\n--------------------------------------------------------------------------------------------------------------------------------------------------------------------------------------------------------------------------------------------------------------------------------------------------------------------------------------------------------------------------------------------------------------------------------------------------------------AYNPTAEGNSEEVHVGKIsFTPSEVLGHGTAGTFVFRGNFDGRQVAVKRILPECFEVAEREVQLLRESDTHPNVIRYFCTERDRLFTYIAIELCTATLQQYV----------------------------------------------------------------------------------------------------------------------------------------------------------------------------------------------------------------------------------------------------------------------------------------------------------------------------------------------------\n>UniRef90_A0A6I9PE21/632-933 [subseq from] non-specific serine/threonine protein kinase n=6 Tax=Eupercaria TaxID=1489922 RepID=A0A6I9PE21_9TELE\n--------------------------------------------------------------------------------------------------------------------------------------------------------------------------------------------------------------------------------------------------------------------------------------------------------------------------------------------------------------------------------------------------------------------------------------------------------------------------------------------------------------------------------------------------------------------------------------------------------GFPQLNPITLLGQTMCGLSHLHSLNIVHRDLKPRNILLSGPSALgrvRALISDFGLCKKIPEGRCSFSLRS-GI-PGTEGWIAPEVLRDtpgNKPTAAVDVFSAGCVFYYVVSRGQHPFGEKLRRQVNILSGEYSLsHFMEDLHDDViaHdLIERMICAEAGSRPSTACVLKHPFFWSPEKQLLFFQDVSDRIEKEPA--DSPIVVRLEAAGRAVVRTNWRMHISVPLQTDLRRFRTYKGNSVRDLLRAMRNKKHHYHELPPEVQETLGELPEGFISYFTSRFPRLLMHTHAAL-HICSHERLFHPY------\n>UniRef90_UPI0003511FD0/434-599 [subseq from] LOW QUALITY PROTEIN: serine/threonine-protein kinase/endoribonuclease IRE2 n=1 Tax=Cavia porcellus TaxID=10141 RepID=UPI0003511FD0\n--------------------------------------------------------------------------------------------------------------------------------------------------------------------------------------------------------------------------------------------------------------------------------------------------------------------------------------------------------------------------------VAVLTATLLGGWILFFSRQQQQLVEKQQQISQAPAGPPNVSQD-----TRA---QASGASSQGQKRQSPSE--QAL----PFCDPEVEQLTIVGKISFNTKDVlGRGAGGTFVFRGQLRGRAVAVKRLLRECFGLVQREVQLLQESDRHPNVLRYFCTERSPQFHYIALELCQASLQEYV----------------------------------------------------------------------------------------------------------------------------------------------------------------------------------------------------------------------------------------------------------------------------------------------------------------------------------------------------\n>UniRef90_UPI0003511FD0/614-906 [subseq from] LOW QUALITY PROTEIN: serine/threonine-protein kinase/endoribonuclease IRE2 n=1 Tax=Cavia porcellus TaxID=10141 RepID=UPI0003511FD0\n-----------------------------------------------------------------------------------------------------------------------------------------------------------------------------------------------------------------------------------------------------------------------------------------------------------------------------------------------------------------------------------------------------------------------------------------------------------------------------------------------------------------------------------------------------------------------------------------------------------------VLQQLMSGLAHLHSLHIVHRDLKPGNILITGPDSQgqgRVVLSDFGLCKKLPVGRCSFSLHS-GI-PGTEGWMAPELLQlqpPESPTSAVDIFSAGCVFYYVLSSGGHPFGESLYRQANILVGTPCLAHLEEeAHDkvvARDLVEVMLSPLPQARPSACQVLAHPLFWSRAKQLQFFQDVSDWLEKES--EHGPLMTALEAGGYKVVRDNWHHHISMPLQTDLRRFRSYKGTSVRDLLRAMRNKKHHYRELPAEVQQVLGCVPDSFVQYFTCRFPRLLLHTHHTMR-SCASEGLFLPY------\n>UniRef90_UPI0019663C7C/567-974 [subseq from] serine/threonine-protein kinase/endoribonuclease IRE1-like isoform X1 n=1 Tax=Perca fluviatilis TaxID=8168 RepID=UPI0019663C7C\n--------------------------------------------------------------------------------------------------------------------------------------------------------------------------------------------------------------------------------------------------------------------------------------------------------------------------------------------------------------------------------------------------------------------------------------------------------------------------VRVGNITFRPKEVlGHGAEGTIVYKGQFDNRAVAVKRILPECFSFADREVQLLRESDEHPNVIRYFCTERDRQFQYIAIELCAASLQEVINASI-----------DHYVERKDFDRH--GL---------EPVM--LLQQTMSGLAHLHSLNIVHRDLKPHNILVSMpNahGRVRAMISDFGLCKKLAVGRHSFSRRS-GV-PGTEGWIAPEVLSEdckDNPTCAVDIFSAGCVFYYVVSQGSHPYGKSLQRQANILLGTYSLDYLQtDKHEAIvarDLIEQMLSMEPHKRPSAESILKHPFFWSLEKELQFFQDVSDRIEKEPLD--GPIVRQLERGGRAVVKGDWREHITVPLQTDLRKFRSYKGGSARDLLRAMRNKKHHYRELPAEVQDTLGSIPDDFVSYFTSRFPHLLMHTYLAM-RTCASERLFLPYYST---\n>UniRef90_A0A8T9CB81/728-818 [subseq from] Serine/threonine-protein kinase ppk4 n=1 Tax=Lachnellula suecica TaxID=602035 RepID=A0A8T9CB81_9HELO\n--------------------------------------------------------------------------------------------------------------------------------------------------------------------------------------------------------------------------------------------------------------------------------------------------------------------------------------------------------------------------------------------------------------------------------------------------------------------------LRMGALEVNTeKLIGTGSNGTMVFEGNFDGREVAVKRMLIQFFDIASQETKLLRESDDHPNVIRYYAQQQAAGFLYIALELCPASLADVIE---------------------------------------------------------------------------------------------------------------------------------------------------------------------------------------------------------------------------------------------------------------------------------------------------------------------------------------------------\n>UniRef90_A0A8T9CB81/837-916 [subseq from] Serine/threonine-protein kinase ppk4 n=1 Tax=Lachnellula suecica TaxID=602035 RepID=A0A8T9CB81_9HELO\n-----------------------------------------------------------------------------------------------------------------------------------------------------------------------------------------------------------------------------------------------------------------------------------------------------------------------------------------------------------------------------------------------------------------------------------------------------------------------------------------------------------------------------------------------------------------------------------------------------------------VLYQITNGLHHLHTLRIVHRDLKPQNILVSMGKDKRprLLVSDFGLCKKLDSEQSSF-RATTAHAAGTSGWRAPELLLDDD-----------------------------------------------------------------------------------------------------------------------------------------------------------------------------------------------------------------------\n>UniRef90_A0A8T9CB81/925-1159 [subseq from] Serine/threonine-protein kinase ppk4 n=1 Tax=Lachnellula suecica TaxID=602035 RepID=A0A8T9CB81_9HELO\n----------------------------------------------------------------------------------------------------------------------------------------------------------------------------------------------------------------------------------------------------------------------------------------------------------------------------------------------------------------------------------------------------------------------------------------------------------------------------------------------------------------------------------------------------------------------------------------------------------------------------------------------------------------------AMVDASTDGGSSSALVSSDIMPGNRRATRAIDIFSLGLVFFYVLTKGSHPFdcGDRYMREVNIRKGQYDLSGLsvygEYGLEAEDLIGSMLSPEPKRRPSAREVMAHPFFWSPKKRLNFLCDVSDHFEKEKRDPPTFALEELERSAPNVVRGDFLKWLSKDFVDSMGKQRKYTGSRLLDLLRALRNKKNHYEDMTDKLKKEVGPLPEGYLSFWTLKFPNLLINCWNLVYELRWDE------------\n>UniRef90_A0A5E4MMZ5/487-578 [subseq from] non-specific serine/threonine protein kinase n=1 Tax=Cinara cedri TaxID=506608 RepID=A0A5E4MMZ5_9HEMI\n-------------------------------------------------------------------------------------------------------------------------------------------------------------------------------------------------------------------------------------------------------------------------------------------------------------------------------------------------------------------------------------------------------------------------------------------------------------------------SFSIGKIMFRTDEiLGKGCEGTFVFRGEFECRPVAVKRLLPECFIAGEREVHILRESDYHPNVVRYYCTEQDKQFRYIALELCAATLEDYVE---------------------------------------------------------------------------------------------------------------------------------------------------------------------------------------------------------------------------------------------------------------------------------------------------------------------------------------------------\n>UniRef90_A0A5E4MMZ5/591-885 [subseq from] non-specific serine/threonine protein kinase n=1 Tax=Cinara cedri TaxID=506608 RepID=A0A5E4MMZ5_9HEMI\n-----------------------------------------------------------------------------------------------------------------------------------------------------------------------------------------------------------------------------------------------------------------------------------------------------------------------------------------------------------------------------------------------------------------------------------------------------------------------------------------------------------------------------------------------------------------------------------------------------------------ILSQSIKGLQHLHSLGIVHRDIKPHNVLLSipsrGNgsfSSVRALISDFGLCKKLQGGKMSFSKRS-GV-TGTDGWIAPEMFANNaSVTKSIDIFSMGCLFYYILSDGKHPFGESLWRQAKIL-DKRQVPCLDALNDNevwKRLISVMISRNPEDRPTASAVRYYPAFWDSSTLLSFLQDVSDRVEKELS--TSPVMLELEKGGdGVFGRDGWHDQIDPVITSELRKYRTYRTDSIRDLLRAFRNKKHHFRELSLDTQKLLGDIPDTFLEYWTTRFPLLVYHTWTSM-QCLSNEITFVKYF-----\n>UniRef90_A0A1E5RZ63/667-927 [subseq from] Serine/threonine-protein kinase/endoribonuclease IRE1 n=1 Tax=Hanseniaspora uvarum TaxID=29833 RepID=A0A1E5RZ63_HANUV\n--------------------------------------------------------------------------------------------------------------------------------------------------------------------------------------------------------------------------------------------------------------------------------------------------------------------------------------------------------------------------------------------------------FKKPQYIDASLGSQKKkrKRGKRSGTKSKVKQKDivnQSEVFTTIHDQSYDEEQRENLSSGGQTIVSSLEStdRKLVNITLSNKILGYGSAGTVVYQGSFQNRAVAVKRLLLEFYDIASQEIKLLTMSDDHPNVVRYYCSEVTDKFLYIALELCSTSLDCVIERNKAYKSRKM----------AEIYENFDD--------------LDCLKQITSGVEYLHTLKIVHRDLKPQNILVSMTSKnkVRVIISDFGVCKKLETEESSFRTTNRGGPVGTQGWRAPELL---------------------------------------------------------------------------------------------------------------------------------------------------------------------------------------------------------------------------\n>UniRef90_A0A1E5RZ63/967-1176 [subseq from] Serine/threonine-protein kinase/endoribonuclease IRE1 n=1 Tax=Hanseniaspora uvarum TaxID=29833 RepID=A0A1E5RZ63_HANUV\n---------------------------------------------------------------------------------------------------------------------------------------------------------------------------------------------------------------------------------------------------------------------------------------------------------------------------------------------------------------------------------------------------------------------------------------------------------------------------------------------------------------------------------------------------------------------------------------------------------------------------------------------------------------------------------------------KHRLTRAMDIFSLGCIFYYVLSKGKHPFGKTYIRENNIIKNEYDLSELKMDPtmkhyeiEAQSLIADMINTNPSSRPTASKILKYPLFWDILKNLEFLLKVSDRMEVERRDPPSPLLLKFNAISpKIISSGDWMRNFDTIYIENLGKYRKYQKDKIIDLLRTFRNKYHHFMDLQDDLKLLFSPFPDGFFTYYIRRFPSLIIEIYDFVENN----------------\n>UniRef90_A0A8C4FCX4/583-881 [subseq from] non-specific serine/threonine protein kinase n=1 Tax=Dicentrarchus labrax TaxID=13489 RepID=A0A8C4FCX4_DICLA\n---------------------------------------------------------------------------------------------------------------------------------------------------------------------------------------------------------------------------------------------------------------------------------------------------------------------------------------------------------------------------------------------------------------------------------------------------------------------------------------------------------------------------------------------------------------------------------------------------------------ITLLEQTMCGLSHLHSLNIVHRDLKPRNILLSGPSALgqvRALISDFGLCKKIPDGRSSFSLRS-GI-PGTEGWIAPEVLRDtpvfllfSLQTAAVDVFSAGCVFYFVVSRGQHPFGDPLRRQVNILAGEYSLsHFMEDIHDDVivHdLIEQMISTEPESRPSTACVLKHPFFWSPEKQLLFFQDVSDRIEKEPA--DSPIVVRLETAGRTVVRTNWRLHISVPLQTDLRRFRTYKGNSVRDLLRAMRNKKHHYHELPPEVQETLGELPEGFVSYFTSRFPRLLMHTHNALH-ICSHERLFHPY------\n>UniRef90_A0A2S4WM01/839-932 [subseq from] Non-specific serine/threonine protein kinase n=3 Tax=Puccinia striiformis TaxID=27350 RepID=A0A2S4WM01_9BASI\n---------------------------------------------------------------------------------------------------------------------------------------------------------------------------------------------------------------------------------------------------------------------------------------------------------------------------------------------------------------------------------------------------------------------------------------------------------------------AGFEPQRVGSLIVTDETIGYGSHGTVVLKGTFQGRQVAVKRLLKDFVTLASHEVRLLQESDDHPNVVRYFVKESLDNFLYIALELCNASLYDFV----------------------------------------------------------------------------------------------------------------------------------------------------------------------------------------------------------------------------------------------------------------------------------------------------------------------------------------------------\n>UniRef90_A0A2S4WM01/951-1044 [subseq from] Non-specific serine/threonine protein kinase n=3 Tax=Puccinia striiformis TaxID=27350 RepID=A0A2S4WM01_9BASI\n----------------------------------------------------------------------------------------------------------------------------------------------------------------------------------------------------------------------------------------------------------------------------------------------------------------------------------------------------------------------------------------------------------------------------------------------------------------------------------------------------------------------------------------------------------------------------------------------------------------KALKQITSGLRYLHKLKIVHRDIKPQNILISLTRSLpvsskaTTKkagtgksfrmlISDFGLCKKLDLDESSFAQTA-NHAAGSFGYRAPEILKG-------------------------------------------------------------------------------------------------------------------------------------------------------------------------------------------------------------------------\n>UniRef90_A0A2S4WM01/1074-1323 [subseq from] Non-specific serine/threonine protein kinase n=3 Tax=Puccinia striiformis TaxID=27350 RepID=A0A2S4WM01_9BASI\n----------------------------------------------------------------------------------------------------------------------------------------------------------------------------------------------------------------------------------------------------------------------------------------------------------------------------------------------------------------------------------------------------------------------------------------------------------------------------------------------------------------------------------------------------------------------------------------------------------------------------------------------------------------------------NGESNGSSSTSNPES-SSHRLTRSIDIFSLGCIYYYVLTKGDHPFGSRYEREMNILKDEICLEQLDGLDeeafEAQQLIRSMIKSNPKERPTAEEVLQNPYFWEPSKRLNFLCDCSDRFEIMERDPPEENLIRLENqedffrytgnnISSIVVHHHhhfpksldWYKIIDKGLVDNLGKYRKYDGGSIRDLLRVMRNKKHHFQDLPDPIKKSLGDIPEGFLNYFSRKFPSLLVHVYSIILDSNlKSENLFA--------\n>UniRef90_A0A6P7F9J1/482-601 [subseq from] non-specific serine/threonine protein kinase n=1 Tax=Diabrotica virgifera virgifera TaxID=50390 RepID=A0A6P7F9J1_DIAVI\n-----------------------------------------------------------------------------------------------------------------------------------------------------------------------------------------------------------------------------------------------------------------------------------------------------------------------------------------------------------------------------------------------------------------------------------------------NNSQSSQQNFKHISTSTTL-AEELPNGlVKVGKItFHPDQVLGKGCDGTFVYRGEFDSRRVAVKRLLPECFTFADREVSLLRESDAHPNVIRYYCMEQDRMFRYIALELCQATVTEYIQGN-------------------------------------------------------------------------------------------------------------------------------------------------------------------------------------------------------------------------------------------------------------------------------------------------------------------------------------------------\n>UniRef90_A0A6P7F9J1/610-905 [subseq from] non-specific serine/threonine protein kinase n=1 Tax=Diabrotica virgifera virgifera TaxID=50390 RepID=A0A6P7F9J1_DIAVI\n---------------------------------------------------------------------------------------------------------------------------------------------------------------------------------------------------------------------------------------------------------------------------------------------------------------------------------------------------------------------------------------------------------------------------------------------------------------------------------------------------------------------------------------------------------------------------------------------------------------LEILRQATSGLCHLHSLDIVHRDIKPRNVLIsVPNNrgQVKVMISDFGLCKKLQVGRVSFSRRS-GV-TGTDGWIAPEMLNStERTTYAVDMFSLGCLYYYVLSKGRHPFGDSLRRQANILSGKYDLSELKGPDwmKNLHsnLISALISPEPELRPSCKAALDHPIYWKHDYVLNFFQEVSDRVEKSFPEDS--ILLELEADSSHIVKIDWRAHIHEEVSSDLKKYRSYQGYSVRDLLRALRNKKHHFRELSPEAQKILGKDSEAFTNYWLSRFPLLLVHTWIVMQNVAD-EDHFLKFYHT---\n>UniRef90_UPI001485F97B/553-648 [subseq from] serine/threonine-protein kinase/endoribonuclease IRE1 isoform X3 n=1 Tax=Cyclopterus lumpus TaxID=8103 RepID=UPI001485F97B\n----------------------------------------------------------------------------------------------------------------------------------------------------------------------------------------------------------------------------------------------------------------------------------------------------------------------------------------------------------------------------------------------------------------------------------------------------------------------GSEEVQVGKIsFTPSEVLGHGTAGTFVFRGNFDGRHVAVKRILPKCLEVAEREVQLLRESDTHPNVIRYFCTERDRLFTYIAIELCAATLQQYVED--------------------------------------------------------------------------------------------------------------------------------------------------------------------------------------------------------------------------------------------------------------------------------------------------------------------------------------------------\n>UniRef90_F6QER4/515-909 [subseq from] non-specific serine/threonine protein kinase n=16 Tax=Perissodactyla TaxID=9787 RepID=F6QER4_HORSE\n----------------------------------------------------------------------------------------------------------------------------------------------------------------------------------------------------------------------------------------------------------------------------------------------------------------------------------------------------------------------------------------------------------------------------------------------------------------------------VGKISFNPRDvLGRGAGGTFVFRGQFEGRAVAVKRLLRECFSLVRREVQLLQESDRHPNVLRYFCTERGPQFHYIALELCQASLQEYV-------ENP-------------E------LDRWG--LEPEMVLQQL----MSGLAHLHSLHIVHRDLKPGNVLIAGPDSLGrgrVVLSDFGLCKKLPAGRHSFSLRS-GI-PGTEGWMAPELLQllpPDSPTSAVDIFSAGCMFYYVLSGGSHPFGESLYRQANILAGAPCLAHLEEeAHDKVvgrNLVEAMLSPLPQARPSAYQVLAHPFFWSRAKQLQFFQDISDWLEKES-EQG-PLVMALEAGGSKVVRGNWHKHISLPLQTDLRRFRTYKGTSVRDLLRAMRNKKHHYRELPVEVRQALGRIPDSFVQYFTNRFPRLLLHTYHAMR-SCASESLFLPY------\n>UniRef90_A0A8J5AGJ7/456-546 [subseq from] Non-specific serine/threonine protein kinase n=3 Tax=Bradysia TaxID=35571 RepID=A0A8J5AGJ7_9DIPT\n--------------------------------------------------------------------------------------------------------------------------------------------------------------------------------------------------------------------------------------------------------------------------------------------------------------------------------------------------------------------------------------------------------------------------------------------------------------------------VKVGKItFNSEQVLGKGCEGTFVFKGTFEKRNVAVKRLLPECFTLADREVSLLRESDAHENVVRYFCTEQDRQFKYIAVELCSATLQDYVE---------------------------------------------------------------------------------------------------------------------------------------------------------------------------------------------------------------------------------------------------------------------------------------------------------------------------------------------------\n>UniRef90_A0A8J5AGJ7/562-857 [subseq from] Non-specific serine/threonine protein kinase n=3 Tax=Bradysia TaxID=35571 RepID=A0A8J5AGJ7_9DIPT\n-----------------------------------------------------------------------------------------------------------------------------------------------------------------------------------------------------------------------------------------------------------------------------------------------------------------------------------------------------------------------------------------------------------------------------------------------------------------------------------------------------------------------------------------------------------------------------------------------------------------ILKQATNGLLHLHSLHIVHRDIKPQNVLISLPNnigEVRAMISDFGLCKKLNLGKTSFSRRS-GI-TGTEGWIAPEMLKGQRTTTSVDIFSLGCVFYYVLSNGGHPFGDTVKRQLNILSYEYDLKIFDgekyesSKVLAEEIIVAMISKDSSRRPPAAAVVNHPFFWNEEKILSFLQDVSDRVEKL--DYSVAPLKTLEKNGKFVVRQDWTMHLDDAISADLRKYRGYHGSSVRDLLRALRNKKHHYHELSHEMQVILGAIPVDFTKYWIQRFPYLVSHSYHALEKHSHENAFKVYYDST---\n>UniRef90_UPI001FB67798/564-663 [subseq from] serine/threonine-protein kinase/endoribonuclease IRE1 n=1 Tax=Mugil cephalus TaxID=48193 RepID=UPI001FB67798\n--------------------------------------------------------------------------------------------------------------------------------------------------------------------------------------------------------------------------------------------------------------------------------------------------------------------------------------------------------------------------------------------------------------------------------------------------------------------EGNSEEVQVGKIsFTPSDVLGHGTAGTFVFRGKFDGRHVAVKRILPECFEVAEREVQLLRESDTHPNVIRYFCTERDRLFSYIAIELCAATLQQYVEDPS------------------------------------------------------------------------------------------------------------------------------------------------------------------------------------------------------------------------------------------------------------------------------------------------------------------------------------------------\n>UniRef90_UPI001FB67798/672-965 [subseq from] serine/threonine-protein kinase/endoribonuclease IRE1 n=1 Tax=Mugil cephalus TaxID=48193 RepID=UPI001FB67798\n----------------------------------------------------------------------------------------------------------------------------------------------------------------------------------------------------------------------------------------------------------------------------------------------------------------------------------------------------------------------------------------------------------------------------------------------------------------------------------------------------------------------------------------------------------------------------------------------------------------SLLEQTMCGLSHLHSLNIVHRDLKPRNILLSCPSALgrvRALISDFGLCKKIPEGRCSFSMRS-GI-PGTEGWIAPEVLRDtpgNKPTTAVDVFSAGCVFYYVISRGQHPFGDALRRQINILSGEYSLsHFMQDIHDdviAQDLIEQMISAEAESRPSTACVLKHPFFWSPEKQLLFFQDVSDRIEKEPA--DSQIVIRLETAGRAVVRTNWRMHISVPLQTDLRRFRTYKGNSVRDLLRAMRNKKHHYHELPPEVQETLGELPEGFVGYFTSRFPRLLMHTHAALH-ICAHERLFHPY------\n>UniRef90_A0A669DR23/376-464 [subseq from] non-specific serine/threonine protein kinase n=1 Tax=Oreochromis niloticus TaxID=8128 RepID=A0A669DR23_ORENI\n--------------------------------------------------------------------------------------------------------------------------------------------------------------------------------------------------------------------------------------------------------------------------------------------------------------------------------------------------------------------------------------------------------------------------------------------------------------------EGNSEEVHVGKISFSPSEVlGHGSAGTFVFRGKFDDRLVAVKRILPECFEVAEREVQLLRESDTHPNVIRYFCTERDRLFTYIAIELCT-----------------------------------------------------------------------------------------------------------------------------------------------------------------------------------------------------------------------------------------------------------------------------------------------------------------------------------------------------------\n>UniRef90_A0A7J8IXN1/506-600 [subseq from] non-specific serine/threonine protein kinase n=4 Tax=Molossus molossus TaxID=27622 RepID=A0A7J8IXN1_MOLMO\n----------------------------------------------------------------------------------------------------------------------------------------------------------------------------------------------------------------------------------------------------------------------------------------------------------------------------------------------------------------------------------------------------------------------------------------------------------------------EAEQLtVVGKISFNPKDVlGRGAGGTFVFRGQFEGRAVAVKRLLRECFDLVQREVQLLQESDRHPNVLRYFCTERGPQFYYIALELCPASLQEYV----------------------------------------------------------------------------------------------------------------------------------------------------------------------------------------------------------------------------------------------------------------------------------------------------------------------------------------------------\n>UniRef90_A0A7J8IXN1/616-907 [subseq from] non-specific serine/threonine protein kinase n=4 Tax=Molossus molossus TaxID=27622 RepID=A0A7J8IXN1_MOLMO\n------------------------------------------------------------------------------------------------------------------------------------------------------------------------------------------------------------------------------------------------------------------------------------------------------------------------------------------------------------------------------------------------------------------------------------------------------------------------------------------------------------------------------------------------------------------------------------------------------------------LRHLLSGLAHLHSLHIVHRDLKPANVLITGPDSQgrsRVVLSDFGLCKKLTAGRCSFSLRS-GV-PGTEGWMAPELLQlppPDSPTSAVDIFSAGCVFYYVLSSGSHPFGESLYRQANILAGTPCLAHLEEeAHDkvvARSLVEAMLSPQPQARPPAHQALAHPFFWSRAKQLQFFQDVSDWLEKES-EQ-GPLVTALEAGGSAVVRDNWHKHISVPLQTELRRFRSYKGTSVRDLLRALRNKKHHYRELPGEVQQALGRVPDSFVQYFTDRFPRLLLHTHHAMR-SCASESLFLPY------\n>UniRef90_A0A7K9I953/520-609 [subseq from] non-specific serine/threonine protein kinase (Fragment) n=1 Tax=Bucco capensis TaxID=135168 RepID=A0A7K9I953_9AVES\n----------------------------------------------------------------------------------------------------------------------------------------------------------------------------------------------------------------------------------------------------------------------------------------------------------------------------------------------------------------------------------------------------------------------------------------------------------------------------VGKVSFNPKDVlGHGAGGTFVFRGHFEGRKVAVKRLLPECFHLLEREVQLLRESDEHPHVVRYFCTERDKQFHYIAIELCSATLQEYVES--------------------------------------------------------------------------------------------------------------------------------------------------------------------------------------------------------------------------------------------------------------------------------------------------------------------------------------------------\n>UniRef90_A0A7K9I953/620-914 [subseq from] non-specific serine/threonine protein kinase (Fragment) n=1 Tax=Bucco capensis TaxID=135168 RepID=A0A7K9I953_9AVES\n-------------------------------------------------------------------------------------------------------------------------------------------------------------------------------------------------------------------------------------------------------------------------------------------------------------------------------------------------------------------------------------------------------------------------------------------------------------------------------------------------------------------------------------------------------------------------------------------------------------VM--LLQQTMAGLAHLHSLSIVHRDLKPCNILIsVPNGqgQIRAVLSDFGLCKKLRGGRQSFSLHS-GI-PGTEGWIAPELLQEaprDNPTCAVDIFSAGCIFYYVVSGGQHPFGDSLRRQANILAGSYQLSCLQEETHaqlvARELIVAMISPEPQQRPSAPMVLLHPFFWSQEKQLQFFQDVSDRIEKEPS-EG-PIVSALEAGGRSVVRTNWRMHISLPLQTDLRRFRTYKGGSVRDLLRAMRNKKHHYHELPADVQAALGSVPEAFVQYFTSRFPRLLLHTHRAL-RLCAHERIFQPY------\n>UniRef90_A0A8C2WHB9/480-575 [subseq from] non-specific serine/threonine protein kinase n=1 Tax=Cyclopterus lumpus TaxID=8103 RepID=A0A8C2WHB9_CYCLU\n-------------------------------------------------------------------------------------------------------------------------------------------------------------------------------------------------------------------------------------------------------------------------------------------------------------------------------------------------------------------------------------------------------------------------------------------------------------------SEGGSEEVQVGKIsFTPSEVLGHGTAGTFVFRGNFDGRHVAVKRILPKCLEVAEREVQLLRESDTHPNVIRYFCTERDRLFTYIAIELCAATLQQL-----------------------------------------------------------------------------------------------------------------------------------------------------------------------------------------------------------------------------------------------------------------------------------------------------------------------------------------------------\n>UniRef90_A0A8H4TF64/804-1008 [subseq from] non-specific serine/threonine protein kinase n=4 Tax=Fusarium TaxID=5506 RepID=A0A8H4TF64_9HYPO\n---------------------------------------------------------------------------------------------------------------------------------------------------------------------------------------------------------------------------------------------------------------------------------------------------------------------------------------------------------------------------------------------------------------------------------------------------------PDVMTVHDDMQSVTGSTIRMGNIEVNtDEQLGTGSNGTLVFAGKFDGRAVAVKRMLIQFYDIASQETRLLRESDDHPNVIRYYSQQIRDGFLYIALERCAASLADVV-------EKPNYFR-----------------DLANAGRHDLPNI---LYQITNGISHLHELRIVHRDLKPQNILVNmgKDGKPRMLVSDFGLCKKLEGGQSSFG-ATTGRAAGTSGWRAPELLLDD------------------------------------------------------------------------------------------------------------------------------------------------------------------------------------------------------------------------\n>UniRef90_A0A8H4TF64/1014-1241 [subseq from] non-specific serine/threonine protein kinase n=4 Tax=Fusarium TaxID=5506 RepID=A0A8H4TF64_9HYPO\n----------------------------------------------------------------------------------------------------------------------------------------------------------------------------------------------------------------------------------------------------------------------------------------------------------------------------------------------------------------------------------------------------------------------------------------------------------------------------------------------------------------------------------------------------------------------------------------------------------------------------------------------------------------------AMMEASTQSGSGS--VLVDDNMMPRRATRAIDIFSLGLVFFYVLTNGSHPFdcGDRYMREVNIRKGQYNLDLLDSLGdfayEAKDLIASMLEADPKNRPNAKEIMAHPFFWSAKKRLAFLCDVSDHFEKEPRDPPSPALAELESHAGDVTRSDFLRVLPRDFVDSLGKQRKYTGSRLLDLLRALRNKKNHYEDMPEALKRTVGPLPEGYLAFWTVRFPMLLLTCWNVVWT-----------------\n>UniRef90_A0A7K6CB19/527-616 [subseq from] non-specific serine/threonine protein kinase (Fragment) n=1 Tax=Ptilonorhynchus violaceus TaxID=28724 RepID=A0A7K6CB19_PTIVI\n----------------------------------------------------------------------------------------------------------------------------------------------------------------------------------------------------------------------------------------------------------------------------------------------------------------------------------------------------------------------------------------------------------------------------------------------------------------------------VGKVSFNPKDVlGHGAGGTFVFRGQFEGRNVAVKRLLPECVHLLDREVQLLRESDEHPHVVRYFCTEKDRQFHYIAIELCSATLQEYVES--------------------------------------------------------------------------------------------------------------------------------------------------------------------------------------------------------------------------------------------------------------------------------------------------------------------------------------------------\n>UniRef90_A0A7K6CB19/628-921 [subseq from] non-specific serine/threonine protein kinase (Fragment) n=1 Tax=Ptilonorhynchus violaceus TaxID=28724 RepID=A0A7K6CB19_PTIVI\n----------------------------------------------------------------------------------------------------------------------------------------------------------------------------------------------------------------------------------------------------------------------------------------------------------------------------------------------------------------------------------------------------------------------------------------------------------------------------------------------------------------------------------------------------------------------------------------------------------------SLLRQTMSGLAHLHSLSIVHRDLKPCNILIsVpnRHGQIRAVISDFGLCKKLQGGRQSFSLRS-GI-PGTEGWIAPEVLQeapKENPTSAVDIFSAGCIFYYVVSGGQHPFGDSLRRQANILAGSYQLSCLQEeAHDklvARELIVAMISPEPQHRPSAPVVLVHPFFWSQEKQLQFFQDVSDRVEKEPAE-G-PIVSALESGGRAVVRTNWRMHISLPLQMDLRKFRTYKGGSVRDLLRAMRNKKHHYHELPADVRAALGSVPEGFVQYFTSRFPRLLLHTHGAM-RVCAHERVFHSY------\n>UniRef90_A0A8J6H274/298-388 [subseq from] Endoribonuclease n=1 Tax=Tenebrio molitor TaxID=7067 RepID=A0A8J6H274_TENMO\n--------------------------------------------------------------------------------------------------------------------------------------------------------------------------------------------------------------------------------------------------------------------------------------------------------------------------------------------------------------------------------------------------------------------------------------------------------------------------VRVGKItFHPDQLLGKGCEGTFVYRGQFDSRQVAVKRLLPECFTFADREVALLRESDAHPNVIRYYCMEQDRLFRYIALELCQATLTEYVQ---------------------------------------------------------------------------------------------------------------------------------------------------------------------------------------------------------------------------------------------------------------------------------------------------------------------------------------------------\n>UniRef90_A0A8J6H274/399-686 [subseq from] Endoribonuclease n=1 Tax=Tenebrio molitor TaxID=7067 RepID=A0A8J6H274_TENMO\n---------------------------------------------------------------------------------------------------------------------------------------------------------------------------------------------------------------------------------------------------------------------------------------------------------------------------------------------------------------------------------------------------------------------------------------------------------------------------------------------------------------------------------------------------------------------------------------------------------------LDILKQATSGLEHLHSLDIVHRDIKPHNVLLsVPNNhgEVKAMISDFGLCKKLQVGRVSFSRRS-GV-TGTDGWIAPEMLNgDERTTCAVDLFSLGCLFYYVLSNGLHPFGDNLRRQANILSGDYDLGDLQSEEWQIHLLKPLLaamiSSKPHDRPTCSAILKHPMFWDSSKILAFFQDVSDRVEK--AENDDSVLQCLEEINFTVVRSDWRKHIHEEVATDLRKYRSYRGESVRDLLRALRNKKHHFRELTQEAQNLLGEIPDSFTSYWTTRFPLLLVHTWIAM--QCVAKES----------\n>UniRef90_A0A2R8RRH1/467-560 [subseq from] non-specific serine/threonine protein kinase n=1 Tax=Danio rerio TaxID=7955 RepID=A0A2R8RRH1_DANRE\n----------------------------------------------------------------------------------------------------------------------------------------------------------------------------------------------------------------------------------------------------------------------------------------------------------------------------------------------------------------------------------------------------------------------------------------------------------------------QADVVEVGKISFSPAEVlGHGTEGTFVFRGHFDGRRVAVKRILPECVEFAEREVQLLRESDEHPNVIRYFCTERDRQFTYIAIELCAATLQQYV----------------------------------------------------------------------------------------------------------------------------------------------------------------------------------------------------------------------------------------------------------------------------------------------------------------------------------------------------\n>UniRef90_A0A2R8RRH1/573-863 [subseq from] non-specific serine/threonine protein kinase n=1 Tax=Danio rerio TaxID=7955 RepID=A0A2R8RRH1_DANRE\n---------------------------------------------------------------------------------------------------------------------------------------------------------------------------------------------------------------------------------------------------------------------------------------------------------------------------------------------------------------------------------------------------------------------------------------------------------------------------------------------------------------------------------------------------------------------------------------------------------------VSLLEQTMCGLSHLHSLNIVHRDLKPRNILLSLPGALgrvRALISDFGLCKKLPDGRHSFSLRS-GI-PGTEGWIAPELLINApkgNPTSAVDIFSAGCVFYYVTSKGQHPFGDTLRRQANILSGVYNLDHFMEDIHGVDLIERMISAEPESRPSAASILKHPFFWSPEKQLQFFQDVSDRIEKEPTE--SPIVARLENSGRSVVRTNWRMHISAPLQADLRKFRTYKGNSVRDLLRAMRNKKHHYHELPPEVQSALGEVPDGFVAYFTSRFPRLLLHTHTAL-SICAPERPFHPY------\n>UniRef90_A0A8C2WHN4/381-475 [subseq from] non-specific serine/threonine protein kinase n=1 Tax=Cyclopterus lumpus TaxID=8103 RepID=A0A8C2WHN4_CYCLU\n-----------------------------------------------------------------------------------------------------------------------------------------------------------------------------------------------------------------------------------------------------------------------------------------------------------------------------------------------------------------------------------------------------------------------------------------------------------------------SEEVQVGKIsFTPSEVLGHGTAGTFVFRGNFDGRHVAVKRILPKCLEVAEREVQLLRESDTHPNVIRYFCTERDRLFTYIAIELCAATLQQYVED--------------------------------------------------------------------------------------------------------------------------------------------------------------------------------------------------------------------------------------------------------------------------------------------------------------------------------------------------\n>UniRef90_A0A1V0QBD0/566-661 [subseq from] non-specific serine/threonine protein kinase n=1 Tax=Locusta migratoria TaxID=7004 RepID=A0A1V0QBD0_LOCMI\n--------------------------------------------------------------------------------------------------------------------------------------------------------------------------------------------------------------------------------------------------------------------------------------------------------------------------------------------------------------------------------------------------------------------------------------------------------------------DVGAGNIRVGKIIFNREEIlGKGCEGTFVYKGEFDCRAVAVKRILPECFTVADREVALLRESDAHPNVVRYFCTEQDRLFRYIALELCAATLQDYV----------------------------------------------------------------------------------------------------------------------------------------------------------------------------------------------------------------------------------------------------------------------------------------------------------------------------------------------------\n>UniRef90_A0A1V0QBD0/675-963 [subseq from] non-specific serine/threonine protein kinase n=1 Tax=Locusta migratoria TaxID=7004 RepID=A0A1V0QBD0_LOCMI\n-----------------------------------------------------------------------------------------------------------------------------------------------------------------------------------------------------------------------------------------------------------------------------------------------------------------------------------------------------------------------------------------------------------------------------------------------------------------------------------------------------------------------------------------------------------------------------------------------------------------ILHQAVAGLQHLHSLNIVHRDIKPHNVLLSMpdgKGEVRAMISDFGLCKKLKIGRTSFSRQS-GV-TGTEGWIAPEMMNGcVRATCAVDIFSLGCVFYYVLTDGKHPFGDELRRQSNIVTGEYRLAELEGENNALqhNLISAMITADPGSRPSAVAVRNHPVFWNGARTLAFFQDVSDHVEKDD--YSSPVLRALEHCSLNVVRSDWRAHISEDVAQDLRKFRSYTGSSVRDLLRALRNKKNHYRELSSEVQKSLGAIPDKFVSYWTHRFPLLLLHTWLAM-QCVKSEPIFCQY------\n>UniRef90_A0A120K1W0/656-873 [subseq from] non-specific serine/threonine protein kinase n=1 Tax=Eremothecium sinecaudum TaxID=45286 RepID=A0A120K1W0_9SACH\n------------------------------------------------------------------------------------------------------------------------------------------------------------------------------------------------------------------------------------------------------------------------------------------------------------------------------------------------------------------------------------------------------------------------------------------------------TSKRRTYSSGEGVPNTKDFEFKndLKNIAISDKILGYGSSGTIVFQGTFQHRAVAVKRMLIDFYDIASHEIKLLTESDYHENVVRYYCSEVTEKFLYIALELCTATLEDIIEAKDG----------SHK-----------FYELH-QKANPVNVLY----QMASGIAHLHSMKIVHRDLKPQNILVAPskqypqNphnaNSVRILISDFGLCKKLDAEESSFKTNMNN-AAGTSGWRAPELLNGR------------------------------------------------------------------------------------------------------------------------------------------------------------------------------------------------------------------------\n>UniRef90_A0A120K1W0/896-1122 [subseq from] non-specific serine/threonine protein kinase n=1 Tax=Eremothecium sinecaudum TaxID=45286 RepID=A0A120K1W0_9SACH\n----------------------------------------------------------------------------------------------------------------------------------------------------------------------------------------------------------------------------------------------------------------------------------------------------------------------------------------------------------------------------------------------------------------------------------------------------------------------------------------------------------------------------------------------------------------------------------------------------------------------------------------------------------------------------------VSFDSVNEKHAKQRLTRAIDIFSLGCVFYYVLTNGRHPFGDKFIREANIIKGEYSLedmskFIKDrsCVLEAKDLVSRMIQSDPLMRPTSHALLTHPFFWPVPKKLEFLLKVSDRFEIERRDPPSPLLLKLEEVAVDVIpEMDWMACFDQLFISNLGKYRKYHGDKLMDLLRALRNKYHHFHDLPDVLADIMGPIPDGFYTYFIKRFPNLLMAIYFVVKENLKDDQI----------\n>UniRef90_A0A8C4NN04/124-235 [subseq from] Endoribonuclease n=1 Tax=Eptatretus burgeri TaxID=7764 RepID=A0A8C4NN04_EPTBU\n----------------------------------------------------------------------------------------------------------------------------------------------------------------------------------------------------------------------------------------------------------------------------------------------------------------------------------------------------------------------------------------------------------------------------------------------------QDSLESSVKTRISGSEGASSGHVVIGKISYDPiAVLGRGAEGTFVFRGQFEGRPVAVKRVVAECWALADREVSLLRESDDHPNVVRYFCTEHDLQFHYIALELCAATLHQFI----------------------------------------------------------------------------------------------------------------------------------------------------------------------------------------------------------------------------------------------------------------------------------------------------------------------------------------------------\n>UniRef90_A0A8C4NN04/254-542 [subseq from] Endoribonuclease n=1 Tax=Eptatretus burgeri TaxID=7764 RepID=A0A8C4NN04_EPTBU\n---------------------------------------------------------------------------------------------------------------------------------------------------------------------------------------------------------------------------------------------------------------------------------------------------------------------------------------------------------------------------------------------------------------------------------------------------------------------------------------------------------------------------------------------------------------------------------------------------------------------TTTGLAHLHSLNIVHRDLKPHNILISVPGAmgrVHATISDFGLCKKLAVGRHSFSRHSGAIG--TEGWIAPELLQDdckENPTTAVDIFSLGCIFYFAMSGGRHPFGEPLQRQGNIFHGRSELDALfqDDCDSLLtrDLVIGMISREAELRPSAEDISKHPFFWEPIKRLQFLQDVSDRLEKEPQ--DGDLVCRLENGASAVVYENWKCHIGLPLQTDLRKFRSYNGGSVRDLLRAMRNKKHHYRELPSDVCLALGQIPDGFLTYFTSRFPSLLLHSYHALRSCAHERQFSDY-------\n>UniRef90_A0A4W6FYR7/575-670 [subseq from] non-specific serine/threonine protein kinase n=7 Tax=Carangaria TaxID=1489904 RepID=A0A4W6FYR7_LATCA\n---------------------------------------------------------------------------------------------------------------------------------------------------------------------------------------------------------------------------------------------------------------------------------------------------------------------------------------------------------------------------------------------------------------------------------------------------------------------GNSEEVQVGKIsFTPSDVLGHGTAGTFVFRGKFDGRHVAVKRILPECFEVAEREVQLLRESDTHPNVIRYFCTERDRLFTYIAIELCTATLQQYVE---------------------------------------------------------------------------------------------------------------------------------------------------------------------------------------------------------------------------------------------------------------------------------------------------------------------------------------------------\n>UniRef90_A0A091HK53/509-599 [subseq from] non-specific serine/threonine protein kinase (Fragment) n=2 Tax=Calypte anna TaxID=9244 RepID=A0A091HK53_CALAN\n-------------------------------------------------------------------------------------------------------------------------------------------------------------------------------------------------------------------------------------------------------------------------------------------------------------------------------------------------------------------------------------------------------------------------------------------------------------------------VIVVGKISFNPKDVlGHGAGGTFVFRGQFDGRNVAVKRLLPECVHLVEREVQLLRESDQHPHVLRYFCTEKDKQFHYIAIELCSATLQEYV----------------------------------------------------------------------------------------------------------------------------------------------------------------------------------------------------------------------------------------------------------------------------------------------------------------------------------------------------\n>UniRef90_A0A091HK53/612-906 [subseq from] non-specific serine/threonine protein kinase (Fragment) n=2 Tax=Calypte anna TaxID=9244 RepID=A0A091HK53_CALAN\n---------------------------------------------------------------------------------------------------------------------------------------------------------------------------------------------------------------------------------------------------------------------------------------------------------------------------------------------------------------------------------------------------------------------------------------------------------------------------------------------------------------------------------------------------------------------------------------------------------------VSLLRQTMSGLAHLHSLSIVHRDLKPCNILIsVPNchGQIRAVISDFGLCKKLQGGRQSFSLRS-GI-PGTEGWIAPEVLQetpKENPTCAVDIFSAGCVFYYVVSGGQHPFGDSLRRQANILSGSYQLSCLQEEAhnDlvARELIAAMISPEPQHRPSASMVLVHPFFWSQEKQLQFFQDVSDRIEKESAE-G-AIISALEAGARAVVRTNWRIHISLPLQTDLRKFRTYKGGSVRDLLRAMRNKKHHYHELPNDVRAALGPVPDGFVQYFTSRFPRLLLHTHSTM-RACAHERIFHSY------\n>UniRef90_A0A7L1PUP1/628-921 [subseq from] non-specific serine/threonine protein kinase (Fragment) n=1 Tax=Oriolus oriolus TaxID=181099 RepID=A0A7L1PUP1_ORIOR\n----------------------------------------------------------------------------------------------------------------------------------------------------------------------------------------------------------------------------------------------------------------------------------------------------------------------------------------------------------------------------------------------------------------------------------------------------------------------------------------------------------------------------------------------------------------------------------------------------------------SVLRQTMSGLAHLHSLSIVHRDLKPCNILIsVpnRHGQIRAVISDFGLCKKLQGGRQSFSLRS-GI-PGTEGWIAPEVLQeapKENPTSAVDIFSAGCIFYYVVSGGQHPFGDSLRRQANILAGSYQLSCLQEeAHDklvARELIVAMISPEPQRRPSAPVVLVHPFFWSQEKQLQFFQDVSDRVEKEPAE-G-PIVSALESGGRAVVRTNWRMHISLPLQMDLRKFRTYKGGSVRDLLRAMRNKKHHYHELPADVQLALGSVPEGFVQYFTSRFPRLLLHTHGAM-RVCAHERIFHSY------\n>UniRef90_A0A179F1Q9/811-916 [subseq from] non-specific serine/threonine protein kinase n=2 Tax=Metacordyceps chlamydosporia TaxID=280754 RepID=A0A179F1Q9_METCM\n-------------------------------------------------------------------------------------------------------------------------------------------------------------------------------------------------------------------------------------------------------------------------------------------------------------------------------------------------------------------------------------------------------------------------------------------------------------TVANDMQAVSGPIIRMGNIEVNLeEQLGTGSNGTLVFAGKFDGRDVAVKRMLIQFYDIASQETRLLRESDDHPNVIRYYSQQTQGGFLFIALERCAASLAEIVERP-------------------------------------------------------------------------------------------------------------------------------------------------------------------------------------------------------------------------------------------------------------------------------------------------------------------------------------------------\n>UniRef90_A0A179F1Q9/934-1011 [subseq from] non-specific serine/threonine protein kinase n=2 Tax=Metacordyceps chlamydosporia TaxID=280754 RepID=A0A179F1Q9_METCM\n------------------------------------------------------------------------------------------------------------------------------------------------------------------------------------------------------------------------------------------------------------------------------------------------------------------------------------------------------------------------------------------------------------------------------------------------------------------------------------------------------------------------------------------------------------------------------------------------------------------LYQITNGISHLHNLRIVHRDLKPQNILVNmgKNGKPRLLVSDFGLCKKLESEQSSFG-ATTGRAAGTSGWRAPELLLDD------------------------------------------------------------------------------------------------------------------------------------------------------------------------------------------------------------------------\n>UniRef90_A0A179F1Q9/1019-1248 [subseq from] non-specific serine/threonine protein kinase n=2 Tax=Metacordyceps chlamydosporia TaxID=280754 RepID=A0A179F1Q9_METCM\n------------------------------------------------------------------------------------------------------------------------------------------------------------------------------------------------------------------------------------------------------------------------------------------------------------------------------------------------------------------------------------------------------------------------------------------------------------------------------------------------------------------------------------------------------------------------------------------------------------------------------------------------------------------------MEASTHSGSGSVLVQDPTMPNHRRATRAIDIFSLGLVFFYVLTNGSHPYdcGDRYMREVNIRKNNYSLQLLDVLGdfayEAKDLITSMLDANPKQRPNANEIMCHPFFWSAKKRLSFLCDVSDHFEKEPRDPPSIALEELERHAPDVTRGDFLRVLPREFVDSLGKQRKYTGSRLLDLLRALRNKRNHYEDMPDSLKRQVGPLPEGYLSFWTTRFPQLLLACWNVVYNVR---------------\n>UniRef90_A0A7L2AMV1/528-617 [subseq from] non-specific serine/threonine protein kinase (Fragment) n=1 Tax=Heliornis fulica TaxID=54369 RepID=A0A7L2AMV1_9GRUI\n----------------------------------------------------------------------------------------------------------------------------------------------------------------------------------------------------------------------------------------------------------------------------------------------------------------------------------------------------------------------------------------------------------------------------------------------------------------------------VGKVSFNPKDVlGHGAGGTFVFRGQFDGRNVAVKRLLPECFHLVDREVQLLRESDEHPHVVRYFCTEKDKQFHYIAIELCSATLQEYVES--------------------------------------------------------------------------------------------------------------------------------------------------------------------------------------------------------------------------------------------------------------------------------------------------------------------------------------------------\n>UniRef90_A0A7L2AMV1/629-922 [subseq from] non-specific serine/threonine protein kinase (Fragment) n=1 Tax=Heliornis fulica TaxID=54369 RepID=A0A7L2AMV1_9GRUI\n----------------------------------------------------------------------------------------------------------------------------------------------------------------------------------------------------------------------------------------------------------------------------------------------------------------------------------------------------------------------------------------------------------------------------------------------------------------------------------------------------------------------------------------------------------------------------------------------------------------SLLRQTMSGLAHLHSLSIVHRDLKPCNILIsVpnRHGQIRAVISDFGLCKKLQGGRQSFSLRS-GI-PGTEGWIAPEVLQeapKENPTCAVDIFSAGCVFYYVVSGGQHPFGDSLRRQANILSGSYQLsYLQEEAHDklvAQELIVAMISPEPQCRPLAPMVLVHPFFWSQEKQLQFFQDVSDRIEKEPAE-G-PIVSALEAGGRAVVRTNWRMHISLPLQTDLRKFRTYKGGSVRDLLRAMRNKKHHYHELPADVRAALGSIPDGFVQYFTSRFPRLLLHTHGAM-RVCAHERLFHSY------\n>UniRef90_A0A498S4Y7/240-321 [subseq from] Endoribonuclease n=1 Tax=Acanthocheilonema viteae TaxID=6277 RepID=A0A498S4Y7_ACAVI\n------------------------------------------------------------------------------------------------------------------------------------------------------------------------------------------------------------------------------------------------------------------------------------------------------------------------------------------------------------------------------------------------------------------------------------------------------------------------------------DRLGHGCEGTVVFRGKFDGREVAVKRVIAD-IQLADREVDLLRESDTHRNVIRYFCMEADSNFRYIALELCDYSLFDYVEKKE------------------------------------------------------------------------------------------------------------------------------------------------------------------------------------------------------------------------------------------------------------------------------------------------------------------------------------------------\n>UniRef90_A0A498S4Y7/329-621 [subseq from] Endoribonuclease n=1 Tax=Acanthocheilonema viteae TaxID=6277 RepID=A0A498S4Y7_ACAVI\n-------------------------------------------------------------------------------------------------------------------------------------------------------------------------------------------------------------------------------------------------------------------------------------------------------------------------------------------------------------------------------------------------------------------------------------------------------------------------------------------------------------------------------------------------------------------------------------------------------------IPLEILHQATEGLAYLHSINIVHRDMKPQNVLLSrggKQGAVRALISDFGLCKRLQAGRNSLSRRSGLI--GTDGWIAPEALISDTSiTCAVDIFSLGCIYYYVLTTGSHPFGDALKRQANIMQGEYSLKFLSTSgnLMAVTLIETMLRRDPLLRPISATLALHPFFWNKERQLRFFMDVSDRIE--KLSEHTFLLRRIEENARYAIGFNWRLSICPILAADLRKFRTYKGSKVRDLLRAMRNKKHHYQELPKEVQQTLGQVPDQFVTYFTDRFPQLLQHTYDAM-SCCANEHAFAGY------\n>UniRef90_E2ABW3/458-547 [subseq from] non-specific serine/threonine protein kinase (Fragment) n=3 Tax=Camponotus floridanus TaxID=104421 RepID=E2ABW3_CAMFO\n--------------------------------------------------------------------------------------------------------------------------------------------------------------------------------------------------------------------------------------------------------------------------------------------------------------------------------------------------------------------------------------------------------------------------------------------------------------------------VKVGKIiFDTGQVLGKGCEGTFVYKGEFDGRAVAVKRLLPDCFTFADREVALLRESDAHANVVRYFCTEQDRMFRYIALELAEATLQDYV----------------------------------------------------------------------------------------------------------------------------------------------------------------------------------------------------------------------------------------------------------------------------------------------------------------------------------------------------\n>UniRef90_E2ABW3/561-846 [subseq from] non-specific serine/threonine protein kinase (Fragment) n=3 Tax=Camponotus floridanus TaxID=104421 RepID=E2ABW3_CAMFO\n-----------------------------------------------------------------------------------------------------------------------------------------------------------------------------------------------------------------------------------------------------------------------------------------------------------------------------------------------------------------------------------------------------------------------------------------------------------------------------------------------------------------------------------------------------------------------------------------------------------------ILHQATSGLAHLHFLDIVHRDIKPHNVLLSvagPRGEVRAMISDFGLCKKLQLGRVSFSRRS-GI-TGTDGWIAPEMLNGERTTCAVDIFSLGCVFYYVLSDGKHPFGDPLRRQANILCGETNLTALRGISSsdkelALLLIKAMISSNPAGRPPASAICNYPIFWNSIEILSFFQDISDRVEKDQY--DSPALIALETSREYVIRDDWRLYIDSEVASDLRKYRSYRGDSVRDLLRALRNKKHHYRELSPKAQESLGEIPEKFTEYWLSRFPCLLCHVWCAMQSFRN-ES-----------\n>UniRef90_UPI0006C990A9/491-585 [subseq from] serine/threonine-protein kinase/endoribonuclease IRE1 n=1 Tax=Copidosoma floridanum TaxID=29053 RepID=UPI0006C990A9\n----------------------------------------------------------------------------------------------------------------------------------------------------------------------------------------------------------------------------------------------------------------------------------------------------------------------------------------------------------------------------------------------------------------------------------------------------------------------NEEGWqRIGKITFNTEEVlGKGCEGTSVFKGEFDGRQVAVKRLLPECFTFADREVALLRESDAHANVVRYFCTEQDRLFRYIALELAAATLQDYV----------------------------------------------------------------------------------------------------------------------------------------------------------------------------------------------------------------------------------------------------------------------------------------------------------------------------------------------------\n>UniRef90_UPI0006C990A9/598-879 [subseq from] serine/threonine-protein kinase/endoribonuclease IRE1 n=1 Tax=Copidosoma floridanum TaxID=29053 RepID=UPI0006C990A9\n----------------------------------------------------------------------------------------------------------------------------------------------------------------------------------------------------------------------------------------------------------------------------------------------------------------------------------------------------------------------------------------------------------------------------------------------------------------------------------------------------------------------------------------------------------------------------------------------------------------KILQQSTCGVAHLHSLDIVHRDIKPHNVLLSMpgpHGEVRAMISDFGMCKKLQVGRTSFSRRSGVM--GTDGWIAPEMLQNdERTTCAVDIFSLGCVFYYVLSRGKHPFGDPLKRQANIScGTFPDLSNLQSISQndkeiALVLIKAMISLDPKSRPSAQAVLNHPIFWDAAQILTFFQDVSDRVEKDGPE--SPALQALENGNYTIVNVDWRRHIDFEVASDLRKYRSYRGESVRDLLRALRNKKHHYRELTEAAQRSLGEIPTAFTEYWLSRFPLLLIHSWCAM-------------------\n>UniRef90_A0A2J7QD78/563-653 [subseq from] non-specific serine/threonine protein kinase n=1 Tax=Cryptotermes secundus TaxID=105785 RepID=A0A2J7QD78_9NEOP\n-------------------------------------------------------------------------------------------------------------------------------------------------------------------------------------------------------------------------------------------------------------------------------------------------------------------------------------------------------------------------------------------------------------------------------------------------------------------------NVQVGKItFNTNEILGTGCEGTFVFKGIFDNRAVAVKRLLPECFTFADREVDLLRESDEHGNVIRYFCMEQDKQFRYIALELCAATLQDYV----------------------------------------------------------------------------------------------------------------------------------------------------------------------------------------------------------------------------------------------------------------------------------------------------------------------------------------------------\n>UniRef90_A0A2J7QD78/665-956 [subseq from] non-specific serine/threonine protein kinase n=1 Tax=Cryptotermes secundus TaxID=105785 RepID=A0A2J7QD78_9NEOP\n---------------------------------------------------------------------------------------------------------------------------------------------------------------------------------------------------------------------------------------------------------------------------------------------------------------------------------------------------------------------------------------------------------------------------------------------------------------------------------------------------------------------------------------------------------------------------------------------------------------LDILHQSTAGLEHLHSLDIVHRDIKPHNVLLSmPNAkgEVRAMISDFGLCKKLKTGRMSFSRRS-GV-AGTDGWIAPEMLNGsSRTTCAVDIFSLGCVFYYVLSNGNHPFGDTLRRQGNIISGEYRLSDLQGEEQLLQriLVEQMISLDPMERPPASAVRVHPIFWNKAQILTFLQDVSDRVEKDDQE--SPVLQALEEGAYGVVRDDWRNMIDSEVAQDLRKYRNYRGTSVRDLLRALRNKKHHYRELSEEAQRSLGEIPDKFIDYWTQRFPLLLLHTWITMQ-SVKNEPIFSQYY-----\n>UniRef90_UPI0011CF0222/557-648 [subseq from] serine/threonine-protein kinase/endoribonuclease IRE2 isoform X1 n=3 Tax=Strigops habroptila TaxID=2489341 RepID=UPI0011CF0222\n--------------------------------------------------------------------------------------------------------------------------------------------------------------------------------------------------------------------------------------------------------------------------------------------------------------------------------------------------------------------------------------------------------------------------------------------------------------------------IVVGKVSFNPKDVlGHGAGGTFVFRGQFEGRNVAVKRLLPECFHLVDREVRLLRESDEHPHVVRYFCTERDKQFHYIAIELCSATLQEYVES--------------------------------------------------------------------------------------------------------------------------------------------------------------------------------------------------------------------------------------------------------------------------------------------------------------------------------------------------\n>UniRef90_A0A6M2DEV7/287-392 [subseq from] Putative serine/threonine protein kinase and endoribonuclease ern1/ire1 (Fragment) n=1 Tax=Xenopsylla cheopis TaxID=163159 RepID=A0A6M2DEV7_9NEOP\n-------------------------------------------------------------------------------------------------------------------------------------------------------------------------------------------------------------------------------------------------------------------------------------------------------------------------------------------------------------------------------------------------------------------------------------------------------------TNFANNSRSTKDGsICIGKIsFDQNQVLGKGCEGTFVFKGFFESRPVAVKRLLPECFSLAEREVTLLKESDTHPNVVRYFCTEQDLQFMYIALELCEATLQDYVEK--------------------------------------------------------------------------------------------------------------------------------------------------------------------------------------------------------------------------------------------------------------------------------------------------------------------------------------------------\n>UniRef90_A0A6M2DEV7/403-676 [subseq from] Putative serine/threonine protein kinase and endoribonuclease ern1/ire1 (Fragment) n=1 Tax=Xenopsylla cheopis TaxID=163159 RepID=A0A6M2DEV7_9NEOP\n---------------------------------------------------------------------------------------------------------------------------------------------------------------------------------------------------------------------------------------------------------------------------------------------------------------------------------------------------------------------------------------------------------------------------------------------------------------------------------------------------------------------------------------------------------------------------------------------------------------LELLLQATSGLEHLHSLSIVHRDIKPHNVLLSlpdRNGCIRAMISDFGLCKKLLLGKLSFSK-ASGL-AGTEGWIAPEVIKEERTTAAVDVFSLGCVFYYVLSHGSHPFGGPLHRQANILSGHYSLALLEDKPLVQNILSSMIDKMWEKRPPMSAVKYHPIFWNEAKSLAFLQDISDRIE--NETESAASVKNIEIEAHQVIRNDWKRYLDVSISEDLRKYRTYSGSSVRDLLRAIRNKKHHYHQLSADALKTLGSIPVEFTRYWLERFPLLLIHVWG---------------------\n>UniRef90_A0A8C9ZYR4/375-467 [subseq from] non-specific serine/threonine protein kinase n=2 Tax=Sander lucioperca TaxID=283035 RepID=A0A8C9ZYR4_SANLU\n-------------------------------------------------------------------------------------------------------------------------------------------------------------------------------------------------------------------------------------------------------------------------------------------------------------------------------------------------------------------------------------------------------------------------------------------------------------------------EVRVGKIsFTPSEVLGHGTAGTFVFRGHFDGRHVAVKRILPECFEVAEREVQLLRESDTHPYVIRYFCTERDRLFTYIAIELCAATLQQYVED--------------------------------------------------------------------------------------------------------------------------------------------------------------------------------------------------------------------------------------------------------------------------------------------------------------------------------------------------\n>UniRef90_A0A8C9ZYR4/477-776 [subseq from] non-specific serine/threonine protein kinase n=2 Tax=Sander lucioperca TaxID=283035 RepID=A0A8C9ZYR4_SANLU\n---------------------------------------------------------------------------------------------------------------------------------------------------------------------------------------------------------------------------------------------------------------------------------------------------------------------------------------------------------------------------------------------------------------------------------------------------------------------------------------------------------------------------------------------------------------------------------------------------------------ITLLGQTMCGLSHLHSLNIVHRDLKPRNILLSGPSALgqvRALISDFGLCKKIPDGRSSFSLRS-GI-PGTDGWIAPEVLRDtpgNKPTAAVDVFSAGCVFYFVISRGQHPFGDSLRRQVNILSGEYSLshFMDDIHGERGHydviaqdLIEQMISGEPSARPSTACVLKHPFFWSPEKQLLFFQDVSDRIEKEPA--DSPIVVKLETAGRAVVRTNWRMHISVPLQTDLRRFRTYKGNSVRDLLRAMRNKKHHYHELPPEVQETLGELPEGFVSYFTSRFPRLLMHTHAAL-HICSPERLFHPY------\n>UniRef90_A0A850YDK9/527-616 [subseq from] non-specific serine/threonine protein kinase (Fragment) n=1 Tax=Aegithalos caudatus TaxID=73327 RepID=A0A850YDK9_AEGCA\n----------------------------------------------------------------------------------------------------------------------------------------------------------------------------------------------------------------------------------------------------------------------------------------------------------------------------------------------------------------------------------------------------------------------------------------------------------------------------VGKVSFNPKDVlGHGAGGTFVFRGQFEGRSVAVKRLLPECVHLLEREVRLLRESDEHPHVVRYFCTERDRQFHYIAIELCSATLQEYVES--------------------------------------------------------------------------------------------------------------------------------------------------------------------------------------------------------------------------------------------------------------------------------------------------------------------------------------------------\n>UniRef90_A0A850YDK9/628-919 [subseq from] non-specific serine/threonine protein kinase (Fragment) n=1 Tax=Aegithalos caudatus TaxID=73327 RepID=A0A850YDK9_AEGCA\n----------------------------------------------------------------------------------------------------------------------------------------------------------------------------------------------------------------------------------------------------------------------------------------------------------------------------------------------------------------------------------------------------------------------------------------------------------------------------------------------------------------------------------------------------------------------------------------------------------------SVLRQTMSGLAHLHSLSIVHRDLKPCNILIsVpnRHGQIRAVISDFGLCKKLQGGRQSFSLRS-GI-PGTEGWIAPEVLQeapKENPTSAVDIFSAGCVFYYVVSGGQHPFGDSLRRQANILAGSYQLSCLQEeAHDklmARELIVAMISPEPQRRPSAPVVLVHPFFWSQEKQLQFFQDVSDRVEKEPAE-G-PIVSALESGGWAVVRTNWRMHISLPLQMDLRKFRTYKGGSVRDLLRAMRNKKHHYHELPAEVQLALGSVPEGFVQYFTSRFPRLLLHTHGAMR-ACAHERTFR--------\n>UniRef90_A0A8C8A871/523-817 [subseq from] non-specific serine/threonine protein kinase n=1 Tax=Otus sunia TaxID=257818 RepID=A0A8C8A871_9STRI\n---------------------------------------------------------------------------------------------------------------------------------------------------------------------------------------------------------------------------------------------------------------------------------------------------------------------------------------------------------------------------------------------------------------------------------------------------------------------------------------------------------------------------------------------------------------------------------------------------------------VSVLRQTMSGLAHLHSLSIAHRDLKPCNILIsVpnRHGQIRAVISDFGLCKKLQGGRQSFSLRS-GI-PGTEGWIAPEVLQeapKENPTCAVDIFSAGCIFYYVVSGGQHPFGDSLRRQANILSGSYQLSCLQDEAHdklvARDLIVAMISPEPQRRPSAPVVLTHPFFWSQEKQLQFFQDVSDRIEKEPAE-G-PIVSALEAGGRGVVRTNWRMHISLPLQTDLRKFRTYKGGSVRDLLRAMRNKKHHYHELPADVQAALGSVPDGFVQYFTSRFPRLLLHTHGAM-RVCARERLFHSY------\n>UniRef90_A0A0C2GVQ2/78-170 [subseq from] Kinase domain protein n=1 Tax=Ancylostoma duodenale TaxID=51022 RepID=A0A0C2GVQ2_9BILA\n---------------------------------------------------------------------------------------------------------------------------------------------------------------------------------------------------------------------------------------------------------------------------------------------------------------------------------------------------------------------------------------------------------------------------------------------------------------------EVPEGWmKVGKLQYNPSEVlGRGCEGTVVYRGKFDGRDVAVKRVVSEFVRLVDREADLLRESDTHPN-------ESDSQFRYLALELCVASLNDYVHEEA------------------------------------------------------------------------------------------------------------------------------------------------------------------------------------------------------------------------------------------------------------------------------------------------------------------------------------------------\n>UniRef90_A0A0C2GVQ2/181-467 [subseq from] Kinase domain protein n=1 Tax=Ancylostoma duodenale TaxID=51022 RepID=A0A0C2GVQ2_9BILA\n----------------------------------------------------------------------------------------------------------------------------------------------------------------------------------------------------------------------------------------------------------------------------------------------------------------------------------------------------------------------------------------------------------------------------------------------------------------------------------------------------------------------------------------------------------------------------------------------------------------ELLRQATEGLAHLHIMQIVHRDMKPQNVLLSTagTRGVRAVISDFGLCKRVQPGRHSLSKRS-GL-AGTDGWIAPEALVSESTSFPVDVFSLGCIFYYVLSNGDHPFGDSLHRQTNIINGEYMLRGIkQDIPVAVSLIESMIQRVPNMRPSLACVLAHPFFWEPDRRLQFFGDVSDRIEKE--DDTSPVVRRLERNARAVVGGNWRNNICDPLAADLRKFRTYKGHSVRDLLRAMRNKKHHYRELPEEVRSSLGHIPDQFVLYFTSRFPLLLLHTYEA-MEWCADEGVFRAY------\n>UniRef90_A0A7L4FEK4/527-617 [subseq from] non-specific serine/threonine protein kinase (Fragment) n=2 Tax=Columbidae TaxID=8930 RepID=A0A7L4FEK4_9COLU\n---------------------------------------------------------------------------------------------------------------------------------------------------------------------------------------------------------------------------------------------------------------------------------------------------------------------------------------------------------------------------------------------------------------------------------------------------------------------------VVGKISFNPKDVlGHGAGGTFVFRGQFDGRNVAVKRLLPECFHLVDREVRLLRESDEHPHVVRYFCTERDKQFHYIAIELCSATLQEYVES--------------------------------------------------------------------------------------------------------------------------------------------------------------------------------------------------------------------------------------------------------------------------------------------------------------------------------------------------\n>UniRef90_A0A7L4FEK4/629-922 [subseq from] non-specific serine/threonine protein kinase (Fragment) n=2 Tax=Columbidae TaxID=8930 RepID=A0A7L4FEK4_9COLU\n----------------------------------------------------------------------------------------------------------------------------------------------------------------------------------------------------------------------------------------------------------------------------------------------------------------------------------------------------------------------------------------------------------------------------------------------------------------------------------------------------------------------------------------------------------------------------------------------------------------SVLRQTTAGLAHLHSLSIVHRDLKPCNILISipnRHGQIRAVISDFGLCKKLQGGRQSFSLRSGIL--GTEGWIAPELLQeapKENPTCAVDIFSAGCIFYYVLSGGQHAFGDSLRRQANILSGCYQLSCLQeEAHDkvvARELIVAMLSPEPQRRPTAPTILVHPFFWSQEKQLQFFQDVSDRIEKEP--AAGPIVSALEAGGRAVVRTNWRMHISLPLQTDLRKFRTYKGGSVRDLLRAMRNKKHHYHELPADVQAALGSVPDGFVRYFTSRFPRLLLHTHGAMRD-CAHERLFQPY------\n>UniRef90_UPI000333A10C/480-571 [subseq from] serine/threonine-protein kinase/endoribonuclease IRE2 n=1 Tax=Echinops telfairi TaxID=9371 RepID=UPI000333A10C\n---------------------------------------------------------------------------------------------------------------------------------------------------------------------------------------------------------------------------------------------------------------------------------------------------------------------------------------------------------------------------------------------------------------------------------------------------------------------------VVGKISFNPKDVlGRGASGTFVFRGQFEGRAVAVKRLLRECFGLVQREVQLLQESDRHPNVLRYFCTERGPQFHYIALELCQASLQEYVEAP-------------------------------------------------------------------------------------------------------------------------------------------------------------------------------------------------------------------------------------------------------------------------------------------------------------------------------------------------\n>UniRef90_UPI000333A10C/584-875 [subseq from] serine/threonine-protein kinase/endoribonuclease IRE2 n=1 Tax=Echinops telfairi TaxID=9371 RepID=UPI000333A10C\n------------------------------------------------------------------------------------------------------------------------------------------------------------------------------------------------------------------------------------------------------------------------------------------------------------------------------------------------------------------------------------------------------------------------------------------------------------------------------------------------------------------------------------------------------------------------------------------------------------------LQQLMSGLAHLHSLCIVHRDLKPGNILITRPDTQgqgRVVLSDFGLCKKLPAGRQSFSLRS-GI-PGTEGWMAPELLQlptPESPTSAVDIFSAGCVFYYVLSGGSHPFGGTLYRQANILAGTPCLARLEEeVHDkvvAQDLVTAMLSMRPQTRPSAQQVLAHPFFWSRAKQLQFFQDVSDWLEKE--EEQEPLVMALEAGGHGVVRHNWYTHISMPLQTDLRRFRSYKGTSVRDLLRAMRNKKHHHRELPAEVRHVLGQIPDGFVQYFTSRFPRLLLHTHQAMR-SCASESLFLPY------\n>UniRef90_A0A7K7MV50/628-922 [subseq from] non-specific serine/threonine protein kinase (Fragment) n=5 Tax=Neognathae TaxID=8825 RepID=A0A7K7MV50_HALAL\n---------------------------------------------------------------------------------------------------------------------------------------------------------------------------------------------------------------------------------------------------------------------------------------------------------------------------------------------------------------------------------------------------------------------------------------------------------------------------------------------------------------------------------------------------------------------------------------------------------------VSLLRQTMSGLAHLHSLSIVHRDLKPCNILIsVpnRHGQIRAVISDFGLCKKLQRGRQSFSLRS-GI-PGTEGWIAPEVLQetpKENPTCAVDIFSAGCIFYYVVSGGQHPFGDSLRRQANILSGSYQLSCLqEEVHDklvARELIAAMISPEPQHRPSAPMVLMHPFFWSEEKQLQFFQDVSDRIEKEPAE-G-PIVSALESGGRSVVRTNWRMHISLPLQTDLRKFRTYKGGSVRDLLRAMRNKKHHYHELPADVRAALGSVPDGFVRYFTSRFPQLLLHTHGAM-RVCAQERLFHSY------\n>UniRef90_A0A2J6TGS3/719-808 [subseq from] non-specific serine/threonine protein kinase n=1 Tax=Hyaloscypha bicolor E TaxID=1095630 RepID=A0A2J6TGS3_9HELO\n---------------------------------------------------------------------------------------------------------------------------------------------------------------------------------------------------------------------------------------------------------------------------------------------------------------------------------------------------------------------------------------------------------------------------------------------------------------------------RIASLEVdTDKLIGTGSNGTMVFEGKFDGREVAVKRMLIQFFDIASQETKLLRESDDHPNVIRYFAQQAAAGFLYIALELCPASLADVID---------------------------------------------------------------------------------------------------------------------------------------------------------------------------------------------------------------------------------------------------------------------------------------------------------------------------------------------------\n>UniRef90_A0A2J6TGS3/827-904 [subseq from] non-specific serine/threonine protein kinase n=1 Tax=Hyaloscypha bicolor E TaxID=1095630 RepID=A0A2J6TGS3_9HELO\n-----------------------------------------------------------------------------------------------------------------------------------------------------------------------------------------------------------------------------------------------------------------------------------------------------------------------------------------------------------------------------------------------------------------------------------------------------------------------------------------------------------------------------------------------------------------------------------------------------------------VLYQITNGLSHLHGLRIVHRDLKPQNILVAmgKDGKPRLLVSDFGLCKKLEGEQSSF-RATTAHAAGTSGWRAPELLLD-------------------------------------------------------------------------------------------------------------------------------------------------------------------------------------------------------------------------\n>UniRef90_A0A2J6TGS3/913-1146 [subseq from] non-specific serine/threonine protein kinase n=1 Tax=Hyaloscypha bicolor E TaxID=1095630 RepID=A0A2J6TGS3_9HELO\n----------------------------------------------------------------------------------------------------------------------------------------------------------------------------------------------------------------------------------------------------------------------------------------------------------------------------------------------------------------------------------------------------------------------------------------------------------------------------------------------------------------------------------------------------------------------------------------------------------------------------------------------------------------------AVVDASTDGGSGSLVIDA-ELLPNRRATRAIDIFSLGLVFFYVLTKGAHPFdcGDRFMREVNIRKGSYDLTPLEVLGdyayEAKDLISSMLARDPKQRPQAHQVMAHPFFWSPKKRLNFLCDVSDHFEKEKRDPPTAALTELESYAPLVCGSDFLKPLGKEFVESLGKQRKYTGTRLLDLLRALRNKKNHYEDMSDKLKQDVGPLPDGYLGFWTRRFPNLLIICWGVVYDVQWDE------------\n>UniRef90_A0A8C9YYE7/566-656 [subseq from] non-specific serine/threonine protein kinase n=1 Tax=Sander lucioperca TaxID=283035 RepID=A0A8C9YYE7_SANLU\n--------------------------------------------------------------------------------------------------------------------------------------------------------------------------------------------------------------------------------------------------------------------------------------------------------------------------------------------------------------------------------------------------------------------------------------------------------------------------VRVGNITFRPKEVlGHGAEGTIVYKGQFDNRAVAVKRILPECFSFADREVQLLRESDEHPNVIRYFCTERDRQFQYIAIELCAASLQEYVE---------------------------------------------------------------------------------------------------------------------------------------------------------------------------------------------------------------------------------------------------------------------------------------------------------------------------------------------------\n>UniRef90_A0A8C9YYE7/668-965 [subseq from] non-specific serine/threonine protein kinase n=1 Tax=Sander lucioperca TaxID=283035 RepID=A0A8C9YYE7_SANLU\n-------------------------------------------------------------------------------------------------------------------------------------------------------------------------------------------------------------------------------------------------------------------------------------------------------------------------------------------------------------------------------------------------------------------------------------------------------------------------------------------------------------------------------------------------------------------------------------------------------------VM--LLQQTMSGLAHLHSLNIVHRDLKPHNILVSMpNahGRVRAMISDFGLCKKLAVGRHSFSRRS-GV-PGTEGWIAPEVLSEdckDNPTCAVDIFSAGCVFYYVVSRGSHPYGKSLQRQANILLGTYSLDYLQtDKHEAIvarALIEQMLSMEPHKRPSAESILKHPFFWSLEKELQFFQDVSDRIEKEPLD--GPIVRQLERGGRAVVKGDWREHITVPLQTDLRKFRSYKGGSARDLLRAMRNKKHHYRELPAEVQETLGSIPDDFVSYFTSRFPHLLMHTYLAM-RTCASERLFLPYYST---\n>UniRef90_A0A090KW52/248-345 [subseq from] Serine/threonine-protein kinase/endoribonuclease IRE1 n=1 Tax=Strongyloides ratti TaxID=34506 RepID=A0A090KW52_STRRB\n-------------------------------------------------------------------------------------------------------------------------------------------------------------------------------------------------------------------------------------------------------------------------------------------------------------------------------------------------------------------------------------------------------------------------------------------------------------------NNTLIEGhFAIGKLQYDPKVIlGRGCEGTVVYRGTFEGRNVAVKRVLSDLVKITTREINMLRESDSHVNVIRYFCSESDRTFKYIALELCDCSLATFI----------------------------------------------------------------------------------------------------------------------------------------------------------------------------------------------------------------------------------------------------------------------------------------------------------------------------------------------------\n>UniRef90_A0A090KW52/359-630 [subseq from] Serine/threonine-protein kinase/endoribonuclease IRE1 n=1 Tax=Strongyloides ratti TaxID=34506 RepID=A0A090KW52_STRRB\n---------------------------------------------------------------------------------------------------------------------------------------------------------------------------------------------------------------------------------------------------------------------------------------------------------------------------------------------------------------------------------------------------------------------------------------------------------------------------------------------------------------------------------------------------------------------------------------------------------------LEILRQATEGVEHLHHLNIVHRDIKPQNILLSKNSQ-------TGHVRVLISD----------FGLCTEGWIAPETFNSEASvTVSVDIFSLGCIYYYVLSNGKHPFGDTIKRQDNIIQGRFNLELILENDVAVHLIEAMIHNKPIFRPTAKSILSHPMFWSNDRKLQFFMDVSDRIEIETEE--SIIVENLEKNALFVVGRNWRNVICKYLAEDLRKFRTYKHDTVRDLLRAMRNKKHHYRELPDETKKSLGDIPDNFLQYFTLRFPKLLLHVYRVM-KLCRFESVFQGYY-----\n>UniRef90_A0A7K7MQY0/527-616 [subseq from] non-specific serine/threonine protein kinase (Fragment) n=2 Tax=Pycnonotidae TaxID=36294 RepID=A0A7K7MQY0_9PASS\n----------------------------------------------------------------------------------------------------------------------------------------------------------------------------------------------------------------------------------------------------------------------------------------------------------------------------------------------------------------------------------------------------------------------------------------------------------------------------VGKVSFNPKDVlGHGAGGTFVFRGQFEGRSVAVKRLLPECVHLLDREVQLLRESDEHPHVVRYFCTERDRQFHYIAIELCSATLQEYVES--------------------------------------------------------------------------------------------------------------------------------------------------------------------------------------------------------------------------------------------------------------------------------------------------------------------------------------------------\n>UniRef90_A0A7K7MQY0/628-921 [subseq from] non-specific serine/threonine protein kinase (Fragment) n=2 Tax=Pycnonotidae TaxID=36294 RepID=A0A7K7MQY0_9PASS\n----------------------------------------------------------------------------------------------------------------------------------------------------------------------------------------------------------------------------------------------------------------------------------------------------------------------------------------------------------------------------------------------------------------------------------------------------------------------------------------------------------------------------------------------------------------------------------------------------------------SVLRQTMSGLAHLHSLSIVHRDLKPCNILIsVpnRHGQIRAVISDFGLCKKLQGGRQSFSLRS-GI-PGTEGWIAPEVLQDapkENPTSAVDIFSAGCVFYYVVSGGQHPFGDSLRRQANILAGSYQLSCLQEeAHDklvARELIVAMISPEPQRRPSAPVVLVHPFFWSQEKQLQFFQDVSDRVEKEPAE-G-PIVSALESGARAVVRTNWRMHISLPLQMDLRKFRTYKGASVRDLLRAMRNKKHHYHELPADVRVALGSVPEGFVQYFTSRFPRLLLHTHGAM-RLCAHERIFRPY------\n>UniRef90_A0A8C0PDW9/514-601 [subseq from] non-specific serine/threonine protein kinase n=10 Tax=Canidae TaxID=9608 RepID=A0A8C0PDW9_CANLF\n----------------------------------------------------------------------------------------------------------------------------------------------------------------------------------------------------------------------------------------------------------------------------------------------------------------------------------------------------------------------------------------------------------------------------------------------------------------------------VGKISFNPKDVlGRGAGGTFVFRGQLEGRAVAVKRLLRECFGLVRREVQLLQESDRHPNVLRYFCTEREPQFHYIALELCQASLQEYV----------------------------------------------------------------------------------------------------------------------------------------------------------------------------------------------------------------------------------------------------------------------------------------------------------------------------------------------------\n>UniRef90_A0A8C0PDW9/616-909 [subseq from] non-specific serine/threonine protein kinase n=10 Tax=Canidae TaxID=9608 RepID=A0A8C0PDW9_CANLF\n-----------------------------------------------------------------------------------------------------------------------------------------------------------------------------------------------------------------------------------------------------------------------------------------------------------------------------------------------------------------------------------------------------------------------------------------------------------------------------------------------------------------------------------------------------------------------------------------------------------------ALQQLMSGLSHLHSLHIVHRDLKPANVLIAGPDGPdgrgRVVLSDFGLCKKLPAGRCSFSLRS-GI-PGTEGWMAPELLQllpSDSPTSAVDIFSAGCVFYYVLSGGNHPFGESLYRQANILAGTPSLTHLEEeAHDkvvARNLVEVMLSPLPQARPSAHQVLAHPFFWSRAKQLQFFQDVSDWLEKES-EQG-ALVMALEAGGSTVVRCNWHKHISVPLQTDLRRFRTYKGTSVRDLLRAMRNKKHHYRELPTEVRQALGHIPDSFVQYFTTRFPRLLLHTYGAMR-SCASESLFLPY------\n>UniRef90_A0A8C5T8X7/559-852 [subseq from] non-specific serine/threonine protein kinase n=2 Tax=Malurus cyaneus samueli TaxID=2593467 RepID=A0A8C5T8X7_9PASS\n----------------------------------------------------------------------------------------------------------------------------------------------------------------------------------------------------------------------------------------------------------------------------------------------------------------------------------------------------------------------------------------------------------------------------------------------------------------------------------------------------------------------------------------------------------------------------------------------------------------SLLRQTMSGLAHLHSLSIVHRDLKPCNILIsVpnRHGQIRAVISDFGLCKKLQGGRQSFSLRS-GI-PGTEGWIAPEVLQeapRENPTSAVDIFSAGCVFYYVVSGGQHPFGDSLRRQANILAGSYQLSCLQEeAHDklvARELIVAMISSEPQRRPSAPVVLLHPFFWSQEKQLQFFQDVSDRVEKEPAE-G-PIVSALESGGRAVVRTNWRMHISLPLQMDLRKFRTYKGGSVRDLLRAMRNKKHHYHELPADVQAALGSVPEGFVQYFTSRFPRLLLHTHGAM-RACAHERIFHSY------\n>UniRef90_A0A7S1TIK4/377-834 [subseq from] non-specific serine/threonine protein kinase n=1 Tax=Compsopogon caeruleus TaxID=31354 RepID=A0A7S1TIK4_9RHOD\n----------------------------------------------------------------------------------------------------------------------------------------------------------------------------------------------------------------------------------------------------------------------------------------------------------------------------------------------------------------------------------------------------------------------KPRDRKPNGSQGSGREVLRGLMGGGGSNPPSSDPDRSGGTSL--LRSSGGESWTIGKITVSNKVLGYGSHGTVVYEGTLEpgSRRVAVKRLLRQFYDAARKEISMLIELDEiSSHIVRYYAMEEDAEFLYLALELCNGTLADRVT-----------SSMLPGIPLSPM--GGHGV--------P-EVTMTALHDLMTGIAALHMHGVVHRDLKPQNVLIVDGkvEGTCkIRLADVGLALKLEADRSSYTAVGTagGGGVGTVGWRAPEVLAGERQTKQVDIFSAGCVFFYVLSRGSHPFGQSvFERDGRIMSGKvewKKMEREDEFPEGLHLIRKMLCHNPKLRPTASETLKHPFFWSDTMRLAFLIDVSDILSDPAHFSFARDLDR-SPDCHVRYNG-WSRKIDNAVLRHL--MKRYD-ETCSGLIRCIRNKKSHYSEFPPHVKELVGPLPversatdnnANFLRYFLCRFPHLIIDVYAFAQRTC---------------\n>UniRef90_C8VUM1/629-871 [subseq from] non-specific serine/threonine protein kinase n=3 Tax=Aspergillus TaxID=5052 RepID=C8VUM1_EMENI\n-------------------------------------------------------------------------------------------------------------------------------------------------------------------------------------------------------------------------------------------------------------------------------------------------------------------------------------------------------------------------------------------------------------------------KSHRRGKKKIESEKEESDHAPGTLQPPAGPDAGLALTRTASNEVFEADGViQIGRLKVFTADVlGHGSHGTVVYRGSFDGRDVAVKRMLVEFYDIASHEVGLLQESDDHNNVIRYYCREQAKGFFYIALELCPASLQDVV-------ERPDAF---------PQLVNG-GLDM--------P---DVLRQIVAGVRYLHSLKIVHRDLKPQNILVAAprgrigSRAIRLLISDFGLCKKLEDNQS-SFRATTAHAAGTSGWRAPELLVDDDK----------------------------------------------------------------------------------------------------------------------------------------------------------------------------------------------------------------------\n>UniRef90_C8VUM1/890-1105 [subseq from] non-specific serine/threonine protein kinase n=3 Tax=Aspergillus TaxID=5052 RepID=C8VUM1_EMENI\n---------------------------------------------------------------------------------------------------------------------------------------------------------------------------------------------------------------------------------------------------------------------------------------------------------------------------------------------------------------------------------------------------------------------------------------------------------------------------------------------------------------------------------------------------------------------------------------------------------------------------------------------------------------------------------------VVDPQTNRRATRAIDIFSLGCVFYYVLTRGCHPFDKNgkFMREANIVKGNFNLDELQRLGeyafEADDLIRSMLALDPRQRPDASAVLTHPFFWNPSDRLSFLCDVSDHFEFEPRDPPSDALLCLESVASDVIGPEMDflKLLPKDFKDSLGKQRKYTGSKMLDLMRALRNKRNHYNDMPEHLKAHIGGLPEGYLNFWTVRFPSLLMSCHWVIVEL----------------\n>UniRef90_A0A7L1SET6/626-920 [subseq from] non-specific serine/threonine protein kinase (Fragment) n=1 Tax=Aramus guarauna TaxID=54356 RepID=A0A7L1SET6_ARAGA\n---------------------------------------------------------------------------------------------------------------------------------------------------------------------------------------------------------------------------------------------------------------------------------------------------------------------------------------------------------------------------------------------------------------------------------------------------------------------------------------------------------------------------------------------------------------------------------------------------------------VSLLRQTMSGLAHLHSLSIVHRDLKPCNILIsVpnRHGQIRAVISDFGLCKKLQGGRQSFSLRS-GI-PGTEGWIAPEVLQeapKENPTCAVDIFSAGCVFYYVVSGGQHPFGDSLRRQANILSGSYQLSCLQEeAHDklvARELIAAMISPEPQRRPSAPMVLVHPFFWSQEKQLQFFQDVSDRVEKEPV-EG-PIVSALEAGGRSVVRTNWRMHISLPLQTDLRKFRTYKGGSVRDLLRAMRNKKHHYHELPADVQATLGSIPDGFVQYFTSRFPRLLLHTHGAM-RVCAHERLFHSY------\n>UniRef90_R8BB56/763-856 [subseq from] non-specific serine/threonine protein kinase n=1 Tax=Phaeoacremonium minimum (strain UCR-PA7) TaxID=1286976 RepID=R8BB56_PHAM7\n-----------------------------------------------------------------------------------------------------------------------------------------------------------------------------------------------------------------------------------------------------------------------------------------------------------------------------------------------------------------------------------------------------------------------------------------------------------------------GPILKMGSLEVNeDQQLGTGSNGTVVFAGKWDGREVAVKRMLIQFYDIASQETRLLRESDDHPNVIRYFAQQQRNAFLYIALELCQASLADIVE---------------------------------------------------------------------------------------------------------------------------------------------------------------------------------------------------------------------------------------------------------------------------------------------------------------------------------------------------\n>UniRef90_R8BB56/876-953 [subseq from] non-specific serine/threonine protein kinase n=1 Tax=Phaeoacremonium minimum (strain UCR-PA7) TaxID=1286976 RepID=R8BB56_PHAM7\n------------------------------------------------------------------------------------------------------------------------------------------------------------------------------------------------------------------------------------------------------------------------------------------------------------------------------------------------------------------------------------------------------------------------------------------------------------------------------------------------------------------------------------------------------------------------------------------------------------------LYQITNGLNHLHSLRIVHRDLKPQNILVNmdKHGRPRLLVSDFGLCKKLEGGQSSFGA-TTAHAAGTSGWRAPELLLDD------------------------------------------------------------------------------------------------------------------------------------------------------------------------------------------------------------------------\n>UniRef90_R8BB56/966-1193 [subseq from] non-specific serine/threonine protein kinase n=1 Tax=Phaeoacremonium minimum (strain UCR-PA7) TaxID=1286976 RepID=R8BB56_PHAM7\n--------------------------------------------------------------------------------------------------------------------------------------------------------------------------------------------------------------------------------------------------------------------------------------------------------------------------------------------------------------------------------------------------------------------------------------------------------------------------------------------------------------------------------------------------------------------------------------------------------------------------------------------------------------------------SSTHSGTGSN-LVSSDLMPNRRATRAIDIFSLGLVFYYVLTKGSHPFdcGDRYMREVNIRKGNYNLRMLDVLGdyafEAQDLISAMLNAEPRRRPNAKDVMAHPFFWSAKKRLSFLCDVSDHFEKEPRDPPSPALQELERHASETIRGDFLKQLPKDFVDSLGKQRKYTGSRLLDLLRALRNKRNHYEDMPDSLKKTVGPLPEGYLGFWTRKFPNLLIVCWNVVYEVRW--------------\n>UniRef90_A0A834NFV7/501-594 [subseq from] non-specific serine/threonine protein kinase n=6 Tax=Vespinae TaxID=7439 RepID=A0A834NFV7_VESGE\n-----------------------------------------------------------------------------------------------------------------------------------------------------------------------------------------------------------------------------------------------------------------------------------------------------------------------------------------------------------------------------------------------------------------------------------------------------------------------GEGlVRVGKITFNTSEvLGKGCEGTFVYKGEFDGRSVAVKRLLPDCFTFADREVALLRESDEHPNVVRYFCTEHDRMFRYIALELAEATLQDYV----------------------------------------------------------------------------------------------------------------------------------------------------------------------------------------------------------------------------------------------------------------------------------------------------------------------------------------------------\n>UniRef90_A0A834NFV7/607-892 [subseq from] non-specific serine/threonine protein kinase n=6 Tax=Vespinae TaxID=7439 RepID=A0A834NFV7_VESGE\n----------------------------------------------------------------------------------------------------------------------------------------------------------------------------------------------------------------------------------------------------------------------------------------------------------------------------------------------------------------------------------------------------------------------------------------------------------------------------------------------------------------------------------------------------------------------------------------------------------------NILRQATSGLEHLHFLDIVHRDIKPHNVLLSvpgPRGEVRAMISDFGLCKKLQLGRVSFSRRS-GV-TGTDGWIAPEMLNGERTTCAVDIFSLGCVFYYVLSDGKHPFGDPLRRQANILCGESNLTALQGISQsdkelALNLIKAMISEDPSERPPALAVYDHPLFWEPIQILGFFQDVSDRVEKDQS--DSPALLALESGNERVVRGDWRMHIDHEVATDLRKYRSYRGESVRDLLRALRNKKHHYRELTPAAQQSLGEIPDKFTEYWLSRFPYLLCHVWITMQKFRNE-------------\n>UniRef90_UPI001BD1DBA8/563-658 [subseq from] serine/threonine-protein kinase/endoribonuclease IRE1 isoform X1 n=2 Tax=Cheilinus undulatus TaxID=241271 RepID=UPI001BD1DBA8\n---------------------------------------------------------------------------------------------------------------------------------------------------------------------------------------------------------------------------------------------------------------------------------------------------------------------------------------------------------------------------------------------------------------------------------------------------------------------GNIEEVHVGKIsFTPTDVLGHGTAGTFVFRGNFDGRQVAVKRILPECFEVAEREVQLLRESDTHPNVIRYFCTERDRLFTYIAIELCTATLQQYVE---------------------------------------------------------------------------------------------------------------------------------------------------------------------------------------------------------------------------------------------------------------------------------------------------------------------------------------------------\n>UniRef90_UPI001BD1DBA8/669-963 [subseq from] serine/threonine-protein kinase/endoribonuclease IRE1 isoform X1 n=2 Tax=Cheilinus undulatus TaxID=241271 RepID=UPI001BD1DBA8\n---------------------------------------------------------------------------------------------------------------------------------------------------------------------------------------------------------------------------------------------------------------------------------------------------------------------------------------------------------------------------------------------------------------------------------------------------------------------------------------------------------------------------------------------------------------------------------------------------------------ITLLEQTMCGLSHLHSLNIVHRDLKPRNILLSGPSALgrvRALISDFGLCKKIPDGRCSFSLRS-GI-PGTEGWIAPEVLRDtpgSNPTAAVDVFSAGCVFYYVVSGGQHPFGDSLRRQVNILSGEYLLsHFMEDIHDdviAQDLIEQMIHAEAVCRPSTACVLKHPFFWSPEKQLLFFQDVSDRIEKEPA--DSQIVIRLETAGRSVVRTNWRMHISVPLQTDLRRFRTYKGNSVRDLLRAMRNKKHHYHELPPEVQETLGELPEGFISYFTSRFPRLLMHTHAAL-RICAQERLFHPY------\n>UniRef90_A0A8C8RTU2/522-623 [subseq from] non-specific serine/threonine protein kinase n=1 Tax=Pelusios castaneus TaxID=367368 RepID=A0A8C8RTU2_9SAUR\n---------------------------------------------------------------------------------------------------------------------------------------------------------------------------------------------------------------------------------------------------------------------------------------------------------------------------------------------------------------------------------------------------------------------------------------------------------------VPGAVEDAEPGaIVVGKVSFNPKEVlGHGARGTFVFRGQFDGRNVAVKRLLPECFHLIDREVQLLRESDEHPNVVRYFCTERDKQFHYIAIELCSATLREYV----------------------------------------------------------------------------------------------------------------------------------------------------------------------------------------------------------------------------------------------------------------------------------------------------------------------------------------------------\n>UniRef90_A0A8C8RTU2/638-930 [subseq from] non-specific serine/threonine protein kinase n=1 Tax=Pelusios castaneus TaxID=367368 RepID=A0A8C8RTU2_9SAUR\n-----------------------------------------------------------------------------------------------------------------------------------------------------------------------------------------------------------------------------------------------------------------------------------------------------------------------------------------------------------------------------------------------------------------------------------------------------------------------------------------------------------------------------------------------------------------------------------------------------------------LLFQTMSGLAHLHSLNIVHRDLKPCNILIsVPNShgQIRAVISDFGLCKKLQGGRHSFSLRS-GI-PGTEGWIAPEVLREEpkeNPTCAVDIFSAGCVFYYVVSGGEHPFGDSLRRQANILLGTYQLaCLLEDAHDKVvarKLISVMISNKPQERPSAPQVLMHPFFWSREKQLQFFQDVSDRIEKEPP-EG-PILTALESGAHSVVRVNWRAHISVPLQTDLRKFRTYKGGSVRDLLRAMRNKKHHYHELPADVQETLGAVPDEFVQYFTSRFPELLLHTH-IAMEVCATERLFHPY------\n>UniRef90_A0A7K9V7G1/534-625 [subseq from] non-specific serine/threonine protein kinase (Fragment) n=1 Tax=Anseranas semipalmata TaxID=8851 RepID=A0A7K9V7G1_ANSSE\n---------------------------------------------------------------------------------------------------------------------------------------------------------------------------------------------------------------------------------------------------------------------------------------------------------------------------------------------------------------------------------------------------------------------------------------------------------------------------VVGKVSFNPKDVlGHGAGGTFVFRGQFDGRNVAVKRLLPECFHLVDREVQLLRESDEHPHVVRYFCTEKDKQFHYIAIELCSATLQEYVESP-------------------------------------------------------------------------------------------------------------------------------------------------------------------------------------------------------------------------------------------------------------------------------------------------------------------------------------------------\n>UniRef90_A0A7K9V7G1/636-929 [subseq from] non-specific serine/threonine protein kinase (Fragment) n=1 Tax=Anseranas semipalmata TaxID=8851 RepID=A0A7K9V7G1_ANSSE\n----------------------------------------------------------------------------------------------------------------------------------------------------------------------------------------------------------------------------------------------------------------------------------------------------------------------------------------------------------------------------------------------------------------------------------------------------------------------------------------------------------------------------------------------------------------------------------------------------------------SLLHQTMSGLAHLHSLSIVHRDLKPCNILIsVPNSrgQIRAVISDFGLCKKLQGGRHSFSLRS-GI-PGTEGWIAPEVLQeapKENPTCAVDIFSAGCVFYYVVSGGQHPFGDSLRRQANILSGAYQLPCLqEEAHDkvvARELIVSMISSEPQKRPSAPMVLMHPFFWSAEKQLQFFQDVSDRIEKEPAE-G-AIVAALEAGGRSVVRTNWRMHISLPLQTDLRKFRTYKGGSVRDLLRAMRNKKHHYHELPADVQEALGSVPEGFVQYFTSRFPQLLLHTHGAM-RLCAHERLFRPY------\n>UniRef90_A0A7L3AKZ5/229-319 [subseq from] ERN2 endoribonuclease (Fragment) n=1 Tax=Syrrhaptes paradoxus TaxID=302527 RepID=A0A7L3AKZ5_9AVES\n---------------------------------------------------------------------------------------------------------------------------------------------------------------------------------------------------------------------------------------------------------------------------------------------------------------------------------------------------------------------------------------------------------------------------------------------------------------------------VVGKVSFNPKDVlGHGAGGTFVFRGQFDGRNVAVKRLLPECFRLVDREVQLLRESDEHPHVVRYFCTEKDKQFHYIAIELCSATLQEYVES--------------------------------------------------------------------------------------------------------------------------------------------------------------------------------------------------------------------------------------------------------------------------------------------------------------------------------------------------\n>UniRef90_A0A7L3AKZ5/330-624 [subseq from] ERN2 endoribonuclease (Fragment) n=1 Tax=Syrrhaptes paradoxus TaxID=302527 RepID=A0A7L3AKZ5_9AVES\n---------------------------------------------------------------------------------------------------------------------------------------------------------------------------------------------------------------------------------------------------------------------------------------------------------------------------------------------------------------------------------------------------------------------------------------------------------------------------------------------------------------------------------------------------------------------------------------------------------------VSVLRQTMSGLAHLHSLSIVHRDLKPCNILISlpnRHGQIRAVISDFGLCKKLQGGRQSFSLRS-GI-PGTEGWIAPEMLQEppkENPTSAVDIFSAGCIFYYVVSGGQHPFGDSLRRQANILAGSSQLSCLQEeAHDklvARELIAAMISPEPQRRPSAPRVLVHPFFWSQEKQLQFFQDVSDRVEKEPAE-G-PIVSALEAGGRAVVRTNWRMHISLPLQTDLRKFRTYKGGSVRDLLRAMRNKKHHYHELPAEVRAALGPVPEGFVQYFTSRFPRLLLHTHGALR-RCAHERLFHPY------\n>UniRef90_UPI0007718A3A/505-598 [subseq from] serine/threonine-protein kinase/endoribonuclease IRE1 n=1 Tax=Cephus cinctus TaxID=211228 RepID=UPI0007718A3A\n-----------------------------------------------------------------------------------------------------------------------------------------------------------------------------------------------------------------------------------------------------------------------------------------------------------------------------------------------------------------------------------------------------------------------------------------------------------------------GEGmVRVGKITFSTGEvLGKGCEGTFVYKGEFDGRSVAVKRLLPDCFTFADREVALLRESDAHPNVVRYFCTEQDRMFRYIALELAEATLQDYV----------------------------------------------------------------------------------------------------------------------------------------------------------------------------------------------------------------------------------------------------------------------------------------------------------------------------------------------------\n>UniRef90_UPI0007718A3A/612-896 [subseq from] serine/threonine-protein kinase/endoribonuclease IRE1 n=1 Tax=Cephus cinctus TaxID=211228 RepID=UPI0007718A3A\n-----------------------------------------------------------------------------------------------------------------------------------------------------------------------------------------------------------------------------------------------------------------------------------------------------------------------------------------------------------------------------------------------------------------------------------------------------------------------------------------------------------------------------------------------------------------------------------------------------------------ILQQATSGLAHLHFLDIVHRDIKPHNVLLSMpgpRGEVRAMISDFGLCKKLQLGRMSFSRRS-GV-TGTDGWIAPEMLNGERTTCAVDIFSLGCVFYYVLSGGKHPFGDTLRRQANILCGESYLSELQGISEsdrelALVLVKAMIAENPGDRPPATAVHKYPIFWNAAQVLGFFQDISDRVEKDD--PSSPALLSLEKRSRRVVQNDWRSHIDHEVATDLRRYRSYRGESVRDLLRALRNKKHHYRELTPAAQESLGEIPERFTEYWLSRFPRLLCHVWCAMQGFRNE-------------\n>UniRef90_A0A1Z5LFD6/199-294 [subseq from] GA18275 (Fragment) n=2 Tax=Ornithodoros moubata TaxID=6938 RepID=A0A1Z5LFD6_ORNMO\n---------------------------------------------------------------------------------------------------------------------------------------------------------------------------------------------------------------------------------------------------------------------------------------------------------------------------------------------------------------------------------------------------------------------------------------------------------------------VSQDGIcRIGKITFDAKDvIGRGCNGTFVFKGTFESRPVAVKRILPDCISLAIREVDLLRESDEHPNVVRYFCMEEDRQFCYIALELCSATLQDYI----------------------------------------------------------------------------------------------------------------------------------------------------------------------------------------------------------------------------------------------------------------------------------------------------------------------------------------------------\n>UniRef90_A0A1Z5LFD6/312-587 [subseq from] GA18275 (Fragment) n=2 Tax=Ornithodoros moubata TaxID=6938 RepID=A0A1Z5LFD6_ORNMO\n--------------------------------------------------------------------------------------------------------------------------------------------------------------------------------------------------------------------------------------------------------------------------------------------------------------------------------------------------------------------------------------------------------------------------------------------------------------------------------------------------------------------------------------------------------------------------------------------------------------------QAASGVEHLHSLNIVHRDIKPHNVLLSRRhpsGEVKAMISDFGLCKKLSNGRLSFSRKS-GI-TGTEGWIAPEMISGSrRVTRAVDIFSLGCVFYYVLSNGRHPFGDPLERQANIRHGRYSISDVVSHGHlARPLIDQMLQVDPSERPSIAAVTKHPIFWSPRKQLDFFQDVSDRIEKEPH--DSAIVRTLERSGFEVLKGDWREQITEELQKDLRRFRTYKGSSVRDLLRALRNKKHHYRELPEALRAELGTIPDEFVGYFVGRFPLLLLHTYVAMQRF----------------\n>UniRef90_A0A7K6FXN2/523-616 [subseq from] non-specific serine/threonine protein kinase (Fragment) n=1 Tax=Daphoenositta chrysoptera TaxID=254528 RepID=A0A7K6FXN2_9CORV\n------------------------------------------------------------------------------------------------------------------------------------------------------------------------------------------------------------------------------------------------------------------------------------------------------------------------------------------------------------------------------------------------------------------------------------------------------------------------DLVVVGKVSFNPKDVlGHGAGGTFVFRGQFEGRNVAVKRLLPECVHLLDREVQLLRESDEHPHVVRYFCTERDRQFHYIAIELCSATLQEYVES--------------------------------------------------------------------------------------------------------------------------------------------------------------------------------------------------------------------------------------------------------------------------------------------------------------------------------------------------\n>UniRef90_A0A7K6FXN2/628-921 [subseq from] non-specific serine/threonine protein kinase (Fragment) n=1 Tax=Daphoenositta chrysoptera TaxID=254528 RepID=A0A7K6FXN2_9CORV\n----------------------------------------------------------------------------------------------------------------------------------------------------------------------------------------------------------------------------------------------------------------------------------------------------------------------------------------------------------------------------------------------------------------------------------------------------------------------------------------------------------------------------------------------------------------------------------------------------------------SVLRQTMSGLAHLHSLSIVHRDLKPCNILIsVpnRHGQIRAVISDFGLCKKLQGGRQSFSLRS-GI-PGTEGWIAPEVLQeapKENPTSAVDIFSAGCIFYYVVSGGQHPFGDSLRRQANILAGSYQLSCLQEeAHDklvARELIVAMISPEPQRRPSAPVVLVHPFFWSQEKQLQFFQDVSDRVEKEPAE-G-PIVSALESGGRAVVRTNWRMHISLPLQMDLRKFRTYKGGSVRDLLRAMRNKKHHYHELPADVRLALGSVPEGFVQYFTSRFPRLLLHTHGAM-RVCAHERIFHSY------\n>UniRef90_UPI001EEB7114/127-257 [subseq from] uncharacterized protein LOC124312818 n=1 Tax=Daphnia pulicaria TaxID=35523 RepID=UPI001EEB7114\n---------------------------------------------------------------------------------------------------------------------------------------------------------------------------------------------------------------------------------------------------------------------------------------------------------------------------------------------------------------------------------------------------------------------------------------------------------------------------------------------------------------------------------------------------------------------------------------------------------------IKGLYQMACGLKFIHEKKMIHRDIKPENVLVYlpKNVGqrAMLKISDLGFTKPLNEDGIHYD-LASGL-KGTEYYMAPELLalRNltgrvldKECTIATDVFAAGCTFFRYLNGGLHPFGKGFNIEVNIMDGN--------------------------------------------------------------------------------------------------------------------------------------------------------------------------------\n>UniRef90_UPI001EEB7114/343-429 [subseq from] uncharacterized protein LOC124312818 n=1 Tax=Daphnia pulicaria TaxID=35523 RepID=UPI001EEB7114\n--------------------------------------------------------------------------------------------------------------------------------------------------------------------------------------------------------------------------------------------------------------------------------------------------------------------------------------------------------------------------------------------------------------------------------------------------------------------------------FDRRNKIGEGGFGTVF-VGTFKGEKVAVKRVDPMGSQLRENDLersIKFHQLLNHPNIVQFKHCEEDRDFRYIVLELCAATLEDFIKG--------------------------------------------------------------------------------------------------------------------------------------------------------------------------------------------------------------------------------------------------------------------------------------------------------------------------------------------------\n>UniRef90_UPI001EEB7114/434-616 [subseq from] uncharacterized protein LOC124312818 n=1 Tax=Daphnia pulicaria TaxID=35523 RepID=UPI001EEB7114\n----------------------------------------------------------------------------------------------------------------------------------------------------------------------------------------------------------------------------------------------------------------------------------------------------------------------------------------------------------------------------------------------------------------------------------------------------------------------------------------------------------------------------------------------------------------------------------------------------------PMPTDEQVLFQLANGLEHIHSRKILHRNIKPEIILISLTKPVEMKWSDFGLSKSLNEK---RTFPISGF-RGNQSWMSPEEMRmlqseeNADHTRpwrgsvKSDIFSAGCVFMYFLLRGLHPFGESLEISINILEDR-PIYEIPEEHFAHPFLLQMIEYNPEKRISLQEVIDHLTPLQPVIRLSLLQY-----------------------------------------------------------------------------------------------------------------------------\n>UniRef90_UPI001EEB7114/716-841 [subseq from] uncharacterized protein LOC124312818 n=1 Tax=Daphnia pulicaria TaxID=35523 RepID=UPI001EEB7114\n------------------------------------------------------------------------------------------------------------------------------------------------------------------------------------------------------------------------------------------------------------------------------------------------------------------------------------------------------------------------------------------------------------------------------------------------------------------------------------------------------------------------------------------------------------------------------------------------------------------GFQLISALEYIHGKNLVHGSIKPTNILISSSEDPQIKLSDFGLTSSCLDDGHTTKRVISGFLS-SRYWLAPELLESESGdrpfTKESDIFSAGSVFFYFLSRGCHLFGDTNEIILNTLKGiPKNDFE---------------------------------------------------------------------------------------------------------------------------------------------------------------------------\n>UniRef90_UPI001EEB7114/996-1155 [subseq from] uncharacterized protein LOC124312818 n=1 Tax=Daphnia pulicaria TaxID=35523 RepID=UPI001EEB7114\n---------------------------------------------------------------------------------------------------------------------------------------------------------------------------------------------------------------------------------------------------------------------------------------------------------------------------------------------------------------------------------------------------------------------------------------------------------------------------------------------------------------------------------------------------------------------------------------------------------------QEVLLQMAQGLQYIHSQGLIHRDVKPANILISYDNPAVIKWADFGLSRAVVTGS--KTFSWSKL-QGTDRWLAPELITASQEnkikgSQKCDIFALGCVFFFFLVPGVHPFGEGdvFYTHTNIKaKNPLNLNRLPRINFAFYIINGMIENDTGLRSKLPDVVQ---------------------------------------------------------------------------------------------------------------------------------------------\n>UniRef90_A0A8A3P0D1/735-829 [subseq from] non-specific serine/threonine protein kinase n=1 Tax=Monilinia vaccinii-corymbosi TaxID=61207 RepID=A0A8A3P0D1_9HELO\n----------------------------------------------------------------------------------------------------------------------------------------------------------------------------------------------------------------------------------------------------------------------------------------------------------------------------------------------------------------------------------------------------------------------------------------------------------------------SGSKIRIGALEVDeGKLVGMGSNGTMVFEGKFDGRAVAVKRMLIQFYDIASQETKLLRESDDHPNVIRYFAQQNAAGFLYIALELCPASLADVIE---------------------------------------------------------------------------------------------------------------------------------------------------------------------------------------------------------------------------------------------------------------------------------------------------------------------------------------------------\n>UniRef90_A0A8A3P0D1/848-925 [subseq from] non-specific serine/threonine protein kinase n=1 Tax=Monilinia vaccinii-corymbosi TaxID=61207 RepID=A0A8A3P0D1_9HELO\n-----------------------------------------------------------------------------------------------------------------------------------------------------------------------------------------------------------------------------------------------------------------------------------------------------------------------------------------------------------------------------------------------------------------------------------------------------------------------------------------------------------------------------------------------------------------------------------------------------------------VLYQIANGIQHLHNLRIVHRDLKPQNILVAmgKNGKPRLLVSDFGLCKKLEVEQSSF-KATTAHAAGTSGWRAPELLLD-------------------------------------------------------------------------------------------------------------------------------------------------------------------------------------------------------------------------\n>UniRef90_A0A8A3P0D1/937-1162 [subseq from] non-specific serine/threonine protein kinase n=1 Tax=Monilinia vaccinii-corymbosi TaxID=61207 RepID=A0A8A3P0D1_9HELO\n--------------------------------------------------------------------------------------------------------------------------------------------------------------------------------------------------------------------------------------------------------------------------------------------------------------------------------------------------------------------------------------------------------------------------------------------------------------------------------------------------------------------------------------------------------------------------------------------------------------------------------------------------------------------------STDGGGSGSI-LVSSDVMPNRRATRAIDIFSLGLVFFYVLTKGSHPYdcGDRYMREVNIRKDNFNLDLLEVLGdyafEAKDLIGSMLCKDPKSRPVAAQVMAHPFFWSAKKRLNFLCDVSDHFEKEKRDPPSPALLELEKWAPDVCHGDFLKPLGKEFVDSMGKQRKYTGTRLLDLLRALRNKKNHYEDMPDKLKKDVGPLPDGYLSFWTRKFPNLLIICWNVVYEV----------------\n>UniRef90_T1EGG6/504-587 [subseq from] non-specific serine/threonine protein kinase n=1 Tax=Helobdella robusta TaxID=6412 RepID=T1EGG6_HELRO\n---------------------------------------------------------------------------------------------------------------------------------------------------------------------------------------------------------------------------------------------------------------------------------------------------------------------------------------------------------------------------------------------------------------------------------------------------------------------------------NKNEVLGQGCNGTFVYsRGMFEGRHVAVKRLLNGNVDVANREVALLKESDYHPNVIRYFCMEQDQQFNYIALELCPFTLHDVIE---------------------------------------------------------------------------------------------------------------------------------------------------------------------------------------------------------------------------------------------------------------------------------------------------------------------------------------------------\n>UniRef90_T1EGG6/600-878 [subseq from] non-specific serine/threonine protein kinase n=1 Tax=Helobdella robusta TaxID=6412 RepID=T1EGG6_HELRO\n----------------------------------------------------------------------------------------------------------------------------------------------------------------------------------------------------------------------------------------------------------------------------------------------------------------------------------------------------------------------------------------------------------------------------------------------------------------------------------------------------------------------------------------------------------------------------------------------------------------DVLKQMLSGIAHLHSLNIVHRDVKPQNVLLscpTPSTKYRAMISDFGLCKKLLPNKNSVSK-TTG-ATGTDGWIAPEMFSTnpKTMTKAVDVFSCGCVIHYVLSMGVHPFGDAINRQANIMKTSFnfDSLTGEDRETAKNLIKSMIDQTPEKRPTISQTLKHPLFWSKYRQLSFFEEVSDRLE--KKPDDDIYVIRLESNGMKVVHFDWTKKISSDFIADMRKFRTYKRHSVRDLLRVIRNKKHHYRDLSAELKESIGSIPDGYVSYFTSRFPLLLMHTYDAM-------------------\n>UniRef90_UPI001AE24019/659-936 [subseq from] serine/threonine-protein kinase/endoribonuclease IRE1-like n=1 Tax=Lepeophtheirus salmonis TaxID=72036 RepID=UPI001AE24019\n---------------------------------------------------------------------------------------------------------------------------------------------------------------------------------------------------------------------------------------------------------------------------------------------------------------------------------------------------------------------------------------------------------------------------------------------------------------------------------------------------------------------------------------------------------------------------------------------------------------LTLLRQTTQGLQHLHSLDIVHRDIKPHNILISqpnKKGEVRALISDFGLCKKLKVGSMSFSRRS-GI-TGTEGWIAPEImLGHKSATTSVDIFSLGCAFYYVLSRGHHPFGESFRRQANILSGDFNLdKLLDDSYEAKTLIEKMLSQDIKVRPSCNAILKHPLFWNKEKILGFLQDVSDRIDKEDY--DSAIVASLERNRFDVIKISWFHHLDSIIYEDLRSHRSYNGKSLRDLLRALRNKKHHYHELSKNVKELFGRVPDQFANYWVSRFPKLLVNVWYSM-------------------\n>UniRef90_A0A2C6A2I5/831-924 [subseq from] non-specific serine/threonine protein kinase n=1 Tax=Cordyceps sp. RAO-2017 TaxID=2004951 RepID=A0A2C6A2I5_9HYPO\n----------------------------------------------------------------------------------------------------------------------------------------------------------------------------------------------------------------------------------------------------------------------------------------------------------------------------------------------------------------------------------------------------------------------------------------------------------------------TGPIIRMGNIEVNtNEQLGIGSNGTLVFAGRFDGREVAVKRMLIQFYDIASQETRLLRESDDHPNVIRYYSQQIHDGFLYIALERCVASLAEVV----------------------------------------------------------------------------------------------------------------------------------------------------------------------------------------------------------------------------------------------------------------------------------------------------------------------------------------------------\n>UniRef90_A0A2C6A2I5/945-1022 [subseq from] non-specific serine/threonine protein kinase n=1 Tax=Cordyceps sp. RAO-2017 TaxID=2004951 RepID=A0A2C6A2I5_9HYPO\n------------------------------------------------------------------------------------------------------------------------------------------------------------------------------------------------------------------------------------------------------------------------------------------------------------------------------------------------------------------------------------------------------------------------------------------------------------------------------------------------------------------------------------------------------------------------------------------------------------------LYQITNGISHLHSLRIVHRDLKPQNILVNmgKDGKPRLLVSDFGLCKKLEGNQSSFG-ATTGRAAGTSGWRAPELLLDD------------------------------------------------------------------------------------------------------------------------------------------------------------------------------------------------------------------------\n>UniRef90_A0A2C6A2I5/1034-1263 [subseq from] non-specific serine/threonine protein kinase n=1 Tax=Cordyceps sp. RAO-2017 TaxID=2004951 RepID=A0A2C6A2I5_9HYPO\n---------------------------------------------------------------------------------------------------------------------------------------------------------------------------------------------------------------------------------------------------------------------------------------------------------------------------------------------------------------------------------------------------------------------------------------------------------------------------------------------------------------------------------------------------------------------------------------------------------------------------------------------------------------------------STHSGSGSVLVGDAGMPHGRRATRAIDIFSLGLVFFYVLTNGSHPFdcGDRYMREVNIRKGNYNLGPLSSLGdfawEAKDLITAMLNADPKQRPSAREIMSHPFFWPPKKRLSFLCDVSDHFEKEPRDPPSAALVELEKHAAQVTKGDFLRTMPPLFVDSLGKQRKYTGSRLLDLLRALRNKRNHYEDMTDALKQMVGPLPEGYLSMWTVRFPMLLLVCWNVVYNVRWDE------------\n>UniRef90_A0A6I9LAV0/499-592 [subseq from] non-specific serine/threonine protein kinase n=5 Tax=Neotominae TaxID=337963 RepID=A0A6I9LAV0_PERMB\n----------------------------------------------------------------------------------------------------------------------------------------------------------------------------------------------------------------------------------------------------------------------------------------------------------------------------------------------------------------------------------------------------------------------------------------------------------------------AEQPTVVGKISFNPKDVlGRGAGGTFVFRGQFEGRAVAVKRLLRECFSLVQREVQLLQESDRHPNVLRYFCTERGPQFHYIALELCQASLQEYV----------------------------------------------------------------------------------------------------------------------------------------------------------------------------------------------------------------------------------------------------------------------------------------------------------------------------------------------------\n>UniRef90_A0A6I9LAV0/607-898 [subseq from] non-specific serine/threonine protein kinase n=5 Tax=Neotominae TaxID=337963 RepID=A0A6I9LAV0_PERMB\n-----------------------------------------------------------------------------------------------------------------------------------------------------------------------------------------------------------------------------------------------------------------------------------------------------------------------------------------------------------------------------------------------------------------------------------------------------------------------------------------------------------------------------------------------------------------------------------------------------------------VLQQMMSGLAHLHSLHIVHRDLKPGNILMAGPDSQgqgRVVISDFGLCKKLPAGRCSFSLHS-GI-PGTEGWMAPEllQLPPDSPTSAVDIFSAGCVFYYVLSGGSHPFGESLYRQANILSGDPCLAHLEEeTHDkvvALDLVTAMLSLLPQDRPSAGWVLAHPLFWSRAKELQFFQDVSDWLEKEP-EQ-GPLVMALEAGSHQVVRGNWHNHISASLQTDLKRFRSYKGSSVRDLLRAMRNKKHHYRELPTEVHQTLGQLPAGFIQYFTHRFPRLLLHTHHAM-RTCASESLFMPY------\n>UniRef90_A0A7K8PS28/528-618 [subseq from] non-specific serine/threonine protein kinase (Fragment) n=1 Tax=Cochlearius cochlearius TaxID=110676 RepID=A0A7K8PS28_COCCO\n---------------------------------------------------------------------------------------------------------------------------------------------------------------------------------------------------------------------------------------------------------------------------------------------------------------------------------------------------------------------------------------------------------------------------------------------------------------------------VVGKISFNPKDVlGHGAGGTFVFRGQFDGRNVAVKRLLPECFHLVDREVQLLRESDEHPHVVRYFCTEKDKQFHYIAIELCSATLQEYVES--------------------------------------------------------------------------------------------------------------------------------------------------------------------------------------------------------------------------------------------------------------------------------------------------------------------------------------------------\n>UniRef90_A0A7K8PS28/629-923 [subseq from] non-specific serine/threonine protein kinase (Fragment) n=1 Tax=Cochlearius cochlearius TaxID=110676 RepID=A0A7K8PS28_COCCO\n---------------------------------------------------------------------------------------------------------------------------------------------------------------------------------------------------------------------------------------------------------------------------------------------------------------------------------------------------------------------------------------------------------------------------------------------------------------------------------------------------------------------------------------------------------------------------------------------------------------VSLLRQTMSGLAHLHSLSIVHRDLKPCNILIsVpnRHGQIRAVISDFGLCKKLQGGRQSFSLRS-GI-PGTEGWIAPEVLqeaRKENPTCAVDIFSAGCVFYYVVSGGQHPFGDSLRRQANILSGSYQLSCLQEeAHDklvARELIVTMISPEPQRRPSAPVVLVHPFFWSREKQLQFFQDVSDRVEKEPTE-G-PIVSALEAGGRSVVRTNWRMHISLPLQTDLRKFRTYKGGSVRDLLRAMRNKKHHYHELPADVRAALGSVPDGFVQYFTSRFPRLLLHTHGAM-RVCAHERLFHSY------\n>UniRef90_UPI00076753C4/598-889 [subseq from] serine/threonine-protein kinase/endoribonuclease IRE2 isoform X3 n=3 Tax=Myotis davidii TaxID=225400 RepID=UPI00076753C4\n------------------------------------------------------------------------------------------------------------------------------------------------------------------------------------------------------------------------------------------------------------------------------------------------------------------------------------------------------------------------------------------------------------------------------------------------------------------------------------------------------------------------------------------------------------------------------------------------------------------LQHLMSGLAHLHSLHIVHRDLKPTNVLITGPEGQgrgRVVLSDFGLCKKLAAGRRSFSLRS-GV-PGTEGWMAPELLQlppPDSPTSAVDIFSAGCVFYYVLSSGSHPFGESLYRQANILAGAPCLAHLEEeAHDkvaARSLVAAMLSPRPQARPSAQQVLAHPFFWSRAKQLQFFQDVSDWLEKES-EQG-PLVMALEAGGSAVVRGNWHKHITVPLQTDLRRFRSYKGTSVRDLLRAMRNKKHHYRELPGEVRQALGQVPDSFVQYFTDRFPRLLLHTHQAMR-SCAPESLFLPY------\n>UniRef90_A0A1X2HM79/3-173 [subseq from] Kinase-like domain-containing protein (Fragment) n=1 Tax=Syncephalastrum racemosum TaxID=13706 RepID=A0A1X2HM79_SYNRA\n-----------------------------------------------------------------------------------------------------------------------------------------------------------------------------------------------------------------------------------------------------------------------------------------------------------------------------------------------------------------------------------------------------------------------------------------------------------------------------------------GSHGTVVYKGEFDGRAVAVKRLLIDFYDVAYHEVKLLQESDDHPNVVRYFYKEESDRFLYIALELCFGSLQDYM--D-RLLP-P------HQMEV------------YDQ---MDPV--SILRQTMSGIQHLHSLKIVHRDIKPQNILLApsKHsADLRVLLSDFGLCKKLDGEQTSFHYTAI-SPAGTVGWRAPELLK--------------------------------------------------------------------------------------------------------------------------------------------------------------------------------------------------------------------------\n>UniRef90_A0A1X2HM79/203-407 [subseq from] Kinase-like domain-containing protein (Fragment) n=1 Tax=Syncephalastrum racemosum TaxID=13706 RepID=A0A1X2HM79_SYNRA\n---------------------------------------------------------------------------------------------------------------------------------------------------------------------------------------------------------------------------------------------------------------------------------------------------------------------------------------------------------------------------------------------------------------------------------------------------------------------------------------------------------------------------------------------------------------------------------------------------------------------------------------------------------------------------------------------ETKATRAIDIFSTGCLFYYVLTGGDHPYGDRFVRESNILKGEYDLDKLNTMGEdgvdAMDLIASMLDPVPAERPNASKVLSHPFFWTPTQRLAFLQDVSDRLEVEKRDPPSPLLMRLEKDADKIIGHDWYRRIDRVVAQDLRKFRKYDGKRVRDLLRALRNKKHHWQDLPDNVKECLGEPPDKYLHYFTARFPYLFLHIFHLVAD-----------------\n>UniRef90_A0A7L1KZP8/628-922 [subseq from] non-specific serine/threonine protein kinase (Fragment) n=2 Tax=Charadriiformes TaxID=8906 RepID=A0A7L1KZP8_HIMHI\n---------------------------------------------------------------------------------------------------------------------------------------------------------------------------------------------------------------------------------------------------------------------------------------------------------------------------------------------------------------------------------------------------------------------------------------------------------------------------------------------------------------------------------------------------------------------------------------------------------------VSLLRQTMSGLAHLHSLSIVHRDLKPCNILIsVpnRHGQIRAVISDFGLCKKLQGGRQSFSLRS-GI-PGTEGWIAPEVLQeapKENPTCAVDIFSAGCIFYYVVSGGQHPFGDSLRRQANILSGSYQLSCLQDEAHdklvARELIVAMISPEPQRRPSAPVVLMHPFFWSQEKQLQFFQDVSDRIEKEPAE-G-PIVSALEAGGRSVVRTNWRMHISLPLQADLRKFRTYKGASVRDLLRAMRNKKHHYHELPADVRAALGSVPDGFVQYFASRFPRLLLHTYEAM-RVCAHERLFHTY------\n>UniRef90_A0A8C2TGX9/549-641 [subseq from] non-specific serine/threonine protein kinase n=2 Tax=Coturnix japonica TaxID=93934 RepID=A0A8C2TGX9_COTJA\n---------------------------------------------------------------------------------------------------------------------------------------------------------------------------------------------------------------------------------------------------------------------------------------------------------------------------------------------------------------------------------------------------------------------------------------------------------------------------VVGKVSFNPKDVlGHGAGGTFVFRGQFEGRNVAVKRLLPECFHLVDREVQLLQESDEHPHVVRYFCTEKDRLFHYIAIELCSATLQEYVESPS------------------------------------------------------------------------------------------------------------------------------------------------------------------------------------------------------------------------------------------------------------------------------------------------------------------------------------------------\n>UniRef90_A0A8C2TGX9/652-945 [subseq from] non-specific serine/threonine protein kinase n=2 Tax=Coturnix japonica TaxID=93934 RepID=A0A8C2TGX9_COTJA\n-----------------------------------------------------------------------------------------------------------------------------------------------------------------------------------------------------------------------------------------------------------------------------------------------------------------------------------------------------------------------------------------------------------------------------------------------------------------------------------------------------------------------------------------------------------------------------------------------------------------VLHQTMSGLAHLHSLSIVHRDLKPCNILIsVPNShgQIRAVISDFGLCKKLQGGRHSFSLRS-GI-PGTEGWIAPEVLQeapKENPTCAVDIFSAGCVFYYVVSGGQHPFGDSLRRQANILAGACQLPcLQEDVHDKVvarELITSMLSSEPQRRPSAPAVLMHPFFWSAEKQLQFFQDVSDRVEKEPAE-G-ALVTALEAGGRAVVRTNWRMHISLPLQMDLRKFRTYKGSSVRDLLRAMRNKKHHYHELPAEVREALGPVPDGFVQYFTSRFPRLLLHTHGAM-QLCAHERLFHPYY-----\n>UniRef90_A0A673A077/505-604 [subseq from] non-specific serine/threonine protein kinase n=4 Tax=Sphaeramia orbicularis TaxID=375764 RepID=A0A673A077_9TELE\n-------------------------------------------------------------------------------------------------------------------------------------------------------------------------------------------------------------------------------------------------------------------------------------------------------------------------------------------------------------------------------------------------------------------------------------------------------------------RKLQAEEVLVGKIsFTPSEVLGHGTAGTFVFRGRFDGRHVAVKRILPECFEVAEREVQLLRESDTHPNVIRYFCTERDRLFTYIAIELCPATLQQYVEDP-------------------------------------------------------------------------------------------------------------------------------------------------------------------------------------------------------------------------------------------------------------------------------------------------------------------------------------------------\n>UniRef90_A0A673A077/613-907 [subseq from] non-specific serine/threonine protein kinase n=4 Tax=Sphaeramia orbicularis TaxID=375764 RepID=A0A673A077_9TELE\n---------------------------------------------------------------------------------------------------------------------------------------------------------------------------------------------------------------------------------------------------------------------------------------------------------------------------------------------------------------------------------------------------------------------------------------------------------------------------------------------------------------------------------------------------------------------------------------------------------------ISLLEQTMCGLSHLHSLNIVHRDLKPRNILLSGPSVLgrvRALISDFGLCKKIPDGRSSFSLRS-GI-PGTEGWIAPEVLHEtpgNKPTAAVDVFSAGCIFYYVVSRGQHPFGDALRRQVNILSGEYSLsHFMEDIHDdviAQDLIEQMISAEAESRPPTACVLKHPFFWSPEKQLVFFQDVSDRIEKEPA--DSPIVVRLESAGRAVVRTNWRMHISVPLQTDLRRFRTYKGNSVRDLLRAMRNKKHHYHELPPEVQETLGELPEGFVSYFTSRFPRLLMHTHAALH-ICAHERLFHPY------\n>UniRef90_A0A0B2X8B8/806-906 [subseq from] non-specific serine/threonine protein kinase n=1 Tax=Metarhizium album (strain ARSEF 1941) TaxID=1081103 RepID=A0A0B2X8B8_METAS\n--------------------------------------------------------------------------------------------------------------------------------------------------------------------------------------------------------------------------------------------------------------------------------------------------------------------------------------------------------------------------------------------------------------------------------------------------------------------AVSGPIIKMGNIEVNlEEQLGTGSNGTLVFAGKFDGREVAVKRMLIQFYDIASQETRLLRESDDHPNVIRYYSQQTQGGFLFIALERCAASLAEIVERPYA-----------------------------------------------------------------------------------------------------------------------------------------------------------------------------------------------------------------------------------------------------------------------------------------------------------------------------------------------\n>UniRef90_A0A0B2X8B8/1009-1235 [subseq from] non-specific serine/threonine protein kinase n=1 Tax=Metarhizium album (strain ARSEF 1941) TaxID=1081103 RepID=A0A0B2X8B8_METAS\n--------------------------------------------------------------------------------------------------------------------------------------------------------------------------------------------------------------------------------------------------------------------------------------------------------------------------------------------------------------------------------------------------------------------------------------------------------------------------------------------------------------------------------------------------------------------------------------------------------------------------------------------------------------------------ASTHSGSGSVLVPDGNMPHHRRATRAIDIFSLGLVFFYVLTNGCHPFdcGDRYMREVNIRKNNYSLQLLDVLGdfafEARDLITSMLNANPKLRPSATEIMCHPFFWSPKKRLSFLCDVSDHFEKEPRDPPSVALEELERHASGVTRGDFLRSLPREFVDSLGKQRKYTGSRLLDLLRALRNKRNHYEDMPDSLKRQVGSLPDGYLSYWTTRFPQLLLVCWNVVYNV----------------\n>UniRef90_UPI0006C9A37A/497-587 [subseq from] serine/threonine-protein kinase/endoribonuclease IRE1 n=1 Tax=Trichogramma pretiosum TaxID=7493 RepID=UPI0006C9A37A\n--------------------------------------------------------------------------------------------------------------------------------------------------------------------------------------------------------------------------------------------------------------------------------------------------------------------------------------------------------------------------------------------------------------------------------------------------------------------------VRVGKITINASgLLGKGCDGTFVYKGEFDGRPVAVKRLLPECFTFADREVALLRESDAHANVVRYFCTEQDKLFRYIALELAEATLQDYVL---------------------------------------------------------------------------------------------------------------------------------------------------------------------------------------------------------------------------------------------------------------------------------------------------------------------------------------------------\n>UniRef90_UPI0006C9A37A/600-882 [subseq from] serine/threonine-protein kinase/endoribonuclease IRE1 n=1 Tax=Trichogramma pretiosum TaxID=7493 RepID=UPI0006C9A37A\n-----------------------------------------------------------------------------------------------------------------------------------------------------------------------------------------------------------------------------------------------------------------------------------------------------------------------------------------------------------------------------------------------------------------------------------------------------------------------------------------------------------------------------------------------------------------------------------------------------------------ILKQATKGLAHLHSLDIVHRDIKPHNVLLSMpgpRGDVRAMISDFGLCKKLQTGRVSFSRRS-GV-TGTEGWIAPEMLNGARTTTAVDVFSLGCVFYFVLSEGKHPFGDSVRRQANILGHEMDLSELKNIPEydknmGLLLIKAMIDDDPVDRPPARAIEDHPIFWDAAQILTFFQDVSDRVEKDVSE--SPALQALERGYRRVVQGDWRVHIDPEVASDLRKYRSYQGESVRDLLRALRNKKHHYRELTEEAQQSLGEIPTKFTDYWLSRFPHLLTHTWCAMQPFR---------------\n>UniRef90_A0A8C2WHE1/475-574 [subseq from] non-specific serine/threonine protein kinase n=1 Tax=Cyclopterus lumpus TaxID=8103 RepID=A0A8C2WHE1_CYCLU\n-------------------------------------------------------------------------------------------------------------------------------------------------------------------------------------------------------------------------------------------------------------------------------------------------------------------------------------------------------------------------------------------------------------------------------------------------------------------SEGGSEEVQVGKIsFTPSEVLGHGTAGTFVFRGNFDGRHVAVKRILPKCLEVAEREVQLLRESDTHPNVIRYFCTERDRLFTYIAIELCAATLQQYVEDP-------------------------------------------------------------------------------------------------------------------------------------------------------------------------------------------------------------------------------------------------------------------------------------------------------------------------------------------------\n>UniRef90_A0A8C2WHE1/584-879 [subseq from] non-specific serine/threonine protein kinase n=1 Tax=Cyclopterus lumpus TaxID=8103 RepID=A0A8C2WHE1_CYCLU\n----------------------------------------------------------------------------------------------------------------------------------------------------------------------------------------------------------------------------------------------------------------------------------------------------------------------------------------------------------------------------------------------------------------------------------------------------------------------------------------------------------------------------------------------------------------------------------------------------------------TLLGQTMCGLSHLHSLNIVHRDLKPRNILLSGPSALgrvRALISDFGLCKKIPDGRSSFSLRS-GI-PGTEGWIAPEVLRDtpgNKPTAAVDVFSAGCVFYYVVSRGQHPFGDSLRRQVNILSGEYSLshFMEDRHGEndviAQDLIERMISGEAAARPCTARALKHPFFWSPEKQLLFFQDVSDRIEKEPAD--GPIVVKLEAAGRAVVRTNWRMHISVPLQTDLRRFRTYKGNSVRDLLRAMRNKKHHYHELPPEVQETLGELPEGFVDYFTSRFPRLLMHTHAAL-HFCSHERLFHPY------\n>UniRef90_A0A034VU66/571-662 [subseq from] non-specific serine/threonine protein kinase n=11 Tax=Dacini TaxID=43871 RepID=A0A034VU66_BACDO\n------------------------------------------------------------------------------------------------------------------------------------------------------------------------------------------------------------------------------------------------------------------------------------------------------------------------------------------------------------------------------------------------------------------------------------------------------------------------GNIRVGKIsFNSNEVLGKGCEGTFVFRGTFEERSVAVKRLLPECFTFADREVALLRESDAHENVVRYFCTEQDRQFRYIAVELCAATLQDYT----------------------------------------------------------------------------------------------------------------------------------------------------------------------------------------------------------------------------------------------------------------------------------------------------------------------------------------------------\n>UniRef90_A0A034VU66/678-978 [subseq from] non-specific serine/threonine protein kinase n=11 Tax=Dacini TaxID=43871 RepID=A0A034VU66_BACDO\n----------------------------------------------------------------------------------------------------------------------------------------------------------------------------------------------------------------------------------------------------------------------------------------------------------------------------------------------------------------------------------------------------------------------------------------------------------------------------------------------------------------------------------------------------------------------------------------------------------------EVLRQAAAGLSHLHSLNIVHRDIKPQNVLLSLpdvSGTVRVMISDFGLCKKLNFGKTSFSRRS-GV-TGTDGWIAPEMMRGQRTTTAVDIFSLGCVYYYVLSTGHHAFGDALKRQHNILTHEYNLFKLKvdtddeaNVPEeaskfilAEQLIADMIHKDAQSRPLARCISAHPVFWNNQKILAFLQDVSDRVEK--LQFHVEPLKSLEKNGRCIVRGDWNAHVDPLITEDLRKYRGYMGASVRDLLRALRNKKHHYHELAPEVQQKLGCIPNDFTNYWINKFPELISHAYH-AFSICAEEPIFRHY------\n>UniRef90_A0A7K8SW41/521-612 [subseq from] non-specific serine/threonine protein kinase (Fragment) n=1 Tax=Nyctibius bracteatus TaxID=48426 RepID=A0A7K8SW41_9AVES\n--------------------------------------------------------------------------------------------------------------------------------------------------------------------------------------------------------------------------------------------------------------------------------------------------------------------------------------------------------------------------------------------------------------------------------------------------------------------------IVVGKVSFNPKDVlGHGAGGTFVFRGQFDGRNVAVKRLLPECFHLVDREVQLLRESDEHPNVVRYFCTEKDKQFHYIAIELCSATLQEYVES--------------------------------------------------------------------------------------------------------------------------------------------------------------------------------------------------------------------------------------------------------------------------------------------------------------------------------------------------\n>UniRef90_A0A7K8SW41/623-917 [subseq from] non-specific serine/threonine protein kinase (Fragment) n=1 Tax=Nyctibius bracteatus TaxID=48426 RepID=A0A7K8SW41_9AVES\n---------------------------------------------------------------------------------------------------------------------------------------------------------------------------------------------------------------------------------------------------------------------------------------------------------------------------------------------------------------------------------------------------------------------------------------------------------------------------------------------------------------------------------------------------------------------------------------------------------------VSVLRQTMSGLAHLHSLSIVHRDLKPCNILIsVpnRHGQIRAVISDFGLCKKLQGGRQSFSLRS-GI-PGTEGWIAPEVLQeapKENPTCAVDIFSAGCVFYYVVSGGQHPFGDSLRRQANILSGSYQLSCLQEeAHDklvARELIAAMISPEPQRRPSAPVVLVHPFFWSQEKQLQFFQDVSDRIEKEPAE-G-PIVSGLEAGGRPVVRTNWRMHISLPLQTDLRKFRTYKGGSVRDLLRAMRNKKHHYHELPPDVRAALGSVPDGFVQYFTSRFPRLLLHTHAAM-RVCAHERLFHPY------\n>UniRef90_E1B8J7/498-586 [subseq from] non-specific serine/threonine protein kinase n=45 Tax=Artiodactyla TaxID=91561 RepID=E1B8J7_BOVIN\n---------------------------------------------------------------------------------------------------------------------------------------------------------------------------------------------------------------------------------------------------------------------------------------------------------------------------------------------------------------------------------------------------------------------------------------------------------------------------VVGKISFNPKDVlGRGAGGTFVFRGQFEGRAVAVKRLLRECFSLVRREVQLLQESDRHPNVLRYFCTERGPQFHYIALELCRASLREYV----------------------------------------------------------------------------------------------------------------------------------------------------------------------------------------------------------------------------------------------------------------------------------------------------------------------------------------------------\n>UniRef90_E1B8J7/602-893 [subseq from] non-specific serine/threonine protein kinase n=45 Tax=Artiodactyla TaxID=91561 RepID=E1B8J7_BOVIN\n------------------------------------------------------------------------------------------------------------------------------------------------------------------------------------------------------------------------------------------------------------------------------------------------------------------------------------------------------------------------------------------------------------------------------------------------------------------------------------------------------------------------------------------------------------------------------------------------------------------LQQLMAGLGHLHSLHIVHRDLKPGNVLIAGPDSQglgRVVLSDFGLCKKLPAGRCSFSLRS-GI-PGTEGWMAPELLQvppPDSPTSAVDIFSAGCVFYYVLSGGSHPFGQSLYRQANILVGAPCLAHLEEeAHDqvvARNLVEAMLSPLPQARPSAHQVLAHPFFWSRAKQLQFFQDVSDWLEKEP-EQ-GPLVMALEAGGSEVVRSDWHKHISVPLQTDLRRFRSYKGTSVRDLLRAVRNKKHHYRELPEEVRRTLGSVPDSFVQYFTNRFPRLLLHTHGAMR-SCASESLFLPY------\n>UniRef90_UPI001E8D482D/728-997 [subseq from] unfolded protein response sensor protein n=1 Tax=Emericellopsis atlantica TaxID=2614577 RepID=UPI001E8D482D\n-------------------------------------------------------------------------------------------------------------------------------------------------------------------------------------------------------------------------------------------------------------------------------------------------------------------------------------------------------------------------------------------------------------------ASPEKKKARRGRRGGVKHKKGRGKLDSSNLKPTDTDVRANGVTMRPDITTvrtGEMEdvddGtvLRLpGLLVHQNKVLGNGTNGTTVHSGEYDGRKVAVKRLLLTFYEIAQQETKLLKESDDHPNVIRYFNQQEHEGFIYIALELCDASLADIV-------EKPQM----HR----ELAEAGR-MDL--------P---GILYQITNGIAHLHSLRIVHRDLKPQNVMAClgKTGKPRMLVADFGLCKKLDLDQSSFG-TTHGRAAGTTGWRAPELLYDDDKLAAA--ASAGARNFHSQT----------------------------------------------------------------------------------------------------------------------------------------------------------------------------------------------------\n>UniRef90_UPI001E8D482D/997-1227 [subseq from] unfolded protein response sensor protein n=1 Tax=Emericellopsis atlantica TaxID=2614577 RepID=UPI001E8D482D\n--------------------------------------------------------------------------------------------------------------------------------------------------------------------------------------------------------------------------------------------------------------------------------------------------------------------------------------------------------------------------------------------------------------------------------------------------------------------------------------------------------------------------------------------------------------------------------------------------------------------------------------------------------------------TSGLDTQ-SGSGSILVGDDA-KLMSGRRATRAIDVFALGLIFFYVLTNGQHPYdcGDRYMREVNIRRGNYDLSPLESLGdfawEAKDLITSMLHEDPKQRPAALSILSHPFFWSAKKKLAFLCDVSDHFEKECRDPPSYPLQELESHAAEVIRGDFLRILPQAFVDSLGKQRKYAGTRMLDLLRALRNKRNHYEDMSDSLKKSVGALPAGYLAFWTMRFPSLILVCWNVILEV----------------\n>UniRef90_A0A2N6NIY6/762-864 [subseq from] non-specific serine/threonine protein kinase n=5 Tax=Beauveria TaxID=5581 RepID=A0A2N6NIY6_BEABA\n-------------------------------------------------------------------------------------------------------------------------------------------------------------------------------------------------------------------------------------------------------------------------------------------------------------------------------------------------------------------------------------------------------------------------------------------------------------------NAVTNPIMRMGNIEVNTEvQLGTGSNGTLVFAGRFDGRDVAVKRMLIQFYDIASQETRLLRESDDHPNVIRYYSQQMQDGFLYIALERCAASLADVVERPHAY----------------------------------------------------------------------------------------------------------------------------------------------------------------------------------------------------------------------------------------------------------------------------------------------------------------------------------------------\n>UniRef90_A0A2N6NIY6/879-956 [subseq from] non-specific serine/threonine protein kinase n=5 Tax=Beauveria TaxID=5581 RepID=A0A2N6NIY6_BEABA\n------------------------------------------------------------------------------------------------------------------------------------------------------------------------------------------------------------------------------------------------------------------------------------------------------------------------------------------------------------------------------------------------------------------------------------------------------------------------------------------------------------------------------------------------------------------------------------------------------------------LYQITNGISHLHNLRIVHRDLKPQNILINMGKGGKARLlvSDFGLCKKLEGGQSSFG-ATTGRAAGTSGWRAPELLLDD------------------------------------------------------------------------------------------------------------------------------------------------------------------------------------------------------------------------\n>UniRef90_A0A2N6NIY6/967-1193 [subseq from] non-specific serine/threonine protein kinase n=5 Tax=Beauveria TaxID=5581 RepID=A0A2N6NIY6_BEABA\n---------------------------------------------------------------------------------------------------------------------------------------------------------------------------------------------------------------------------------------------------------------------------------------------------------------------------------------------------------------------------------------------------------------------------------------------------------------------------------------------------------------------------------------------------------------------------------------------------------------------------------------------------------------------------STHSGSGSVLVNDGLMPGSRRATRAIDIFSLGLVFFYVLTNGSHPFdcGDRYMREVNIRKGEYKLHLLDSLgdfaSEAKDLVASMLEADPKRRPPAREVMAHPFFWSAKKRLAFLCDVSDHFEKETRDPPSPALLELERHAPEVTRGDFLKALPREFVDSLGKQRKYTGSRLLDLLRALRNKRNHYEDMSESLQRFVGPLPEGYLSFWTTRFPSLLLSCWNVVYNVR---------------\n>UniRef90_A0A0L0DQI1/493-589 [subseq from] non-specific serine/threonine protein kinase n=1 Tax=Thecamonas trahens ATCC 50062 TaxID=461836 RepID=A0A0L0DQI1_THETB\n-------------------------------------------------------------------------------------------------------------------------------------------------------------------------------------------------------------------------------------------------------------------------------------------------------------------------------------------------------------------------------------------------------------------------------------------------------------------GGSEATTWRIGDItFDTDAVLGKGSHGTVVFRGDIGGRQVAVKRMLAEFYEVASKEVGLLMASDLHPNVVSYYGRKMDAQFVYIALEECACSLASAM----------------------------------------------------------------------------------------------------------------------------------------------------------------------------------------------------------------------------------------------------------------------------------------------------------------------------------------------------\n>UniRef90_A0A0L0DQI1/600-799 [subseq from] non-specific serine/threonine protein kinase n=1 Tax=Thecamonas trahens ATCC 50062 TaxID=461836 RepID=A0A0L0DQI1_THETB\n------------------------------------------------------------------------------------------------------------------------------------------------------------------------------------------------------------------------------------------------------------------------------------------------------------------------------------------------------------------------------------------------------------------------------------------------------------------------------------------------------------------------------------------------------------------------------------------------------------ELKRKLLFEAASGVAFLHSLGIVHRDVKPQNILLAKD--WTAKVADFGLGAELDRGRSSFDTHT----AGTLGWLAPEALAGERCTRAVDVFGLGCVAYYVLTNGDHPFGSRYERDWAILNAAPSLDAVASDPargghEAVALVSRMVARSRDARITAAQALASPFFWNTRKRLDFLMEASDRVEIDYQDHGAagRVVRLLEARAA----------------------------------------------------------------------------------------------------\n>UniRef90_A0A0L0DQI1/874-950 [subseq from] non-specific serine/threonine protein kinase n=1 Tax=Thecamonas trahens ATCC 50062 TaxID=461836 RepID=A0A0L0DQI1_THETB\n-------------------------------------------------------------------------------------------------------------------------------------------------------------------------------------------------------------------------------------------------------------------------------------------------------------------------------------------------------------------------------------------------------------------------------------------------------------------------------------------------------------------------------------------------------------------------------------------------------------------------------------------------------------------------------------------------------------------------------------------------------------------------------------------------------------------------WMAVLAPELIINLGKYRKYDPRSLRDLLRVMRNKGRHYRDLPPELKAVLGDYPDGYYAYFLRKFPRLLVVVWEVVVE-----------------\n>UniRef90_A0A665UD15/570-664 [subseq from] non-specific serine/threonine protein kinase n=2 Tax=Echeneis naucrates TaxID=173247 RepID=A0A665UD15_ECHNA\n----------------------------------------------------------------------------------------------------------------------------------------------------------------------------------------------------------------------------------------------------------------------------------------------------------------------------------------------------------------------------------------------------------------------------------------------------------------------NCEEVQVGKISFAPLDvLGHGTAGTFVFRGMFDGRHVAVKRILPECFEVAEREVQLLRESDTHPNVIRYFCTERDRLFTYIAIELCAATLQQYVE---------------------------------------------------------------------------------------------------------------------------------------------------------------------------------------------------------------------------------------------------------------------------------------------------------------------------------------------------\n>UniRef90_A0A665UD15/675-969 [subseq from] non-specific serine/threonine protein kinase n=2 Tax=Echeneis naucrates TaxID=173247 RepID=A0A665UD15_ECHNA\n---------------------------------------------------------------------------------------------------------------------------------------------------------------------------------------------------------------------------------------------------------------------------------------------------------------------------------------------------------------------------------------------------------------------------------------------------------------------------------------------------------------------------------------------------------------------------------------------------------------ITLLEQTMCGLSHLHSLNIVHRDLKPRNILLSGPSALgrvRALISDFGLCKKIPDGRSSFSLRS-GI-PGTEGWIAPEVLRDtpgNKPTSAVDVFSAGCVFYYVVSRGQHPFGDALRRQVNILSGEYSLsHFMEDIHDdviAQDLIEQMVSAEAEARPSTACVLKHPFFWSPEKQLLFFQDVSDRIEKEPA--DSPVVVRLETAGRAVVRTNWRMHISVPLQTDLRRFRTYKGNSVRDLLRAMRNKKHHYHELPPEVQETLGELPEGFISYFTSRFPRLLMHTHGALH-ICAHERLFHPY------\n>UniRef90_A0A665UEW9/471-570 [subseq from] non-specific serine/threonine protein kinase n=2 Tax=Echeneis naucrates TaxID=173247 RepID=A0A665UEW9_ECHNA\n---------------------------------------------------------------------------------------------------------------------------------------------------------------------------------------------------------------------------------------------------------------------------------------------------------------------------------------------------------------------------------------------------------------------------------------------------------------FPEVN---CEEVQVGKISFAPLDvLGHGTAGTFVFRGMFDGRHVAVKRILPECFEVAEREVQLLRESDTHPNVIRYFCTERDRLFTYIAIELCAATLQQYVED--------------------------------------------------------------------------------------------------------------------------------------------------------------------------------------------------------------------------------------------------------------------------------------------------------------------------------------------------\n>UniRef90_J3PC27/811-909 [subseq from] non-specific serine/threonine protein kinase n=2 Tax=Magnaporthaceae TaxID=81093 RepID=J3PC27_GAET3\n------------------------------------------------------------------------------------------------------------------------------------------------------------------------------------------------------------------------------------------------------------------------------------------------------------------------------------------------------------------------------------------------------------------------------------------------------------------VQDLTGPIYRMGSLEVNeDQQLGTGSNGTVVFAGRWDGRDVAVKRMLIQFYDIASQETRLLRESDDHPNVIRYYAQQQRAAFLYIALELCQASLADVIE---------------------------------------------------------------------------------------------------------------------------------------------------------------------------------------------------------------------------------------------------------------------------------------------------------------------------------------------------\n>UniRef90_J3PC27/928-1006 [subseq from] non-specific serine/threonine protein kinase n=2 Tax=Magnaporthaceae TaxID=81093 RepID=J3PC27_GAET3\n-----------------------------------------------------------------------------------------------------------------------------------------------------------------------------------------------------------------------------------------------------------------------------------------------------------------------------------------------------------------------------------------------------------------------------------------------------------------------------------------------------------------------------------------------------------------------------------------------------------------VLYQITNGLSHLHSLRIVHRDLKPQNILVNmsKDGKPRLLVSDFGLCKKLEGGQSSFGA-TTAHAAGTTGWRAPELLLDD------------------------------------------------------------------------------------------------------------------------------------------------------------------------------------------------------------------------\n>UniRef90_J3PC27/1020-1245 [subseq from] non-specific serine/threonine protein kinase n=2 Tax=Magnaporthaceae TaxID=81093 RepID=J3PC27_GAET3\n-----------------------------------------------------------------------------------------------------------------------------------------------------------------------------------------------------------------------------------------------------------------------------------------------------------------------------------------------------------------------------------------------------------------------------------------------------------------------------------------------------------------------------------------------------------------------------------------------------------------------------------------------------------------------IDSSSTHSGSGSAlgGTEAP----NRRATRAIDIFSLGLVFFYVLTKGSHPYdkGDRYMREVNIRKGSFDLGKLDVLgdyaQEARDVVERMLSFEPSDRPTAKDVMKHPFFWSAKKRLAFLCDVSDHFEKEQRDPPSYALQVLEDAAPhVIRSGDFLRQLPRDFVDSLGRQRKYTGSRMLDLLRALRNKRNHYEDMPDSLKKVVGSLPEGYLSFWTTRFENLLIVCWGVV-------------------\n>UniRef90_A0A7K9CP77/525-615 [subseq from] non-specific serine/threonine protein kinase (Fragment) n=2 Tax=Piciformes TaxID=9219 RepID=A0A7K9CP77_9PICI\n--------------------------------------------------------------------------------------------------------------------------------------------------------------------------------------------------------------------------------------------------------------------------------------------------------------------------------------------------------------------------------------------------------------------------------------------------------------------------VVVGKVSFNPKDVlGHGAGGTFVFRGQFDGRKVAVKRLLPECFRLVDREVQLLRESDEHPHVVRYFCTERDRQFHYIATELCAATLQQYVE---------------------------------------------------------------------------------------------------------------------------------------------------------------------------------------------------------------------------------------------------------------------------------------------------------------------------------------------------\n>UniRef90_A0A7K9CP77/628-921 [subseq from] non-specific serine/threonine protein kinase (Fragment) n=2 Tax=Piciformes TaxID=9219 RepID=A0A7K9CP77_9PICI\n----------------------------------------------------------------------------------------------------------------------------------------------------------------------------------------------------------------------------------------------------------------------------------------------------------------------------------------------------------------------------------------------------------------------------------------------------------------------------------------------------------------------------------------------------------------------------------------------------------------SLLRQTMSGLAHLHSLSIVHRDLKPCNILIsVpnRHGQIRAVISDFGLCKKLQGGRQSFSLRS-GI-PGTEGWIAPEVLQeapKENPTCAVDIFSAGCIFYYVLSGGQHPFGDSLRRQANILSGSYQLSCLQEeTHDklvARELIVAMLSPEPQRRPSAPMVLVHPFFWSQEKQLQFFQDVSDRIEREPA-EGA-MVSALERGARSVVRTNWRMHISLPLQTDLRKFRSYKGGSVRDLLRAMRNKKHHYHELPADVRAALGSVPDGFVQYFTSRFPQLLLHTHGAM-RVCAQERLFQPY------\n>UniRef90_UPI0013B411CD/578-672 [subseq from] serine/threonine-protein kinase/endoribonuclease IRE1-like isoform X1 n=3 Tax=Xiphophorus helleri TaxID=8084 RepID=UPI0013B411CD\n---------------------------------------------------------------------------------------------------------------------------------------------------------------------------------------------------------------------------------------------------------------------------------------------------------------------------------------------------------------------------------------------------------------------------------------------------------------------------LVGKIsFTPSDVLGHGTAGTFVFRGRFDGRHIAVKRILPECFEVAEREVQLLRESDTHPNVIRYFCTERDRLFTYIAIELCAVTLQQYVEDSSCF----------------------------------------------------------------------------------------------------------------------------------------------------------------------------------------------------------------------------------------------------------------------------------------------------------------------------------------------\n>UniRef90_UPI0013B411CD/679-972 [subseq from] serine/threonine-protein kinase/endoribonuclease IRE1-like isoform X1 n=3 Tax=Xiphophorus helleri TaxID=8084 RepID=UPI0013B411CD\n----------------------------------------------------------------------------------------------------------------------------------------------------------------------------------------------------------------------------------------------------------------------------------------------------------------------------------------------------------------------------------------------------------------------------------------------------------------------------------------------------------------------------------------------------------------------------------------------------------------TLLEQTMCGLSHLHSLNIVHRDLKPRNILLSGPNSLgqvRALISDFGLCKKIPDGRSSFSLRS-GI-PGTEGWIAPEVLREtpgNKPTSAVDVFSAGCVFYYVVSRGQHPFGEALRRQVNILSGEYSLsHFMDDIHDdviAKDLIEQMISADAESRPSTACVLKHPFFWSPEKQLLFFQDVSDRIEKEPAE--SPIVVRLETAGRAVVRTNWRMHISVPLQTDLRRFRTYKGNSVRDLLRAMRNKKHHYHELPPEVQDTLGELPEGFVGYFTSRFPRLLMHTHAAL-QICTHERLFHPY------\n>UniRef90_A0A7K8L6Q9/547-645 [subseq from] non-specific serine/threonine protein kinase (Fragment) n=2 Tax=Otididae TaxID=54375 RepID=A0A7K8L6Q9_9GRUI\n-------------------------------------------------------------------------------------------------------------------------------------------------------------------------------------------------------------------------------------------------------------------------------------------------------------------------------------------------------------------------------------------------------------------------------------------------------------------EDAEPDVVVVGKISFNPKDVlGHGAGGTFVFRGRFDGRHVAVKRLLPECFHLVDREVQLLRESDEHPHVVRYFCTEKDKQFHYIAIELCSATLQEYVES--------------------------------------------------------------------------------------------------------------------------------------------------------------------------------------------------------------------------------------------------------------------------------------------------------------------------------------------------\n>UniRef90_A0A7K8L6Q9/657-950 [subseq from] non-specific serine/threonine protein kinase (Fragment) n=2 Tax=Otididae TaxID=54375 RepID=A0A7K8L6Q9_9GRUI\n----------------------------------------------------------------------------------------------------------------------------------------------------------------------------------------------------------------------------------------------------------------------------------------------------------------------------------------------------------------------------------------------------------------------------------------------------------------------------------------------------------------------------------------------------------------------------------------------------------------SVLRQTMSGLAHLHSLSIVHRDLKPCNILISapnRHGQIRAVISDFGLCKKLQGGRQSFSLRS-GI-PGTEGWIAPEVLQeapKENPTCAVDIFSAGCVFYYVVSGGQHPFGDSLRRQANILLGSYQLSCLQEeAHDklvARELIVAMISPEPQRRPPAPTVLAHPFFWSQEKQLQFFQDVSDRIEKEPA-EGP-LVLALEAGGRAVVRTNWRMHISLPLQTDLRKFRTYKGGSVRDLLRAMRNKKHHYHELPADVRAALGSVPDGFVQYFTSRFPRLLLHTHGAM-RVCAHERLFHSY------\n>UniRef90_A0A7L0HB37/526-614 [subseq from] non-specific serine/threonine protein kinase (Fragment) n=8 Tax=Scolopacidae TaxID=8917 RepID=A0A7L0HB37_AREIN\n---------------------------------------------------------------------------------------------------------------------------------------------------------------------------------------------------------------------------------------------------------------------------------------------------------------------------------------------------------------------------------------------------------------------------------------------------------------------------VVGKVSFNPKDVlGHGAGGTFVFRGQFDGRNVAVKRLLPECFHLVDREVQLLRESDEHPHVVRYFCTEKDKQFHYIAIELCSATLQEYV----------------------------------------------------------------------------------------------------------------------------------------------------------------------------------------------------------------------------------------------------------------------------------------------------------------------------------------------------\n>UniRef90_A0A7L0HB37/627-921 [subseq from] non-specific serine/threonine protein kinase (Fragment) n=8 Tax=Scolopacidae TaxID=8917 RepID=A0A7L0HB37_AREIN\n---------------------------------------------------------------------------------------------------------------------------------------------------------------------------------------------------------------------------------------------------------------------------------------------------------------------------------------------------------------------------------------------------------------------------------------------------------------------------------------------------------------------------------------------------------------------------------------------------------------VSLLRQTMSGLAHLHSLSIVHRDLKPCNILIsVpnRHGQIRAVISDFGLCKKLQGGRQSFSLRS-GI-PGTEGWIAPEVLQeapKENPTCAVDIFSAGCIFYYVISGGQHPFGDSLRRQANILSGSYQLSCLQEeAHDklvARDLIMAMIDPEPQRRPPASVVLVHPFFWSQEKQLQFFQDVSDRIEKEPAE-G-PIVSALEAGGRSVVRTNWRMHISLPLQTDLRKFRTYKGASVRDLLRAMRNKKHHYHELPADVRAALGSVPDGFVQYFTSRFPRLLLHTHGAM-RVCAHERLFYSY------\n>UniRef90_G1SV98/517-604 [subseq from] non-specific serine/threonine protein kinase n=2 Tax=Oryctolagus cuniculus TaxID=9986 RepID=G1SV98_RABIT\n----------------------------------------------------------------------------------------------------------------------------------------------------------------------------------------------------------------------------------------------------------------------------------------------------------------------------------------------------------------------------------------------------------------------------------------------------------------------------VGKISFDPKDVlGRGAGGTFVFRGQFEGRAVAVKRLLRECFSLVQREVQLLQESDRHPNVLRYFCTERGPQFHYIALELCRASLQEYV----------------------------------------------------------------------------------------------------------------------------------------------------------------------------------------------------------------------------------------------------------------------------------------------------------------------------------------------------\n>UniRef90_G1SV98/619-910 [subseq from] non-specific serine/threonine protein kinase n=2 Tax=Oryctolagus cuniculus TaxID=9986 RepID=G1SV98_RABIT\n-----------------------------------------------------------------------------------------------------------------------------------------------------------------------------------------------------------------------------------------------------------------------------------------------------------------------------------------------------------------------------------------------------------------------------------------------------------------------------------------------------------------------------------------------------------------------------------------------------------------VLQQLMSGLAHLHALHIVHRDLKPGNILIAGPDSQgrgRVVLSDFGLCKKLPAGRRSFSLRS-GI-PGTEGWMAPEFLKQPpaSPTSAVDIFSAGCVFYYVLSGGSHPFGESLYRQANILAGAPCLAHLEEeAHDKVisrDLVEAMLSPAPQARPSASQVLAHPFFWSPAKQLQFFQDVSDWLEKEP--EQGPLVVALEAGGCAVVRHNWHRHISAPLQTDLRRFRSYKGTSVRDLLRAMRNKKHHYRELPADVQQALGQVPDSFVQYFTRRFPRLLLHTHRAMR-SCASQSLFLPY------\n>UniRef90_K1RGL5/476-568 [subseq from] non-specific serine/threonine protein kinase n=1 Tax=Crassostrea gigas TaxID=29159 RepID=K1RGL5_CRAGI\n-------------------------------------------------------------------------------------------------------------------------------------------------------------------------------------------------------------------------------------------------------------------------------------------------------------------------------------------------------------------------------------------------------------------------------------------------------------------------HYQVGKIFYNPKCvLGHGCEGTIVYRGRFDNRDVAVKRLLPECFTFADREVELLRESDQHSNVIRYFCTEADSQFRYIALELCLATVQDLITG--------------------------------------------------------------------------------------------------------------------------------------------------------------------------------------------------------------------------------------------------------------------------------------------------------------------------------------------------\n>UniRef90_K1RGL5/582-869 [subseq from] non-specific serine/threonine protein kinase n=1 Tax=Crassostrea gigas TaxID=29159 RepID=K1RGL5_CRAGI\n------------------------------------------------------------------------------------------------------------------------------------------------------------------------------------------------------------------------------------------------------------------------------------------------------------------------------------------------------------------------------------------------------------------------------------------------------------------------------------------------------------------------------------------------------------------------------------------------------------------LFQAMSGISYLHSLDIVHRDIKPHNVLLSQpdcKGQIRVMISDFGLCKKLAAGRISFSRRSGA--AGTEGWIAPEMLDEEqRTTCAVDIFSVGCVFYYVLTKGKHPFGDSLRRQSNILSGDHSLDGLPMTEGylRRNLIEKMISYDPSERPTAKTVLQHPFFWSRERQLMFFQDVSDRIEKEAAE--SEVVQHLERGGLEVVKFDWRRHITVELQNDLRKFRTYKGQNVRDLLRAMRNKKHHYRELPEEVKNSLGAVPDQFVCYFTSRFPKLLTHTYYAMM-CCKQERVFHQY------\n>UniRef90_A0A674K0Y1/521-815 [subseq from] non-specific serine/threonine protein kinase n=13 Tax=Durocryptodira TaxID=1579337 RepID=A0A674K0Y1_TERCA\n----------------------------------------------------------------------------------------------------------------------------------------------------------------------------------------------------------------------------------------------------------------------------------------------------------------------------------------------------------------------------------------------------------------------------------------------------------------------------------------------------------------------------------------------------------------------------------------------------------------SLLYQTTSGLAHLHSLNIVHRDLKPCNILIsVPNShgQIRAVISDFGLCKKLQGGRHSFSLRS-GI-PGTEGWIAPEVLREnpqENPTCAVDIFSAGCVFYYVVSGGEHPFGDSLRRQANILLGTYQLaWLLEDTHDNVvarELISVMISNEPQERPSAPQVLMHPFFWSREKQLQFFQDVSDRIEKEPAE-G-PILTALESGGRSVVKLNWRAHISVPLQTDLRKFRTYKGSSVRDLLRAMRNKKHHYHELPTDVQETLGAVPDEFVQYFTSRFPQLLLHTHRAM-QICATERLFHPYY-----\n>UniRef90_A0A7K5NJU9/628-922 [subseq from] non-specific serine/threonine protein kinase (Fragment) n=4 Tax=Charadriiformes TaxID=8906 RepID=A0A7K5NJU9_CHRMC\n---------------------------------------------------------------------------------------------------------------------------------------------------------------------------------------------------------------------------------------------------------------------------------------------------------------------------------------------------------------------------------------------------------------------------------------------------------------------------------------------------------------------------------------------------------------------------------------------------------------VSLLRQTMSGLAHLHSLSIVHRDLKPCNILIsVpnRHGQIRAVISDFGLCKKLQGGRQSFSLRS-GI-PGTEGWIAPEVLQeapKENPTCAVDIFSAGCIFYYVVSGGQHPFGDSLRRQANILSGSYQLSCLqEEVHDklvARELIVAMINPEPQHRPSASVVLVHPFFWSQEKQLQFFQDVSDRIEKEPAE-G-PIVSALEAGGRSVVRTNWRMHISLPLQTDLRKFRTYKGASVRDLLRAMRNKKHHYHELPADVRVALGSVPDGFVQYFTSRFPRLLLHTHGAM-RICAHERLFHSY------\n>UniRef90_A0A4R8RS18/775-865 [subseq from] Serine/threonine-protein kinase/endoribonuclease IRE1 n=3 Tax=Colletotrichum orbiculare species complex TaxID=2707354 RepID=A0A4R8RS18_COLTR\n--------------------------------------------------------------------------------------------------------------------------------------------------------------------------------------------------------------------------------------------------------------------------------------------------------------------------------------------------------------------------------------------------------------------------------------------------------------------------IRMGNIEVDtENQLGTGSNGTLVFAGKFDGREVAVKRMLIQFYDIASQETRLLRESDDHPNVIRYYAQQVRDGFLYIALERCAASLADVVE---------------------------------------------------------------------------------------------------------------------------------------------------------------------------------------------------------------------------------------------------------------------------------------------------------------------------------------------------\n>UniRef90_A0A4R8RS18/885-973 [subseq from] Serine/threonine-protein kinase/endoribonuclease IRE1 n=3 Tax=Colletotrichum orbiculare species complex TaxID=2707354 RepID=A0A4R8RS18_COLTR\n------------------------------------------------------------------------------------------------------------------------------------------------------------------------------------------------------------------------------------------------------------------------------------------------------------------------------------------------------------------------------------------------------------------------------------------------------------------------------------------------------------------------------------------------------------------------------------------------------------------LYQITNGISHLHQLRIVHRDLKPQNILVNmgKDGKPRLLVSDFGLCKKLEGGQSSFG-ATTGRAAGTSGWRAPELLLDDdaRDSAMVDSI---------------------------------------------------------------------------------------------------------------------------------------------------------------------------------------------------------------\n>UniRef90_A0A4R8RS18/972-1194 [subseq from] Serine/threonine-protein kinase/endoribonuclease IRE1 n=3 Tax=Colletotrichum orbiculare species complex TaxID=2707354 RepID=A0A4R8RS18_COLTR\n---------------------------------------------------------------------------------------------------------------------------------------------------------------------------------------------------------------------------------------------------------------------------------------------------------------------------------------------------------------------------------------------------------------------------------------------------------------------------------------------------------------------------------------------------------------------------------------------------------------------------------------------------------------------------SINSGSGSI-LVGSDMMSNRRATRSIDIFSLGLVFFYVLTNGLHPFdcGDRYMREVNIRKGNFNLSPLDSLgdvaPEAKDLVEQMLNQDPKKRPTAREVMAHPFFWPSKKRLAFLCDVSDHFEKEPRDPPSDQLAFLEKYAPSITKGDFLKQLPREFVDSLGKQRKYTGSRMLDLLRALRNKKNHYEDMPDSLKRSIGPLPDGYLSFWTVRFPRLLIDCYEVVW------------------\n>UniRef90_A0A2J6RLR3/715-805 [subseq from] non-specific serine/threonine protein kinase n=1 Tax=Hyaloscypha variabilis F TaxID=1149755 RepID=A0A2J6RLR3_9HELO\n--------------------------------------------------------------------------------------------------------------------------------------------------------------------------------------------------------------------------------------------------------------------------------------------------------------------------------------------------------------------------------------------------------------------------------------------------------------------------IRIASLEVNTeKLIGTGSNGTMVFEGKFDGREVAVKRMLIQFFDIASQETKLLRESDDHPNVIRYFAQQAAAGFLYIALELCPASLADVID---------------------------------------------------------------------------------------------------------------------------------------------------------------------------------------------------------------------------------------------------------------------------------------------------------------------------------------------------\n>UniRef90_A0A2J6RLR3/824-901 [subseq from] non-specific serine/threonine protein kinase n=1 Tax=Hyaloscypha variabilis F TaxID=1149755 RepID=A0A2J6RLR3_9HELO\n-----------------------------------------------------------------------------------------------------------------------------------------------------------------------------------------------------------------------------------------------------------------------------------------------------------------------------------------------------------------------------------------------------------------------------------------------------------------------------------------------------------------------------------------------------------------------------------------------------------------VLYQITNGLSHLHALRIVHRDLKPQNILVAmgKDGKPRLLVSDFGLCKKLEGEQSSF-RATTAHAAGTSGWRAPELLLD-------------------------------------------------------------------------------------------------------------------------------------------------------------------------------------------------------------------------\n>UniRef90_A0A2J6RLR3/918-1143 [subseq from] non-specific serine/threonine protein kinase n=1 Tax=Hyaloscypha variabilis F TaxID=1149755 RepID=A0A2J6RLR3_9HELO\n------------------------------------------------------------------------------------------------------------------------------------------------------------------------------------------------------------------------------------------------------------------------------------------------------------------------------------------------------------------------------------------------------------------------------------------------------------------------------------------------------------------------------------------------------------------------------------------------------------------------------------------------------------------------------GASGS-VVLGAELLPNRRATRAIDIFSLGLVFFYVLTKGCHPFdcGDRFMREVNIRKGSYDLTPLEVLGdyayEAKDLISSMLARDPKQRPQAHQVMAHPFFWSPKKRLNFLCDVSDHFEKEKRDPPTAALMELESYAPSVCGTDFLKPLGKEFVESLGKQRKYTGTRLLDLLRALRNKKNHYEDMSDKLKQDVGPLPDGYLGFWTRRFPNLLITCWNVVYDVQWDE------------\n>UniRef90_A0A5E8BZ18/843-1005 [subseq from] non-specific serine/threonine protein kinase n=1 Tax=Saprochaete ingens TaxID=2606893 RepID=A0A5E8BZ18_9ASCO\n----------------------------------------------------------------------------------------------------------------------------------------------------------------------------------------------------------------------------------------------------------------------------------------------------------------------------------------------------------------------------------------------------------------------------------------------------------------------------PSQLVVSDNVLGYGSHGTVVLKGEFENREVAVKRMLLEFYDVASHEVSLLQESDDHPNVIRYYCKQQSERFLYIALELCPGTLEDMIEK--RFMSAPRIEYQT----AEDEREGGKKsLQQQqqQQMSELASVMtpVQIMYQIASGVQHLHSLKIVHRDLKPQNILVAP-----------------------------------------------------------------------------------------------------------------------------------------------------------------------------------------------------------------------------------------------------------------------\n>UniRef90_A0A5E8BZ18/1143-1197 [subseq from] non-specific serine/threonine protein kinase n=1 Tax=Saprochaete ingens TaxID=2606893 RepID=A0A5E8BZ18_9ASCO\n----------------------------------------------------------------------------------------------------------------------------------------------------------------------------------------------------------------------------------------------------------------------------------------------------------------------------------------------------------------------------------------------------------------------------------------------------------------------------------------------------------------------------------------------------------------------------------------------------------------------------------------------------------------------------------------IDTLSNRRATRAIDIFSLGCVFYYILSGGQHPFGDKILREANIVQNSFSLEYLDS------------------------------------------------------------------------------------------------------------------------------------------------------------------------\n>UniRef90_A0A5E8BZ18/1230-1390 [subseq from] non-specific serine/threonine protein kinase n=1 Tax=Saprochaete ingens TaxID=2606893 RepID=A0A5E8BZ18_9ASCO\n---------------------------------------------------------------------------------------------------------------------------------------------------------------------------------------------------------------------------------------------------------------------------------------------------------------------------------------------------------------------------------------------------------------------------------------------------------------------------------------------------------------------------------------------------------------------------------------------------------------------------------------------------------------------------------------------------------------------------------------------EDAVEARDLISRMISRNPRERPDANMVLQHPLFWSLGKRLDFLLKVSDRFEGESRDPASALLVEVERDAARVVGRDWHARLGTDFVENLGKYRKYHGDRVSDLLRAMRNKSHHFNDLPSGLKERMSPYPEGYVRFFLRRFPYLLMAVYEMVKRNLAEEDMF---------\n>UniRef90_A0A315VEQ9/579-672 [subseq from] non-specific serine/threonine protein kinase n=17 Tax=Poeciliinae TaxID=586240 RepID=A0A315VEQ9_GAMAF\n----------------------------------------------------------------------------------------------------------------------------------------------------------------------------------------------------------------------------------------------------------------------------------------------------------------------------------------------------------------------------------------------------------------------------------------------------------------------------VGKIsFTPTDVLGHGTAGTFVFRGRFDGRHIAVKRILPECFEVAEREVELLRESDTHPNVIRYFCTERDRLFTYIAIELCAVTLQQYVEDSSCF----------------------------------------------------------------------------------------------------------------------------------------------------------------------------------------------------------------------------------------------------------------------------------------------------------------------------------------------\n>UniRef90_A0A315VEQ9/678-972 [subseq from] non-specific serine/threonine protein kinase n=17 Tax=Poeciliinae TaxID=586240 RepID=A0A315VEQ9_GAMAF\n---------------------------------------------------------------------------------------------------------------------------------------------------------------------------------------------------------------------------------------------------------------------------------------------------------------------------------------------------------------------------------------------------------------------------------------------------------------------------------------------------------------------------------------------------------------------------------------------------------------ITLLEQTMCGLSHLHSLNIVHRDLKPRNILLSGPNALghvRALISDFGLCKKIPDGRSSFSLRS-GI-PGTEGWIAPEVLREtpgNKPTSAVDVFSAGCVFYYVVSRGQHPFGEALRRQVNILSGEYSLsHFMDDIHDdviAKDLIEQMISVDPESRPSTACVLKHPFFWSPEKQLLFFQDVSDRIEKEPAE--SPIVVRLETAGRAVVRTNWRMHISVPLQTDLRRFRTYKGNSVRDLLRAMRNKKHHYHELPPEVQDTLGELPEGFVGYFTSRFPRLLMHTHAAL-QICTHERLFHPY------\n>UniRef90_A0A7J7A1S1/552-644 [subseq from] non-specific serine/threonine protein kinase n=1 Tax=Lamprigera yunnana TaxID=370605 RepID=A0A7J7A1S1_9COLE\n-------------------------------------------------------------------------------------------------------------------------------------------------------------------------------------------------------------------------------------------------------------------------------------------------------------------------------------------------------------------------------------------------------------------------------------------------------------------------MVRIGKITFHPEElLGKGCEGTFVYRGEFDKRQVAVKRLLPECFTFADREVALLRESDAHPNVIRYFCMEQDRMFRYIALELCQFTLHDYVLG--------------------------------------------------------------------------------------------------------------------------------------------------------------------------------------------------------------------------------------------------------------------------------------------------------------------------------------------------\n>UniRef90_A0A7J7A1S1/654-946 [subseq from] non-specific serine/threonine protein kinase n=1 Tax=Lamprigera yunnana TaxID=370605 RepID=A0A7J7A1S1_9COLE\n---------------------------------------------------------------------------------------------------------------------------------------------------------------------------------------------------------------------------------------------------------------------------------------------------------------------------------------------------------------------------------------------------------------------------------------------------------------------------------------------------------------------------------------------------------------------------------------------------------------LEILIQATSGLAHLHSLDIVHRDIKPQNVLLSMpdgKGKVKAMISDFGLCKKLQVGRMSFSRRS-GI-TGTDGWIAPEMLNgNERTTCAVDLFSLGCLFYYVLSEGAHPFGDVLRRQANILCNEYQLegFIGKPWQTAVQkpLIASLISANAHERPPCTAVLKHPIFWDCAKILAFFQDVSDRIE--KAEQGDIVLTTLERNVEFVVRGDWRIYISAEIGKDLRKYRSYGGDSVRDLLRALRNKKHHYRELSSETQEELGNIPDGFTDYWTSRFPLLLIHTWLSM-QIVSKETAFLSY------\n>UniRef90_UPI00211DC188/535-631 [subseq from] serine/threonine-protein kinase/endoribonuclease IRE1-like n=6 Tax=Schistocerca TaxID=7008 RepID=UPI00211DC188\n-------------------------------------------------------------------------------------------------------------------------------------------------------------------------------------------------------------------------------------------------------------------------------------------------------------------------------------------------------------------------------------------------------------------------------------------------------------------EDVGAGNIRVGKIIFNREQIlGKGCEGTFVYKGEFDRRAVAVKRILPECFTVADREVALLRESDAHPNVVRYFCTEQDRLFRYIALELCAATLQDYV----------------------------------------------------------------------------------------------------------------------------------------------------------------------------------------------------------------------------------------------------------------------------------------------------------------------------------------------------\n>UniRef90_UPI00211DC188/645-933 [subseq from] serine/threonine-protein kinase/endoribonuclease IRE1-like n=6 Tax=Schistocerca TaxID=7008 RepID=UPI00211DC188\n-----------------------------------------------------------------------------------------------------------------------------------------------------------------------------------------------------------------------------------------------------------------------------------------------------------------------------------------------------------------------------------------------------------------------------------------------------------------------------------------------------------------------------------------------------------------------------------------------------------------ILHQAVAGLHHLHSLNIVHRDIKPHNVLLSMpdgKGEVRAMISDFGLCKKLKIGRTSFSRQS-GV-TGTEGWIAPEMMNGcVRATCAVDIFSMGCVFYYVLTDGKHPFGDELRRQSNIVTGEYRLADLEGETNALqhNLISAMITADPGSRPSAVAVRNHPVFWNGARILAFFQDVSDHVEKDD--YSSPVLRALEHCSLSVVRSDWRAHISEDVAQDLRKFRSYTGSSVRDLLRALRNKKNHYRELSSEVQKSLGAIPDKFVSYWTHRFPLLLLHTWLAM-QCVKSEPIFCQY------\n>UniRef90_A0A1W0WEL5/516-607 [subseq from] non-specific serine/threonine protein kinase n=1 Tax=Hypsibius dujardini TaxID=232323 RepID=A0A1W0WEL5_HYPDU\n-------------------------------------------------------------------------------------------------------------------------------------------------------------------------------------------------------------------------------------------------------------------------------------------------------------------------------------------------------------------------------------------------------------------------------------------------------------------------IFGVGKIrFDSTQLLGRGCDGTCVFRGYFDGRDVAVKRLLPDCFSFADREVALLRESDHHPNVIRYFCTEADSQFRYIALELCQATLTDYVE---------------------------------------------------------------------------------------------------------------------------------------------------------------------------------------------------------------------------------------------------------------------------------------------------------------------------------------------------\n>UniRef90_A0A1W0WEL5/621-908 [subseq from] non-specific serine/threonine protein kinase n=1 Tax=Hypsibius dujardini TaxID=232323 RepID=A0A1W0WEL5_HYPDU\n-----------------------------------------------------------------------------------------------------------------------------------------------------------------------------------------------------------------------------------------------------------------------------------------------------------------------------------------------------------------------------------------------------------------------------------------------------------------------------------------------------------------------------------------------------------------------------------------------------------------LLQQAMRGLSHLHKLSIVHRDIKPHNVLLScadAHGSVRVMISDFGLCKKLTLERMSFSKVS-GL-TGTQGWIAPEMLDGlAHPTKAVDVFSAGCMFYYCITEGHHPFGDNgFSRQANIVNGHTTLTHLKDDQQddLItrHLITHMIHATPEKRPTSDCVLSHPYFWDHHRQLAFLQDVSDRIEKED--VNGPVVDCLERHAGTVVRWNWRSHICLDLQEDLKKFRSYRGGSVRDLLRAIRNKKHHYRELPDPVQASLGSIPEGFVAYFTSRFPRLILHTYLAM-QSCREEKQ----------\n>UniRef90_A0A8V5FRJ6/546-637 [subseq from] Uncharacterized protein n=2 Tax=Melopsittacus undulatus TaxID=13146 RepID=A0A8V5FRJ6_MELUD\n--------------------------------------------------------------------------------------------------------------------------------------------------------------------------------------------------------------------------------------------------------------------------------------------------------------------------------------------------------------------------------------------------------------------------------------------------------------------------VVVGKVSFNPKDVlGHGAGGTFVFRGRFEGRNVAVKRLLPECFHLVDREVRLLRESDEHPHVVRYFCTERDRQFHYIAIELCSATLQEYVES--------------------------------------------------------------------------------------------------------------------------------------------------------------------------------------------------------------------------------------------------------------------------------------------------------------------------------------------------\n>UniRef90_A0A8V5FRJ6/649-938 [subseq from] Uncharacterized protein n=2 Tax=Melopsittacus undulatus TaxID=13146 RepID=A0A8V5FRJ6_MELUD\n----------------------------------------------------------------------------------------------------------------------------------------------------------------------------------------------------------------------------------------------------------------------------------------------------------------------------------------------------------------------------------------------------------------------------------------------------------------------------------------------------------------------------------------------------------------------------------------------------------------SLLHQTMSGLAHLHSLSIAHRDLKPCNILISApnpHGQIRAVISDFGLCKKLQGGRQSFSLRS-GI-PGTEGWMAPELLQeapKENPTCAVDIFSAGCIFYYVLSGGQHPFGDSLRRQANILSGSYQLSCLEEELVARDLIVAMISPEPQHRPSAPVVLVHPFFWSREKQLQFFQDVSDRIEKEPSE-G-PIASALEAGGRAVVRTNWRMHISLPLQTDLRKFRTYKGASVRDLLRAMRNKKHHYHELPAEVRATLGSVPDAFVHYFTSRFPRLLLHTHGAM-RLCAHERLFHPY------\n>UniRef90_UPI0021E2BCE8/557-646 [subseq from] serine/threonine-protein kinase/endoribonuclease IRE2 n=1 Tax=Acomys russatus TaxID=60746 RepID=UPI0021E2BCE8\n--------------------------------------------------------------------------------------------------------------------------------------------------------------------------------------------------------------------------------------------------------------------------------------------------------------------------------------------------------------------------------------------------------------------------------------------------------------------------TVVGKISFNPKDVlGRGAGGTFVFRGQFEGRAVAVKRLLRECFSLVRREVQLLQESDRHPNVLRYFCTERGPQFHYIALELCQASLQEYV----------------------------------------------------------------------------------------------------------------------------------------------------------------------------------------------------------------------------------------------------------------------------------------------------------------------------------------------------\n>UniRef90_UPI0021E2BCE8/661-952 [subseq from] serine/threonine-protein kinase/endoribonuclease IRE2 n=1 Tax=Acomys russatus TaxID=60746 RepID=UPI0021E2BCE8\n-----------------------------------------------------------------------------------------------------------------------------------------------------------------------------------------------------------------------------------------------------------------------------------------------------------------------------------------------------------------------------------------------------------------------------------------------------------------------------------------------------------------------------------------------------------------------------------------------------------------VLQQMMSGLAHLHSLHIVHRDLKPGNILMAEPDSQGqgrVVISDFGLCKKLPAGRCSFSLRS-GI-PGTEGWMAPELLQQppDSPTSAVDIFSAGCVFYYVLSGGSHPFGESLYRQANILSGDHCLAQLEEEThDkvvALDLVKAMLSLLPQDRPSAGEVLAHPLFWSRAKQLQFLQDVSDWLEKEP-EQ-GPLVMALEAGSHKVVRENWHKHISAPLQADLKRFRSYKGTSVRDLLRAMRNKKHHYRELPTEVRQALGQLPAGFIQYFTHRFPKLLLHTHHTM-RTCASESLFLPY------\n>UniRef90_Q7S470/743-858 [subseq from] non-specific serine/threonine protein kinase n=6 Tax=Sordariaceae TaxID=5148 RepID=Q7S470_NEUCR\n---------------------------------------------------------------------------------------------------------------------------------------------------------------------------------------------------------------------------------------------------------------------------------------------------------------------------------------------------------------------------------------------------------------------------------------------------------PDVITIPNGVDNVSGPILKMGSLEVNQeQQLGIGSNGTIVFAGKWDGRDVAVKRMLVQFNEIASQETKLLRESDDHPNVIRYFAQQQSAGFLYIALELCQASLADVIQRPSMFREL-------------------------------------------------------------------------------------------------------------------------------------------------------------------------------------------------------------------------------------------------------------------------------------------------------------------------------------------\n>UniRef90_Q7S470/871-946 [subseq from] non-specific serine/threonine protein kinase n=6 Tax=Sordariaceae TaxID=5148 RepID=Q7S470_NEUCR\n-------------------------------------------------------------------------------------------------------------------------------------------------------------------------------------------------------------------------------------------------------------------------------------------------------------------------------------------------------------------------------------------------------------------------------------------------------------------------------------------------------------------------------------------------------------------------------------------------------------------YQVAKGLSHLHSLRIVHRDLKPQNILVNmgKDGRPRILVSDFGLCKKLEGGQSSFGA-TTAHAAGTTGWRAPELLLD-------------------------------------------------------------------------------------------------------------------------------------------------------------------------------------------------------------------------\n>UniRef90_Q7S470/967-1199 [subseq from] non-specific serine/threonine protein kinase n=6 Tax=Sordariaceae TaxID=5148 RepID=Q7S470_NEUCR\n-------------------------------------------------------------------------------------------------------------------------------------------------------------------------------------------------------------------------------------------------------------------------------------------------------------------------------------------------------------------------------------------------------------------------------------------------------------------------------------------------------------------------------------------------------------------------------------------------------------------------------------------------------------------------HSASGTGSGVVGA----GVNVRRVTRAIDIFSLGLVFFYVLTKGHHPFdlGDRYMRESNIRKGKYDLQLLEVLGDYAHdakdLIESMLNSNPKKRPTAIGVMAHPFFWSPRKRLNFLCDVSDHFEKEPRDPPSPALALLEDqSSCVITNGDFLKTLPREFVESLGKQRKYTGNRMLDLLRALRNKKNHYEDLTPQLRKMVGPLPEGYLGFFTTRFPNLLIKCWEVIADLELEESDRF--------\n>UniRef90_A0A1E4TXQ0/640-788 [subseq from] non-specific serine/threonine protein kinase n=1 Tax=Pachysolen tannophilus NRRL Y-2460 TaxID=669874 RepID=A0A1E4TXQ0_PACTA\n---------------------------------------------------------------------------------------------------------------------------------------------------------------------------------------------------------------------------------------------------------------------------------------------------------------------------------------------------------------------------------------------------------------------RGGKKNKKNNNSNNNNNNNNNN--NNNNNLEHEHHEIiPSMSAQAQSNSSTAENTPTkqssnSSLVISDHVLGYGSHGTVVYKGTFENRPVAVKRMLIDFFDVASHEVALLQESDDHPNVIRYFCSQESDRFLYIALELCSATLEDVIEKS-------------------------------------------------------------------------------------------------------------------------------------------------------------------------------------------------------------------------------------------------------------------------------------------------------------------------------------------------\n>UniRef90_A0A1E4TXQ0/805-864 [subseq from] non-specific serine/threonine protein kinase n=1 Tax=Pachysolen tannophilus NRRL Y-2460 TaxID=669874 RepID=A0A1E4TXQ0_PACTA\n----------------------------------------------------------------------------------------------------------------------------------------------------------------------------------------------------------------------------------------------------------------------------------------------------------------------------------------------------------------------------------------------------------------------------------------------------------------------------------------------------------------------------------------------------------------------------------------------------------------LVLYQLVNGLHHLHSLKIVHRDIKPQNILIVPPKKIHSKKSATSLSTA-TSDLGTLSNSLP------------------------------------------------------------------------------------------------------------------------------------------------------------------------------------------------------------------------------------------\n>UniRef90_A0A1E4TXQ0/957-1173 [subseq from] non-specific serine/threonine protein kinase n=1 Tax=Pachysolen tannophilus NRRL Y-2460 TaxID=669874 RepID=A0A1E4TXQ0_PACTA\n-----------------------------------------------------------------------------------------------------------------------------------------------------------------------------------------------------------------------------------------------------------------------------------------------------------------------------------------------------------------------------------------------------------------------------------------------------------------------------------------------------------------------------------------------------------------------------------------------------------------------------------------------------------------------------------------DSISNRRLTRAIDVFSMGCVFYYVLTNGSHPFGDRYLREGNIIKGEYNLDLLNSRNdalEAKDLISKMISRNPKLRPDTSVILNHPFFWSPFKKLDFLLKVSDRFEIERRDPPSKLLLKLENVAINVLGeEGWWCKFDEKFIENLGKYRKYNPHKLMDLLRALRNKYHHFNDLPADLAQEMSPLPEGFYNYYSTKFPNMLMEIYYVVQENLKDEDVF---------\n>UniRef90_A0A553NGE2/459-564 [subseq from] non-specific serine/threonine protein kinase n=1 Tax=Danionella translucida TaxID=623744 RepID=A0A553NGE2_9TELE\n----------------------------------------------------------------------------------------------------------------------------------------------------------------------------------------------------------------------------------------------------------------------------------------------------------------------------------------------------------------------------------------------------------------------------------------------------------DPITAASQSQNDHSDIVEVGKISFSpEKVLGHGTEGTFVFRGYFDGRRVAVKRILPECVEFAEREVQLLRESDEHPNVIRYFCTERDRQFTYIAIELCAATLQQYV----------------------------------------------------------------------------------------------------------------------------------------------------------------------------------------------------------------------------------------------------------------------------------------------------------------------------------------------------\n>UniRef90_A0A553NGE2/578-871 [subseq from] non-specific serine/threonine protein kinase n=1 Tax=Danionella translucida TaxID=623744 RepID=A0A553NGE2_9TELE\n----------------------------------------------------------------------------------------------------------------------------------------------------------------------------------------------------------------------------------------------------------------------------------------------------------------------------------------------------------------------------------------------------------------------------------------------------------------------------------------------------------------------------------------------------------------------------------------------------------------SLLEQTMCGLSHLHSLNIVHRDLKPRNILLSLPGALgrvRALISDFGLCKKLPDGRHSFSLRS-GI-PGTEGWIAPELLINApkgNPTSAVDVFSAGCVFYYVTSKGEHPFGDTLRRQANILSGVYSLaHFMEDLHEDVigrDLIEQMISAEPEHRPSAASILKHPFFWSPEKQLQFFQDVSDRIEKEPA--DSTIVCRLETSGRSVVRTNWRMHISAPLQADLRKFRTYKGNSVRDLLRAMRNKKHHYHELPPEVQSALGEVPDGFVVYFTSRFPRLLLHTHSALA-ICAPERLFHPY------\n>UniRef90_A0A316V2F0/12-95 [subseq from] Kinase-like protein n=2 Tax=Meira miltonrushii TaxID=1280837 RepID=A0A316V2F0_9BASI\n-------------------------------------------------------------------------------------------------------------------------------------------------------------------------------------------------------------------------------------------------------------------------------------------------------------------------------------------------------------------------------------------------------------------------------------------------------------------------------LIISDEILGYGSSGTIVFKGNFQGCAVAVKRLLRDFVDVVSKEVSLLESADNHANVIRYFYKEVTDSFLYIALELCPASLAEVI----------------------------------------------------------------------------------------------------------------------------------------------------------------------------------------------------------------------------------------------------------------------------------------------------------------------------------------------------\n>UniRef90_A0A316V2F0/112-192 [subseq from] Kinase-like protein n=2 Tax=Meira miltonrushii TaxID=1280837 RepID=A0A316V2F0_9BASI\n----------------------------------------------------------------------------------------------------------------------------------------------------------------------------------------------------------------------------------------------------------------------------------------------------------------------------------------------------------------------------------------------------------------------------------------------------------------------------------------------------------------------------------------------------------------------------------------------------------------KALSQIASGLQHLHSLSIVHRDIKPQNILVSQTSkgELKMLLSDFGLSKRLDGVAQTSFSQTVNNPGGTFGWRAPEILRGD------------------------------------------------------------------------------------------------------------------------------------------------------------------------------------------------------------------------\n>UniRef90_A0A316V2F0/198-451 [subseq from] Kinase-like protein n=2 Tax=Meira miltonrushii TaxID=1280837 RepID=A0A316V2F0_9BASI\n-----------------------------------------------------------------------------------------------------------------------------------------------------------------------------------------------------------------------------------------------------------------------------------------------------------------------------------------------------------------------------------------------------------------------------------------------------------------------------------------------------------------------------------------------------------------------------------------------------------------------------------------------------------------GADTCDSTSSFTSVSDQENGGESKRSEDRKRLTRAVDIFALGCLMYYVLSNGDHPFGSRFEREMNILRRSIDLQRLDGLGeeghEAQHLICAMTKYEPEQRPDALKILSHPYFWDSHRRLSFLQDASDRFDIMERDPpvASLVLVALEANAVDIVGNDWHRRLDRQVMEDLNKRRKYDPKSIAALLRAIRNKKHHIHDLPHNVKRLFtiaGvqLLPDGFLAYFTSRFPRLFLHTYEVVDSYpvLKSESSFLLYF-----\n>UniRef90_UPI0021C7DF22/535-624 [subseq from] serine/threonine-protein kinase/endoribonuclease IRE1-like isoform X1 n=3 Tax=Eriocheir sinensis TaxID=95602 RepID=UPI0021C7DF22\n---------------------------------------------------------------------------------------------------------------------------------------------------------------------------------------------------------------------------------------------------------------------------------------------------------------------------------------------------------------------------------------------------------------------------------------------------------------------------SVGKIiFNPQKLLGKGCDGTFVFRGSFDGRSVAVKRVLPDCFSIADREVDLLRESDQHPNVIRYFCTEQCRQFRYIALELCGATLEDFIR---------------------------------------------------------------------------------------------------------------------------------------------------------------------------------------------------------------------------------------------------------------------------------------------------------------------------------------------------\n>UniRef90_UPI0021C7DF22/633-924 [subseq from] serine/threonine-protein kinase/endoribonuclease IRE1-like isoform X1 n=3 Tax=Eriocheir sinensis TaxID=95602 RepID=UPI0021C7DF22\n--------------------------------------------------------------------------------------------------------------------------------------------------------------------------------------------------------------------------------------------------------------------------------------------------------------------------------------------------------------------------------------------------------------------------------------------------------------------------------------------------------------------------------------------------------------------------------------------------------------ILSILHQATSGLHHLHQLDIVHRDIKPHNVLLSlPNnkGQVRAMLSDFGLCKRLETGHMSFSRRS-GV-TGTEGWIAPEMMLNtSRPTFKVDIFSLGCVYYYMLTQGKHPFGSVLDRQSNIISGKfkLDEFDKEKDVNCITLIERMVSSKPSERPSTSAILKHPFYWNPEKVLGFFQDVSDRIEKENGD--TMVMMSLEWGGAQVVQEDWRQHMHPVIAEDLRRFRDYKGRSVRDLLRALRNKRNHYRELKEEARMVFGSIPDEFVAYWTLRFPRLLLHTWCAM-QCVKTEVIFQKY------\n>UniRef90_A0A376B1Z2/807-1072 [subseq from] non-specific serine/threonine protein kinase n=1 Tax=Saccharomycodes ludwigii TaxID=36035 RepID=A0A376B1Z2_9ASCO\n------------------------------------------------------------------------------------------------------------------------------------------------------------------------------------------------------------------------------------------------------------------------------------------------------------------------------------------------------------------------------------------------------------------------EEEEKKTTTRNKNKNINTFPTAVDTTTNNsDHNSKALAESGDNINN-------LKNLQISDKILGYGSSGTVVYKGTFQNRPVAVKRMLLDFYDIASQEIQLLSMSDDHPNVVRYYCSEMTDKFLYIALELCTTSLDAVVEEKGYHLTSFKFEHLISSIDyLDILYQLCLGLQylhslkIVHRDIKPQNILLSLSKNILYPSTKQS---IVDDTWKSTSADSHSNTlkKIRVLISDFGLCKKLEAEESSFKTNH-ATAAGTTGWRAPELLKPKQYTS--------------------------------------------------------------------------------------------------------------------------------------------------------------------------------------------------------------------\n>UniRef90_A0A376B1Z2/1106-1322 [subseq from] non-specific serine/threonine protein kinase n=1 Tax=Saccharomycodes ludwigii TaxID=36035 RepID=A0A376B1Z2_9ASCO\n-----------------------------------------------------------------------------------------------------------------------------------------------------------------------------------------------------------------------------------------------------------------------------------------------------------------------------------------------------------------------------------------------------------------------------------------------------------------------------------------------------------------------------------------------------------------------------------------------------------------------------------------------------------------------------------------DPISRRRLTRAVDIFSMGCVFYYVLSKGSHPFGDKFIRESNIIKGAYDIKYIKVLPEkcqsleAMDLIEKMISNNPCNRPSASMILRHPLFWSVSRKLEFLLKVSDRFEVERRDPPSELLLKFEKIANkIIPNHDWTKKFDQVFLDNLGKYRKYSGARIMDLLRAFRNKYHHFMDLPEDLASIMGPIPEGYYYYYARRFPNLLLEIYYFVGENLKDD------------\n>UniRef90_A0A8C3QV44/375-490 [subseq from] non-specific serine/threonine protein kinase n=1 Tax=Cyanoderma ruficeps TaxID=181631 RepID=A0A8C3QV44_9PASS\n------------------------------------------------------------------------------------------------------------------------------------------------------------------------------------------------------------------------------------------------------------------------------------------------------------------------------------------------------------------------------------------------------------------------------------------------KDPANGT--VSWKTCFLSLADAEPDLVVVGKVSFNPKDVlGHGAGGTFVFRGQFEGRSVAVKRLLPECVHLLDREVQLLRESDEHPHVVRYFCTERDRQFHYIAIELCSATLQEYVES--------------------------------------------------------------------------------------------------------------------------------------------------------------------------------------------------------------------------------------------------------------------------------------------------------------------------------------------------\n>UniRef90_A0A8C3QV44/502-795 [subseq from] non-specific serine/threonine protein kinase n=1 Tax=Cyanoderma ruficeps TaxID=181631 RepID=A0A8C3QV44_9PASS\n----------------------------------------------------------------------------------------------------------------------------------------------------------------------------------------------------------------------------------------------------------------------------------------------------------------------------------------------------------------------------------------------------------------------------------------------------------------------------------------------------------------------------------------------------------------------------------------------------------------SVLRQTMSGLAHLHSLSIVHRDLKPCNILIsVpnRHGQIRAVISDFGLCKKLQGGRQSFSLRS-GI-PGTEGWIAPEVLQeapKENPTSAVDIFSAGCVFYYVVSGGQHPFGDSLRRQANILAGSYQLSCLQEeAHDklvARELIVAMISSEPQCRPSAPVVLLHPFFWSQEKQLQFFQDVSDRVEKEPAE-G-PIVSALESGGRAVVRTNWRMHISLPLQMDLRKFRTYKGGSVRDLLRAMRNKKHHYHELPADVRAALGSVPEGFVQYFTSRFPRLLLHTHGAM-RLCAHERIFRPY------\n>UniRef90_A0A1A8C5C6/557-651 [subseq from] non-specific serine/threonine protein kinase n=2 Tax=Nothobranchius kadleci TaxID=1051664 RepID=A0A1A8C5C6_9TELE\n--------------------------------------------------------------------------------------------------------------------------------------------------------------------------------------------------------------------------------------------------------------------------------------------------------------------------------------------------------------------------------------------------------------------------------------------------------------------------VLVGKIsFAPSEVLGHGTAGTFVFRGKFDGRHIAVKRILPECFEVAEREVQLLRESDTHPNVIRYFCTERDRLFTYIAIELCAATLQQYVEDPSC-----------------------------------------------------------------------------------------------------------------------------------------------------------------------------------------------------------------------------------------------------------------------------------------------------------------------------------------------\n>UniRef90_A0A1A8C5C6/659-952 [subseq from] non-specific serine/threonine protein kinase n=2 Tax=Nothobranchius kadleci TaxID=1051664 RepID=A0A1A8C5C6_9TELE\n----------------------------------------------------------------------------------------------------------------------------------------------------------------------------------------------------------------------------------------------------------------------------------------------------------------------------------------------------------------------------------------------------------------------------------------------------------------------------------------------------------------------------------------------------------------------------------------------------------------TLLEQTMCGLSHLHSLNIVHRDLKPRNILLSGPNSLgqvRALISDFGLCKKIPDGQKSFSLRS-GI-PGTEGWIAPEVLRNtpgSKPTSAVDVFSAGCVFYYVVSRGQHPFGDALRRQINILAGEYSLSdFMEDIHDdviAKDLIEQMIDADAESRPSTACVLKHPFFWSPEKQLLFFQDVSDRIEKEPA--DSPVVVRLETAGRTVVRTNWRMHISGPLQTDLRRFRTYKGNSVRDLLRAMRNKKHHYHELPLDVRETLGELPEGFVIYFTSRFPRLLMHTHTALH-ICAHERLFLPY------\n>UniRef90_A0A1L7WEP9/723-813 [subseq from] non-specific serine/threonine protein kinase n=1 Tax=Phialocephala subalpina TaxID=576137 RepID=A0A1L7WEP9_9HELO\n--------------------------------------------------------------------------------------------------------------------------------------------------------------------------------------------------------------------------------------------------------------------------------------------------------------------------------------------------------------------------------------------------------------------------------------------------------------------------VRIGALEVDlDKNIGMGSNGTMVFRGVFDGREVAVKRMFIQFFDIASQETKLLRESDDHPNVIRYFAQQQAGGFLYIALELCPASLGDIIS---------------------------------------------------------------------------------------------------------------------------------------------------------------------------------------------------------------------------------------------------------------------------------------------------------------------------------------------------\n>UniRef90_A0A1L7WEP9/832-910 [subseq from] non-specific serine/threonine protein kinase n=1 Tax=Phialocephala subalpina TaxID=576137 RepID=A0A1L7WEP9_9HELO\n-----------------------------------------------------------------------------------------------------------------------------------------------------------------------------------------------------------------------------------------------------------------------------------------------------------------------------------------------------------------------------------------------------------------------------------------------------------------------------------------------------------------------------------------------------------------------------------------------------------------VLYQITNGLGHLHKLRIVHRDLKPANILVAmgKDGKPRLLVSDFGLCKKLEVEQSSF-RATTAHAAGTHGWRAPELLLDD------------------------------------------------------------------------------------------------------------------------------------------------------------------------------------------------------------------------\n>UniRef90_A0A1L7WEP9/925-1160 [subseq from] non-specific serine/threonine protein kinase n=1 Tax=Phialocephala subalpina TaxID=576137 RepID=A0A1L7WEP9_9HELO\n---------------------------------------------------------------------------------------------------------------------------------------------------------------------------------------------------------------------------------------------------------------------------------------------------------------------------------------------------------------------------------------------------------------------------------------------------------------------------------------------------------------------------------------------------------------------------------------------------------------------------------------------------------------------------STDGNSGSIA-LNPDLLPNRRATRAIDIFSLGLVFFYVLTKGSHPFdcGDKFMREVNIRRDKFDLDPLDVLGdyafEARDLIGSMLANKPRERPSALQVMAHPFFWSAKKRLSFLCDVSDHFEKEKRDPPTEALETLESWAPAVCGSDFLKPLGKEFVDSLGKQRKYTGTRLLDLLRALRNKKNHYEDMSDHLKEHVGPLPDGYLSFWTRKFPNLLITCWNVVYEVgWDNSDRFREY------\n>UniRef90_UPI00033183EA/501-590 [subseq from] serine/threonine-protein kinase/endoribonuclease IRE2 n=1 Tax=Sorex araneus TaxID=42254 RepID=UPI00033183EA\n--------------------------------------------------------------------------------------------------------------------------------------------------------------------------------------------------------------------------------------------------------------------------------------------------------------------------------------------------------------------------------------------------------------------------------------------------------------------------TVVGKISFNPKDVlGRGASGTFVFRGEFEGRAVAVKRLLRECFGLVRREVQLLQESDRHPNVLRYFCTERGPQFHYIALELCRASLQEYV----------------------------------------------------------------------------------------------------------------------------------------------------------------------------------------------------------------------------------------------------------------------------------------------------------------------------------------------------\n>UniRef90_UPI00033183EA/606-897 [subseq from] serine/threonine-protein kinase/endoribonuclease IRE2 n=1 Tax=Sorex araneus TaxID=42254 RepID=UPI00033183EA\n------------------------------------------------------------------------------------------------------------------------------------------------------------------------------------------------------------------------------------------------------------------------------------------------------------------------------------------------------------------------------------------------------------------------------------------------------------------------------------------------------------------------------------------------------------------------------------------------------------------LQQLMSGLEHLHSLHIVHRDLKPGNVLIAGPDSqgRCrVVLSDFGLCKKLPAGRYSFSLRS-GI-PGTEGWMAPELLQllaPDSPTSAVDIFSAGCLFYYVLSGGSHPFGESLYRQANIQAGTPSLGHLeEEVQDKVlarDVVAAMLSPLPRARPSAPQVLAHPFFWSRAKQLQFFQDVSDWLEKE--PERGPLVTALEAGGAAVVRGDWHTHISVPLQTDLRRFRSYKGTSVRDLLRAMRNKKHHYRELPAEAQRALGHIPDGFVQYFTARFPRLLLHTHGAMR-SCASESLFLPY------\n>UniRef90_W9CQB9/743-932 [subseq from] non-specific serine/threonine protein kinase n=1 Tax=Sclerotinia borealis (strain F-4128) TaxID=1432307 RepID=W9CQB9_SCLBF\n-----------------------------------------------------------------------------------------------------------------------------------------------------------------------------------------------------------------------------------------------------------------------------------------------------------------------------------------------------------------------------------------------------------------------------------------------------------------------GSKIRIGALEVDqNKLVGTGSNGTLVFEGNFDGRAVAVKRMLIQFYDIASQETKLLRESDDHPNVIRYFAQQTAAGFLYIALELCPASLADVI-------EKPH----LHR----DLAQGG-------EKDLP-----NVLYQIANGIQHLHNLRIVHRDLKPQNILVAmgKNGKPRLLVSDFGLCKKLEVEQSSF-KTTTAHVAGTSGWRAPELILD-------------------------------------------------------------------------------------------------------------------------------------------------------------------------------------------------------------------------\n>UniRef90_W9CQB9/945-1169 [subseq from] non-specific serine/threonine protein kinase n=1 Tax=Sclerotinia borealis (strain F-4128) TaxID=1432307 RepID=W9CQB9_SCLBF\n---------------------------------------------------------------------------------------------------------------------------------------------------------------------------------------------------------------------------------------------------------------------------------------------------------------------------------------------------------------------------------------------------------------------------------------------------------------------------------------------------------------------------------------------------------------------------------------------------------------------------------------------------------------------------TDGGGSGSI-LVSSGAMPNRRATRAIDIFALGLVFFYVLTKGNHPFdcGDRYMREVNVRKGNFNLDLLESLGdyafEAIDLITSMLGRDPKSRPVAAQVMAHPFFWSAKKRLNFLCDVSDHFEKEKRDPPSHALVELERWAPDVCHGDFLRPLGKEFVDSMGKQRKYTGTRLLDLLRALRNKKNHYEDMSDKLKRDVGPLPDGYLSFWTRKFPNLLIVCWNVVYEV----------------\n>UniRef90_A0A8B9CVA2/452-544 [subseq from] non-specific serine/threonine protein kinase n=2 Tax=Anatidae TaxID=8830 RepID=A0A8B9CVA2_9AVES\n---------------------------------------------------------------------------------------------------------------------------------------------------------------------------------------------------------------------------------------------------------------------------------------------------------------------------------------------------------------------------------------------------------------------------------------------------------------------------KVGKISFNPKDVlGHGAGGTFVFRGHFDGRNVAVKRLLPECFHLVDREVQLLRESDEHPHVVRYFCTERDKQFHYIAIELCSATLQEYVESPS------------------------------------------------------------------------------------------------------------------------------------------------------------------------------------------------------------------------------------------------------------------------------------------------------------------------------------------------\n>UniRef90_A0A8B9CVA2/555-847 [subseq from] non-specific serine/threonine protein kinase n=2 Tax=Anatidae TaxID=8830 RepID=A0A8B9CVA2_9AVES\n-----------------------------------------------------------------------------------------------------------------------------------------------------------------------------------------------------------------------------------------------------------------------------------------------------------------------------------------------------------------------------------------------------------------------------------------------------------------------------------------------------------------------------------------------------------------------------------------------------------------VLHQTMSGLAHLHSLNIVHRDLKPCNILIsVPNThgQIRAVISDFGLCKKLQGGRHSFSLRS-GI-PGTEGWIAPEVLQeapKENPTCAVDIFSAGCVFYYVVSGGQHPFGDSLRRQANILAGAYQLPCLqEEVHDKVvarELIVSMISGEPQKRPSAPVVLMHPFFWSAEKQLQFFQDVSDRIEKEPAE-G-AIVAALEAGGRSVVRTNWRMHISLPLQTDLRKFRTYKGGSVRDLLRAMRNKKHHYHELPADVQEALGSVPEGFVQYFTSRFPRLLLHTHSTM-RLCARERLFRPY------\n>UniRef90_A0A2I2U5X6/514-602 [subseq from] non-specific serine/threonine protein kinase n=33 Tax=Feliformia TaxID=379583 RepID=A0A2I2U5X6_FELCA\n---------------------------------------------------------------------------------------------------------------------------------------------------------------------------------------------------------------------------------------------------------------------------------------------------------------------------------------------------------------------------------------------------------------------------------------------------------------------------VVGKISFNPKDVlGRGAGGTFVFRGQLEGRAVAVKRLLRECFGLVRREVQLLQESDRHPNVLRYFCTEREPQFHYIALELCQASLQEYV----------------------------------------------------------------------------------------------------------------------------------------------------------------------------------------------------------------------------------------------------------------------------------------------------------------------------------------------------\n>UniRef90_A0A2I2U5X6/618-910 [subseq from] non-specific serine/threonine protein kinase n=33 Tax=Feliformia TaxID=379583 RepID=A0A2I2U5X6_FELCA\n------------------------------------------------------------------------------------------------------------------------------------------------------------------------------------------------------------------------------------------------------------------------------------------------------------------------------------------------------------------------------------------------------------------------------------------------------------------------------------------------------------------------------------------------------------------------------------------------------------------LQQLMSGLAHLHSLHIVHRDLKPANVLIAGPDGPegrgRVVLSDFGLCKKLPVGRCSFSLRS-GI-PGTEGWMAPELLQllpTDSPTSAVDIFSAGCVFYYVLSGGRHPFGESLYRQANILAGAPSLAHLEEeTHDkvvARNLVETMLNPMPQARPSAHQVLAHPFFWSRAKQLQFFQDVSDWLEKE--PEQGPLVRALEAGGPAVVRCNWHTHISVPLQIDLRRFRTYKGTSVRDLLRAMRNKKHHYRELPAEVRQALGHVPDSFVQYFTTRFPRLLLHTYAAMR-SCASESLFLPY------\n>UniRef90_UPI000359D0E8/486-574 [subseq from] serine/threonine-protein kinase/endoribonuclease IRE1 isoform X1 n=2 Tax=Aplysia californica TaxID=6500 RepID=UPI000359D0E8\n---------------------------------------------------------------------------------------------------------------------------------------------------------------------------------------------------------------------------------------------------------------------------------------------------------------------------------------------------------------------------------------------------------------------------------------------------------------------------EIGKIIFNPRaVLGHGCEGTFVYSGKFDNRDVAVKRLLPECFSFADREVELLRESDLHPNVIRYFCMESDSQFRYIALELCAATVQDYI----------------------------------------------------------------------------------------------------------------------------------------------------------------------------------------------------------------------------------------------------------------------------------------------------------------------------------------------------\n>UniRef90_UPI000359D0E8/582-877 [subseq from] serine/threonine-protein kinase/endoribonuclease IRE1 isoform X1 n=2 Tax=Aplysia californica TaxID=6500 RepID=UPI000359D0E8\n---------------------------------------------------------------------------------------------------------------------------------------------------------------------------------------------------------------------------------------------------------------------------------------------------------------------------------------------------------------------------------------------------------------------------------------------------------------------------------------------------------------------------------------------------------------------------------------------------------HPLPA-LDILQQAMAGIGHLHTLDIVHRDVKPHNVLISlpgPKNEIRVMISDFGLCKKLAAGRYSFSRRSGA--AGTEGWIAPEMLDPaQRTTCAVDMFSSGCVFYYVLTSGKHPFGESLRRQANILSGDCSLHHLPGDENyvARRLVEKMVSLDPEQRPQAGVVLKHPLFWSKERQLAFFQDVSDRIEKE--EDTCEVVERLERQGLAVVRFDWRKNISPVLQEDLRKFRTYKGTSVRDLLRAMRNKKHHYRQLPEAVQQTLGAVPDEFVDYFTSRFPQLLLHTYNAM-ECCKYERLIAPY------\n>UniRef90_A0A293LAI7/36-131 [subseq from] Endoribonuclease (Fragment) n=1 Tax=Ornithodoros erraticus TaxID=265619 RepID=A0A293LAI7_ORNER\n----------------------------------------------------------------------------------------------------------------------------------------------------------------------------------------------------------------------------------------------------------------------------------------------------------------------------------------------------------------------------------------------------------------------------------------------------------------------SEDGiCRIGKITFDAKDvIGRGCNGTFVFRGTFESRPVAVKRILPDCISLAIREVDLLRESDEHPNVVRYFCMEEDRQFCYIALELCSATLQDCIE---------------------------------------------------------------------------------------------------------------------------------------------------------------------------------------------------------------------------------------------------------------------------------------------------------------------------------------------------\n>UniRef90_A0A293LAI7/149-423 [subseq from] Endoribonuclease (Fragment) n=1 Tax=Ornithodoros erraticus TaxID=265619 RepID=A0A293LAI7_ORNER\n---------------------------------------------------------------------------------------------------------------------------------------------------------------------------------------------------------------------------------------------------------------------------------------------------------------------------------------------------------------------------------------------------------------------------------------------------------------------------------------------------------------------------------------------------------------------------------------------------------------------AASGVQHLHSLNIVHRDIKPHNVLLSRrNpsGEVKAMISDFGLCKKLSHGRLSFSRKS-GI-TGTEGWIAPEMISGsGRVTRAVDIFSLGCVFYYVLSNGRHPFGDPLERQANIRNSKYSLSDMGSHGNlAQPLIDQMLQVNPSERPSIVAVTKHPVFWSPKRQLEFFQDVSDRIEKELP--DSIVVRSLERSGFEVVKGDWREQITEELQKDLRKFRTYKGNSVRDLLRALRNKKHHYRELPEALQAELGSIPDEFVGYFVTRFPLLLLHTYVAMQRF----------------\n>UniRef90_L0PG01/583-675 [subseq from] non-specific serine/threonine protein kinase n=3 Tax=Pneumocystis jirovecii TaxID=42068 RepID=L0PG01_PNEJ8\n-----------------------------------------------------------------------------------------------------------------------------------------------------------------------------------------------------------------------------------------------------------------------------------------------------------------------------------------------------------------------------------------------------------------------------------------------------------------------------NSLEITNKILGYGSHGTIVYEGSFEGRKVAVKRMLLEFYEVAFREITLLQESDGHPNVIRYYCKQKSDKFLYIALELCCASLYDIVERSSEFL---------------------------------------------------------------------------------------------------------------------------------------------------------------------------------------------------------------------------------------------------------------------------------------------------------------------------------------------\n>UniRef90_L0PG01/686-772 [subseq from] non-specific serine/threonine protein kinase n=3 Tax=Pneumocystis jirovecii TaxID=42068 RepID=L0PG01_PNEJ8\n-----------------------------------------------------------------------------------------------------------------------------------------------------------------------------------------------------------------------------------------------------------------------------------------------------------------------------------------------------------------------------------------------------------------------------------------------------------------------------------------------------------------------------------------------------------------------------------------------------------------ILYQIALGIQYLHSLKIVHRDIKPQNILLVplysksdnnKNSKridnIRIVISDFGLCKKLGLDQSSFKMT-TSQLSGTIGWRAPELF---------------------------------------------------------------------------------------------------------------------------------------------------------------------------------------------------------------------------\n>UniRef90_L0PG01/797-1003 [subseq from] non-specific serine/threonine protein kinase n=3 Tax=Pneumocystis jirovecii TaxID=42068 RepID=L0PG01_PNEJ8\n-------------------------------------------------------------------------------------------------------------------------------------------------------------------------------------------------------------------------------------------------------------------------------------------------------------------------------------------------------------------------------------------------------------------------------------------------------------------------------------------------------------------------------------------------------------------------------------------------------------------------------------------------------------------------------------------FRNHKVGRAIDIFSMGCVFYYVLTKGMHPFGEYYFREGNIVKGSANYSHLDFLGNesflAKDLISKMLSLDPSTRPDANFVVRHPYFWSPEKKLSFLIDTSDRFETERRQPFSELLHFLEKDVLNIIGRNWQKKINKHILENSGKFRKYDGTKLLDLLRILRNKKNHYQNLPFNVQEILGPPPDLYLSYFMTRFPHLLLHCYYIVKP-----------------\n>UniRef90_M7NW11/575-665 [subseq from] Non-specific serine/threonine protein kinase n=2 Tax=Pneumocystis TaxID=4753 RepID=M7NW11_PNEMU\n----------------------------------------------------------------------------------------------------------------------------------------------------------------------------------------------------------------------------------------------------------------------------------------------------------------------------------------------------------------------------------------------------------------------------------------------------------------------------INSLEITNKILGYGSHGTIVYEGSFEGRKVAVKRILLDFYEVAFREITLLQESDGHPNVIRYYCKQKSDKFLYIALELCSASLYDIIERSH------------------------------------------------------------------------------------------------------------------------------------------------------------------------------------------------------------------------------------------------------------------------------------------------------------------------------------------------\n>UniRef90_M7NW11/679-766 [subseq from] Non-specific serine/threonine protein kinase n=2 Tax=Pneumocystis TaxID=4753 RepID=M7NW11_PNEMU\n-----------------------------------------------------------------------------------------------------------------------------------------------------------------------------------------------------------------------------------------------------------------------------------------------------------------------------------------------------------------------------------------------------------------------------------------------------------------------------------------------------------------------------------------------------------------------------------------------------------------ILYQIASGIQYLHSLKIIHRDIKPQNILVAplyANSDnnkdgeqvnrVRIMISDFGLCKKLEFDQNSFKV-TTSQLSGTIGWRAPELFY--------------------------------------------------------------------------------------------------------------------------------------------------------------------------------------------------------------------------\n>UniRef90_M7NW11/789-1001 [subseq from] Non-specific serine/threonine protein kinase n=2 Tax=Pneumocystis TaxID=4753 RepID=M7NW11_PNEMU\n-------------------------------------------------------------------------------------------------------------------------------------------------------------------------------------------------------------------------------------------------------------------------------------------------------------------------------------------------------------------------------------------------------------------------------------------------------------------------------------------------------------------------------------------------------------------------------------------------------------------------------------------------------------------------------------------FQNHKVGRAIDIFSMGCVFYYVLTNGMHPFGEYYLREGNIVKGTANYSHLDFLGNesflAKDLISKMLNLDPKKRPDAEFVVKHPYFWSSEKKLSFLIDTSDRFETERRQSPSELLQFLEKDVLKIIGRNWLKKINKHILENPGRFRKYDGTKLLDLLRILRNKKNHYQNLPLHIQEILGPPPDLYLSYFMTRFPYLLLHCYYIVKRFLDKEN-----------\n>UniRef90_A0A3Q2YI05/546-635 [subseq from] non-specific serine/threonine protein kinase n=1 Tax=Hippocampus comes TaxID=109280 RepID=A0A3Q2YI05_HIPCM\n--------------------------------------------------------------------------------------------------------------------------------------------------------------------------------------------------------------------------------------------------------------------------------------------------------------------------------------------------------------------------------------------------------------------------------------------------------------------------VRVGNIKFHPKQvLGHGAEGTIVYKGQFDNRPVAVKRILPECFSFADREVQLLRESDEHPNVIRYFCTERDRQFQYIATELCAASLQEYV----------------------------------------------------------------------------------------------------------------------------------------------------------------------------------------------------------------------------------------------------------------------------------------------------------------------------------------------------\n>UniRef90_A0A3Q2YI05/647-943 [subseq from] non-specific serine/threonine protein kinase n=1 Tax=Hippocampus comes TaxID=109280 RepID=A0A3Q2YI05_HIPCM\n------------------------------------------------------------------------------------------------------------------------------------------------------------------------------------------------------------------------------------------------------------------------------------------------------------------------------------------------------------------------------------------------------------------------------------------------------------------------------------------------------------------------------------------------------------------------------------------------------------PVM--LLQQAISGLAHLHSLNIVHRDLKPHNILVSMpNahGRVRAMISDFGLCKKLAAGRHSFSRRS-GV-PGTEGWIAPEVLSEDckdNPTCTVDIFSAGCVFYYVVSQGSHPFGKSLQRQANILLGTYSLDHLQTDKhgDivARNLIEQMLSMDPHLRPSAECVLKHPFFWSLEKELQFFQDVSDRIEKEPLD-G-AIVRQLERGGRAVVKSDWREHITVPLQTDLRKFRSYKGSSVRDLLRAMRNKKHHYRELPAEVQETLGSIPDDFVSYFTSRFPHLLMHTYLAM-RTCATERFFLPYY-----\n>UniRef90_UPI0018881C27/569-664 [subseq from] serine/threonine-protein kinase/endoribonuclease IRE1 n=1 Tax=Pungitius pungitius TaxID=134920 RepID=UPI0018881C27\n----------------------------------------------------------------------------------------------------------------------------------------------------------------------------------------------------------------------------------------------------------------------------------------------------------------------------------------------------------------------------------------------------------------------------------------------------------------------NSEEVQVGKIsFTPSQVLGHGTAGTFVFRGHFDGRHVAVKRILPECFEVAEREVQLLRESDTHPNVIRYYCTERDRLFTYIAIELCAATLQQYVED--------------------------------------------------------------------------------------------------------------------------------------------------------------------------------------------------------------------------------------------------------------------------------------------------------------------------------------------------\n>UniRef90_UPI0018881C27/675-968 [subseq from] serine/threonine-protein kinase/endoribonuclease IRE1 n=1 Tax=Pungitius pungitius TaxID=134920 RepID=UPI0018881C27\n----------------------------------------------------------------------------------------------------------------------------------------------------------------------------------------------------------------------------------------------------------------------------------------------------------------------------------------------------------------------------------------------------------------------------------------------------------------------------------------------------------------------------------------------------------------------------------------------------------------TLLGQTMCGLSHLHSLNIVHRDLKPRNILLSGPGALgrvRALISDFGLCKKIPEGRSSFSLRS-GI-PGTDGWIAPEVLRDtpgNKPTAAVDVFSAGCVFYFVVSRGQHPFGDPLRRQVNILSGEYCLsHFMEDVHDDViarDLIEQMIGAEAEARPSTACVLKHPFFWSPEKQLLFFQDVSDRIEKEPA--DSPVVVRLETAGRAVVRTNWRMHISVPLQTDLRRFRTYKGNSVRDLLRAMRNKKHHYHELPPEVQETLGELPDGFVFYFTSRFPRLLMHTHAAV-HICSHERPFHPY------\n>UniRef90_A0A1W4XBN9/534-626 [subseq from] non-specific serine/threonine protein kinase n=2 Tax=Agrilus planipennis TaxID=224129 RepID=A0A1W4XBN9_AGRPL\n---------------------------------------------------------------------------------------------------------------------------------------------------------------------------------------------------------------------------------------------------------------------------------------------------------------------------------------------------------------------------------------------------------------------------------------------------------------------------QVGKITFHPEElLGKGCEGTFVYKGEFDKRPVAVKRILPECFTFADREVTLLRESDAHPNVVRYFCTEQDRMFRYIALELCQATLHDFIQKRC------------------------------------------------------------------------------------------------------------------------------------------------------------------------------------------------------------------------------------------------------------------------------------------------------------------------------------------------\n>UniRef90_A0A1W4XBN9/634-924 [subseq from] non-specific serine/threonine protein kinase n=2 Tax=Agrilus planipennis TaxID=224129 RepID=A0A1W4XBN9_AGRPL\n---------------------------------------------------------------------------------------------------------------------------------------------------------------------------------------------------------------------------------------------------------------------------------------------------------------------------------------------------------------------------------------------------------------------------------------------------------------------------------------------------------------------------------------------------------------------------------------------------------------LEILKQATAGLAHLHSLDIVHRDIKPQNVLLSMpNArgEVRVMISDFGLCKKLQMGRMSFSRRS-GI-TGTDGWIAPEILNgNERTTCAVDIFSLGCLFYYVLSDGEHPFGDTLRRQANILGGDWNLESLKDHRWKVtlqkTLITAMISEKPQERPPAIAVLNHPMFWNGSTILNFLQDVSDRIEKAQPDDA--VAQSLEVDNVAVVRNDWRRYIHKDIAEDLRKYRSYKGDSIADLLRALRNKRHHYRELSLDAQKHLGNNPEDFINYWLARFPLLLTHVWTSMQLHSDEPNFR---------\n>UniRef90_UPI0006429EB3/481-569 [subseq from] serine/threonine-protein kinase/endoribonuclease IRE2 n=1 Tax=Condylura cristata TaxID=143302 RepID=UPI0006429EB3\n----------------------------------------------------------------------------------------------------------------------------------------------------------------------------------------------------------------------------------------------------------------------------------------------------------------------------------------------------------------------------------------------------------------------------------------------------------------------------VGKISFDPKDVlGRGAGGTFVFRGQFEGRAVAVKRLLRECFDLVQREVQLLQESDRHPNVLRYFCTERGPQFHYIALELCQATLQEYVA---------------------------------------------------------------------------------------------------------------------------------------------------------------------------------------------------------------------------------------------------------------------------------------------------------------------------------------------------\n>UniRef90_UPI0006429EB3/583-875 [subseq from] serine/threonine-protein kinase/endoribonuclease IRE2 n=1 Tax=Condylura cristata TaxID=143302 RepID=UPI0006429EB3\n-----------------------------------------------------------------------------------------------------------------------------------------------------------------------------------------------------------------------------------------------------------------------------------------------------------------------------------------------------------------------------------------------------------------------------------------------------------------------------------------------------------------------------------------------------------------------------------------------------------------VLQQLMSGLAHLHSLHIVHRDLKPGNVLIAGPDGQgqgRVVLSDFGLCKKLPAGRCSFSLHS-GI-PGTEGWMAPELLQllhPGSPTSAVDVFSAGCVFYYVLSRGGHPFGESLYRQANILTGAPCLAHLEEeAHDqvvARSLVEAMLSPQPQARPSARQVLAHPFFWSRAKQLQFFQDVSDWLEKES-EQ-GPLVRALEAGGAAVVRCNWHNHISVPLQTDLRRFRSYKGTSVRDLLRAMRNKKHHYRELPAEVQQALGHIPDSFVQYFTNRFPRLLLHTHQAMR-SCASESLFLPY------\n>UniRef90_A0A8B9FML2/465-559 [subseq from] non-specific serine/threonine protein kinase n=1 Tax=Amazona collaria TaxID=241587 RepID=A0A8B9FML2_9PSIT\n-----------------------------------------------------------------------------------------------------------------------------------------------------------------------------------------------------------------------------------------------------------------------------------------------------------------------------------------------------------------------------------------------------------------------------------------------------------------------PDVIVVGKVSFNPKDVlGHGAGGTFVFRGRFEGRNVAVKRLLPECFHLVDREVRLLRESDEHPHVVRYFCTERDKQFHYIAIELCSATLQEYVES--------------------------------------------------------------------------------------------------------------------------------------------------------------------------------------------------------------------------------------------------------------------------------------------------------------------------------------------------\n>UniRef90_A0A8B9FML2/571-867 [subseq from] non-specific serine/threonine protein kinase n=1 Tax=Amazona collaria TaxID=241587 RepID=A0A8B9FML2_9PSIT\n----------------------------------------------------------------------------------------------------------------------------------------------------------------------------------------------------------------------------------------------------------------------------------------------------------------------------------------------------------------------------------------------------------------------------------------------------------------------------------------------------------------------------------------------------------------------------------------------------------------SLLRQTMSGLAHLHSLSIAHRDLKPCNILIsVPNphGQIRAIISDFGLCKKLQGGRQSFSLRS-GI-PGTEGWIAPEVLQeapKENPTCAVDIFSAGCIFYYVLSGGQHPFGDSLRRQANILSGSYQLSCLEEEAHdklvARDLIVAMISPEPQHRPSAPVVLVHPFFWSQEKQLQFFQDVSDRIEKEPAE-G-PIASALEAGGRAVVRTNWRMHISLPLQTDLRKFRTYKGASVRDLLRAMRNKKHHYHELPAEVRAALGSVPDAFVYYFTSRFPRLLLHTHRAM-RVCAHERLFHSYYSP---\n>UniRef90_A0A151GX94/807-898 [subseq from] non-specific serine/threonine protein kinase n=1 Tax=Drechmeria coniospora TaxID=98403 RepID=A0A151GX94_9HYPO\n--------------------------------------------------------------------------------------------------------------------------------------------------------------------------------------------------------------------------------------------------------------------------------------------------------------------------------------------------------------------------------------------------------------------------------------------------------------------------IRMGNIEVNTElQLGTGSNGTLVFAGKFDGREVAVKRMLIQFYDIASQETRLLRESDDHPNVIRYYSQQIRDGFLYIALERCAASLADVVER--------------------------------------------------------------------------------------------------------------------------------------------------------------------------------------------------------------------------------------------------------------------------------------------------------------------------------------------------\n>UniRef90_A0A151GX94/917-995 [subseq from] non-specific serine/threonine protein kinase n=1 Tax=Drechmeria coniospora TaxID=98403 RepID=A0A151GX94_9HYPO\n------------------------------------------------------------------------------------------------------------------------------------------------------------------------------------------------------------------------------------------------------------------------------------------------------------------------------------------------------------------------------------------------------------------------------------------------------------------------------------------------------------------------------------------------------------------------------------------------------------------LYQITNGISHLHTLRIVHRDLKPQNILVNmgKDGKPRLLVSDFGLCKKMEDGQSSF-GATTGRAAGTSGWRAPELLLNDD-----------------------------------------------------------------------------------------------------------------------------------------------------------------------------------------------------------------------\n>UniRef90_A0A151GX94/1000-1229 [subseq from] non-specific serine/threonine protein kinase n=1 Tax=Drechmeria coniospora TaxID=98403 RepID=A0A151GX94_9HYPO\n----------------------------------------------------------------------------------------------------------------------------------------------------------------------------------------------------------------------------------------------------------------------------------------------------------------------------------------------------------------------------------------------------------------------------------------------------------------------------------------------------------------------------------------------------------------------------------------------------------------------------------------------------------------------AMVEASTHSGSGSAHVADGTTASNRRATRAIDIFSLGLVFFYVLTNGSHPFdcGDRYMREVNIRKGSHNLRPLDSLGdvayEAKNLIASMLQADPRERPSAREVMCHPFFWSAKKRLAFLCDVSDHFEKEPREPPSPALLELERHAPQVTKGEFMRVLSRDFVDSLGKQRKYTGSRLLDLLRALRNKRNHYEDMTDSLKRTVGPLPEGYLSYWTTRFPMLLLVCWNVVYN-----------------\n>UniRef90_A0A2H3T6Z2/800-908 [subseq from] non-specific serine/threonine protein kinase n=4 Tax=Fusarium TaxID=5506 RepID=A0A2H3T6Z2_FUSOX\n--------------------------------------------------------------------------------------------------------------------------------------------------------------------------------------------------------------------------------------------------------------------------------------------------------------------------------------------------------------------------------------------------------------------------------------------------------EPDVMTVHDDMQSVTGSTIRMGNIEVNtDEQLGTGSNGTLVFAGKFDGRAVAVKRMLIQFYDIASQETRLLRESDDHPNVIRYYSQQIRDGFLYIALERCAASLADVVE---------------------------------------------------------------------------------------------------------------------------------------------------------------------------------------------------------------------------------------------------------------------------------------------------------------------------------------------------\n>UniRef90_A0A2H3T6Z2/1011-1239 [subseq from] non-specific serine/threonine protein kinase n=4 Tax=Fusarium TaxID=5506 RepID=A0A2H3T6Z2_FUSOX\n----------------------------------------------------------------------------------------------------------------------------------------------------------------------------------------------------------------------------------------------------------------------------------------------------------------------------------------------------------------------------------------------------------------------------------------------------------------------------------------------------------------------------------------------------------------------------------------------------------------------------------------------------------------------AMMEASTQSGSGS--VLVDDNMMPRRATRAIDIFSLGLVFFYVLTNGSHPFdcGDRYMREVNIRKGQYNLDLLDSLGdfayEAKDLIASMLEADPKNRPNAKEIMAHPFFWSPKKRLAFLCDVSDHFEKEPRDPPSPALAELERHAGDVTRSDFLRVLPRDFVDSLGKQRKYTGSRLLDLLRALRNKKNHYEDMPEALKRTVGPLPEGYLAFWTVRFPMLLLTCWNVVWNV----------------\n>UniRef90_A0A0F7S955/1177-1386 [subseq from] non-specific serine/threonine protein kinase n=3 Tax=Sporisorium TaxID=63265 RepID=A0A0F7S955_9BASI\n-------------------------------------------------------------------------------------------------------------------------------------------------------------------------------------------------------------------------------------------------------------------------------------------------------------------------------------------------------------------------------------------------------------------------------------------------------------------------------------------------------------------------------------------------------------------------------------------------------------------------------------------------------------------------ESESSMGNNPRGTSSREE--KQRLTRAVDVFALGCLAYYVLSNGDHPFGSRFEREMNIIRKRVDLSRLDGLGEEGHeaqdLVLKMVAHDPRFRPSAAEVLTHPYFWDPNKRLNFLQDASDRFEIMDKDPPTPALVLLESKARSVLGTDWHRRCDKMFLENLGKFRKYDPSSVQDLLRAMRNKKHHYQDLPPTLKKILGSLPDGTEPVFREYF------------------------------\n>UniRef90_A0A7L2HTG0/632-926 [subseq from] non-specific serine/threonine protein kinase (Fragment) n=1 Tax=Sagittarius serpentarius TaxID=56258 RepID=A0A7L2HTG0_SAGSE\n---------------------------------------------------------------------------------------------------------------------------------------------------------------------------------------------------------------------------------------------------------------------------------------------------------------------------------------------------------------------------------------------------------------------------------------------------------------------------------------------------------------------------------------------------------------------------------------------------------------VSLLRQTMSGLAHLHSLSIVHRDLKPCNILISapnRHGRIRAVISDFGLCKKLQGGRQSFSLRS-GI-PGTEGWIAPEVLQeapKENPTCAVDIFSAGCIFYYVVSGGQHPFGDSLRRQANILSGSYQLSCLQEeAHDklvARELIVAMISPEPQHRPSAPTVLIHPFFWSQEKQLQFFQDVSDRIEKEPAE-G-PIVSALEAGGRSVVRTNWRMHISLPLQTDLRKFRTYKGGSVRDLLRAMRNKKHHYHELPADVRAALGSVPDGFVQYFTSRFPRLLLHTHGAM-RVCAHERLFHSY------\n>UniRef90_A0A7L3F6K7/525-615 [subseq from] non-specific serine/threonine protein kinase (Fragment) n=1 Tax=Zapornia atra TaxID=2585822 RepID=A0A7L3F6K7_9GRUI\n---------------------------------------------------------------------------------------------------------------------------------------------------------------------------------------------------------------------------------------------------------------------------------------------------------------------------------------------------------------------------------------------------------------------------------------------------------------------------VVGKVSFNPKDVlGHGAGGTFVFRGQFDGRNVAVKRLLPECFHLVDREVQLLRESDEHPHVVRYFCTEKDKQFHYIATELCSATLQEYVES--------------------------------------------------------------------------------------------------------------------------------------------------------------------------------------------------------------------------------------------------------------------------------------------------------------------------------------------------\n>UniRef90_A0A7L3F6K7/627-920 [subseq from] non-specific serine/threonine protein kinase (Fragment) n=1 Tax=Zapornia atra TaxID=2585822 RepID=A0A7L3F6K7_9GRUI\n----------------------------------------------------------------------------------------------------------------------------------------------------------------------------------------------------------------------------------------------------------------------------------------------------------------------------------------------------------------------------------------------------------------------------------------------------------------------------------------------------------------------------------------------------------------------------------------------------------------SVLRQTMSGLAHLHSLSIVHRDLKPCNILIsVpnRHGQIRAVISDFGLCKKLQGGRQSFSLRS-GI-PGTEGWIAPEVLQeapKENPTCAVDIFSAGCVFYYVVSGGQHPFGDSLRRQANILSGSYQLSCLQEeAHDklvARELIVAMISPEPQCRPSAPVVLMHPFFWSQEKQLQFFQDVSDRIEKEPAE-G-PIVSALETGGRSVVRTNWRMHISLPLQTDLRKFRTYKGGSVRDLLRAMRNKKHHYHELPADVQATLGSIPDGFVHYFTSRFPRLLLHTHRALR-ACAQERLFHPY------\n>UniRef90_A0A672ZXJ2/569-665 [subseq from] non-specific serine/threonine protein kinase n=3 Tax=Sphaeramia orbicularis TaxID=375764 RepID=A0A672ZXJ2_9TELE\n----------------------------------------------------------------------------------------------------------------------------------------------------------------------------------------------------------------------------------------------------------------------------------------------------------------------------------------------------------------------------------------------------------------------------------------------------------------------DSEEVLVGKIsFTPSEVLGHGTAGTFVFRGRFDGRHVAVKRILPECFEVAEREVQLLRESDTHPNVIRYFCTERDRLFTYIAIELCPATLQQYVEDP-------------------------------------------------------------------------------------------------------------------------------------------------------------------------------------------------------------------------------------------------------------------------------------------------------------------------------------------------\n>UniRef90_A0A7R9X6H3/464-550 [subseq from] non-specific serine/threonine protein kinase (Fragment) n=1 Tax=Argulus foliaceus TaxID=509924 RepID=A0A7R9X6H3_9CRUS\n----------------------------------------------------------------------------------------------------------------------------------------------------------------------------------------------------------------------------------------------------------------------------------------------------------------------------------------------------------------------------------------------------------------------------------------------------------------------------IGRIvFNVGHVLGKGCEGTFVYKGWFDRRDVAVKRLLPECFTVADREVDILRESDAHPNVVRYFCMEQDRQFRYIALELCAYNLQHY-----------------------------------------------------------------------------------------------------------------------------------------------------------------------------------------------------------------------------------------------------------------------------------------------------------------------------------------------------\n>UniRef90_A0A7R9X6H3/566-839 [subseq from] non-specific serine/threonine protein kinase (Fragment) n=1 Tax=Argulus foliaceus TaxID=509924 RepID=A0A7R9X6H3_9CRUS\n-----------------------------------------------------------------------------------------------------------------------------------------------------------------------------------------------------------------------------------------------------------------------------------------------------------------------------------------------------------------------------------------------------------------------------------------------------------------------------------------------------------------------------------------------------------------------------------------------------------------VLMQSTAGLAHLHSLNIVHRDIKPQNVLLSypdARGQIRVMISDFGLCKKLNLGKISFSKKS-GF-AGTDGWIAPEMLEGSRTTCMVDIFSLGCVFYYVLSNGSHPFGDSLRRQANILSHYYNLSELDSEQNSlLHDLIGkMISKDPSIRPPANSILKHPAFWKQDTVLRFFQDVSDRVEKESME--SAILQRLESNARDVVKGDWRDHIDETVALSLRKYRAYKGRSVRDLLRALRNKKHHYHELSEEARLVLGRIPDEFVCYWTTKFPRLLLHTWY---------------------\n>UniRef90_A0A673M791/451-540 [subseq from] non-specific serine/threonine protein kinase n=1 Tax=Sinocyclocheilus rhinocerous TaxID=307959 RepID=A0A673M791_9TELE\n--------------------------------------------------------------------------------------------------------------------------------------------------------------------------------------------------------------------------------------------------------------------------------------------------------------------------------------------------------------------------------------------------------------------------------------------------------------------------VEVGKISFSPAEVlGHGTEGTFVFRGHFDGRRVAVKRILPECVEFAEREVQLLRESDEHPNVIRYFCTERDRQFTYIAIELCAVTLQQYV----------------------------------------------------------------------------------------------------------------------------------------------------------------------------------------------------------------------------------------------------------------------------------------------------------------------------------------------------\n>UniRef90_A0A673M791/554-843 [subseq from] non-specific serine/threonine protein kinase n=1 Tax=Sinocyclocheilus rhinocerous TaxID=307959 RepID=A0A673M791_9TELE\n----------------------------------------------------------------------------------------------------------------------------------------------------------------------------------------------------------------------------------------------------------------------------------------------------------------------------------------------------------------------------------------------------------------------------------------------------------------------------------------------------------------------------------------------------------------------------------------------------------------SLLDQTMCGLSHLHSLNIVHRDLKPRNILLSLPGALgrvRAVISDFGLCKKLPDGRHSFSLRS-GI-PGTEGWIAPELLINApkgNPTSAVDIFSAGCVFYYVTSKGQHPFGDTLRRQANILSGVYNLDHFMEDIHGLDLIERMISAEPETRPSAASVLKHPFFWSPEKQLQFFQDVSDRIEKEPA--DSAIVSRLENSGRSVVRTNWRMHISAPLQADLRKFRTYKGNSVRDLLRALRNKKHHYHELPPEVQTALGEVPDGFVAYFTSRFPRLLLHTHSVL-SICAPERLFHPY------\n>UniRef90_A0A084QMA4/811-891 [subseq from] non-specific serine/threonine protein kinase n=3 Tax=Stachybotrys TaxID=74721 RepID=A0A084QMA4_STAC4\n-----------------------------------------------------------------------------------------------------------------------------------------------------------------------------------------------------------------------------------------------------------------------------------------------------------------------------------------------------------------------------------------------------------------------------------------------------------------------------------DEQLGTGSNGTLVFAGKFDGRDVAVKRMLIQFYDIASQETRLLRESDDHPNVVRYYSQQVRAGFLYIALERCAASLADVVE---------------------------------------------------------------------------------------------------------------------------------------------------------------------------------------------------------------------------------------------------------------------------------------------------------------------------------------------------\n>UniRef90_A0A084QMA4/910-988 [subseq from] non-specific serine/threonine protein kinase n=3 Tax=Stachybotrys TaxID=74721 RepID=A0A084QMA4_STAC4\n-----------------------------------------------------------------------------------------------------------------------------------------------------------------------------------------------------------------------------------------------------------------------------------------------------------------------------------------------------------------------------------------------------------------------------------------------------------------------------------------------------------------------------------------------------------------------------------------------------------------VLYQITNGISHLHKLRIVHRDLKPQNILVNMGSDGKPRLlvSDFGLCKKLEGGQSSFG-ATTGRAAGTSGWRAPELLIDD------------------------------------------------------------------------------------------------------------------------------------------------------------------------------------------------------------------------\n>UniRef90_A0A084QMA4/1016-1225 [subseq from] non-specific serine/threonine protein kinase n=3 Tax=Stachybotrys TaxID=74721 RepID=A0A084QMA4_STAC4\n--------------------------------------------------------------------------------------------------------------------------------------------------------------------------------------------------------------------------------------------------------------------------------------------------------------------------------------------------------------------------------------------------------------------------------------------------------------------------------------------------------------------------------------------------------------------------------------------------------------------------------------------------------------------------------------------NGRRATRAIDIFSLGLVFFYVLTNGSHPFdcGDRYMREVNIRKGQYSLKLLDVLGEFAHeaedLIGMMLHPDPKMRPLARDVMAHPFFWSPKKRLAFLCDVSDHFEKEPRDPPSPALAELERHAPGVTKGDFLRTLPRDFVDSLGKQRKYTGTKLLDLLRALRNKRNHYEDMPEGLKRVVGPLPEGYLSFWTVRFPSLLLVCWNVVYNVQ---------------\n>UniRef90_A0A8H4QU83/744-835 [subseq from] Non-specific serine/threonine protein kinase n=1 Tax=Cudoniella acicularis TaxID=354080 RepID=A0A8H4QU83_9HELO\n-------------------------------------------------------------------------------------------------------------------------------------------------------------------------------------------------------------------------------------------------------------------------------------------------------------------------------------------------------------------------------------------------------------------------------------------------------------------------IIRIGALEVNTeKLIGTGSNGTMVFEGNFDGRDVAVKRMLIQFFDIASQETKLLRESDDHPNVIRYFAQQQAAGFLYIALELCPASLADVIE---------------------------------------------------------------------------------------------------------------------------------------------------------------------------------------------------------------------------------------------------------------------------------------------------------------------------------------------------\n>UniRef90_A0A8H4QU83/854-931 [subseq from] Non-specific serine/threonine protein kinase n=1 Tax=Cudoniella acicularis TaxID=354080 RepID=A0A8H4QU83_9HELO\n-----------------------------------------------------------------------------------------------------------------------------------------------------------------------------------------------------------------------------------------------------------------------------------------------------------------------------------------------------------------------------------------------------------------------------------------------------------------------------------------------------------------------------------------------------------------------------------------------------------------VLYQIANGLQHLHNLRIVHRDLKPQNILVSmgKDGKPRLLVSDFGLCKKLEGEQSSF-RATTAHAAGTSGWRAPELLLD-------------------------------------------------------------------------------------------------------------------------------------------------------------------------------------------------------------------------\n>UniRef90_A0A8H4QU83/944-1171 [subseq from] Non-specific serine/threonine protein kinase n=1 Tax=Cudoniella acicularis TaxID=354080 RepID=A0A8H4QU83_9HELO\n------------------------------------------------------------------------------------------------------------------------------------------------------------------------------------------------------------------------------------------------------------------------------------------------------------------------------------------------------------------------------------------------------------------------------------------------------------------------------------------------------------------------------------------------------------------------------------------------------------------------------------------------------------------------VDASTDGGSSSILVSSDVMPGNRRATRAIDIFSLGLVFFYVLTKGSHPFdcGDRYMREVNIRKGKFDLSRLTVYgdygLEAEDLISSMLAPEPKQRPHARQVMAHPFFWSPKKRLNFLCDVSDHFEKEKRDPPTPALEELERWAPKVVRGDFLKWLSKDFVDSMGKQRKYTGTRLLDLLRALRNKKNHYEDMSDKLKKEVGALPDGYLNYWTMKFPNLLITCWNVVYY-----------------\n>UniRef90_A0A7K4UF44/628-921 [subseq from] non-specific serine/threonine protein kinase (Fragment) n=1 Tax=Sinosuthora webbiana TaxID=337173 RepID=A0A7K4UF44_9SYLV\n----------------------------------------------------------------------------------------------------------------------------------------------------------------------------------------------------------------------------------------------------------------------------------------------------------------------------------------------------------------------------------------------------------------------------------------------------------------------------------------------------------------------------------------------------------------------------------------------------------------SVLRQTMSGLAHLHSLSIVHRDLKPCNILIsVpnRHGHIRAVISDFGLCKKLQGGRQSFSLRS-GI-PGTEGWIAPEVLQeapKENPTSAVDIFSAGCVFYYVVSGGQHPFGDSLRRQANILAGSYQLSCLQEeAHDklvARELIVAMISSEPQRRPSAPVVLLHPFFWSQEKQLQFFQDVSDRVEKEPAE-G-PIVSALESGGRAVVRTNWRMHISLPLQMDLRKFRTYKGGSVRDLLRAMRNKKHHYHELPAEVRAALGSVPEGFVRYFTSRFPRLLLHTHGAM-RACAHERVFRPY------\n>UniRef90_UPI0013045EC7/517-610 [subseq from] serine/threonine-protein kinase/endoribonuclease IRE1 n=1 Tax=Nomia melanderi TaxID=2448451 RepID=UPI0013045EC7\n-----------------------------------------------------------------------------------------------------------------------------------------------------------------------------------------------------------------------------------------------------------------------------------------------------------------------------------------------------------------------------------------------------------------------------------------------------------------------GEGvVKVGKItFDTGQVLGKGCEGTFVYRGEFDGRSVAVKRLLPDCFTFADREVALLRESDAHANVVRYFCTEQDRMFRYIALELAEATLQDYV----------------------------------------------------------------------------------------------------------------------------------------------------------------------------------------------------------------------------------------------------------------------------------------------------------------------------------------------------\n>UniRef90_UPI0013045EC7/623-907 [subseq from] serine/threonine-protein kinase/endoribonuclease IRE1 n=1 Tax=Nomia melanderi TaxID=2448451 RepID=UPI0013045EC7\n----------------------------------------------------------------------------------------------------------------------------------------------------------------------------------------------------------------------------------------------------------------------------------------------------------------------------------------------------------------------------------------------------------------------------------------------------------------------------------------------------------------------------------------------------------------------------------------------------------------SILRQATSGLAHLHCLDIVHRDIKPHNVLLSApgpRGEVRAMISDFGLCKKLQLGRVSFSRRS-GI-TGTDGWIAPEILNGNRTTCAVDIFSLGCVFYYVLSGGKHPFGDSLRRQANILCGESDLTALrEEISEsdkelALVLIKAMIANDPSERPPVTAIHEHPIFWEPSRILAFFQDVSDRVEKEQSD--SAALIALETDNLRIVHGDWRLFIDVEVAADLRRYRSYRGDSVRDLLRALRNKKHHYRELSLAAQENLGDVPDKFTDYWLSRFPCLLLHVWCAMQAFR---------------\n>UniRef90_UPI000C6DBFBA/579-672 [subseq from] serine/threonine-protein kinase/endoribonuclease IRE1-like isoform X3 n=1 Tax=Xiphophorus maculatus TaxID=8083 RepID=UPI000C6DBFBA\n----------------------------------------------------------------------------------------------------------------------------------------------------------------------------------------------------------------------------------------------------------------------------------------------------------------------------------------------------------------------------------------------------------------------------------------------------------------------------VGKIsFTPSDVLGHGTAGTFVFRGRFDGRHIAVKRILPECFEVAEREVQLLRESDTHPNVIRYFCTERDRLFTYIAIELCAVTLQQYVEDSSCF----------------------------------------------------------------------------------------------------------------------------------------------------------------------------------------------------------------------------------------------------------------------------------------------------------------------------------------------\n>UniRef90_UPI000C6DBFBA/678-972 [subseq from] serine/threonine-protein kinase/endoribonuclease IRE1-like isoform X3 n=1 Tax=Xiphophorus maculatus TaxID=8083 RepID=UPI000C6DBFBA\n---------------------------------------------------------------------------------------------------------------------------------------------------------------------------------------------------------------------------------------------------------------------------------------------------------------------------------------------------------------------------------------------------------------------------------------------------------------------------------------------------------------------------------------------------------------------------------------------------------------ITLLEQTMCGLSHLHSLNIVHRDLKPRNILLSGPNALgqvRALISDFGLCKKIPDGRSSFSLRS-GI-PGTEGWIAPEVLREtpgNKPTSAVDVFSAGCVFYYVVSRGQHPFGEALRRQVNILSGEYSLsHFMDDIHDdviAKDLIEQMISADAESRPSTACVLKHPFFWSPEKQLLFFQDVSDRIEKEPAE--SPIVVRLETAGRAVVRTNWRMHISVPLQTDLRRFRTYKGNSVRDLLRAMRNKKHHYHELPPEVQDTLGELPEGFVGYFTSRFPRLLMHTHAAL-QICTHERLFHPY------\n>UniRef90_A0A7L1MKN4/526-616 [subseq from] non-specific serine/threonine protein kinase (Fragment) n=1 Tax=Bombycilla garrulus TaxID=125297 RepID=A0A7L1MKN4_BOMGA\n---------------------------------------------------------------------------------------------------------------------------------------------------------------------------------------------------------------------------------------------------------------------------------------------------------------------------------------------------------------------------------------------------------------------------------------------------------------------------VVGKVSFNPKDVlGHGAGGTFVFRGQFEGRSVAVKRLLPECVHLLDREVQLLRESDEHPHVVRYFCTERDRQFHYIAIELCSATLQEYVES--------------------------------------------------------------------------------------------------------------------------------------------------------------------------------------------------------------------------------------------------------------------------------------------------------------------------------------------------\n>UniRef90_A0A7L1MKN4/628-921 [subseq from] non-specific serine/threonine protein kinase (Fragment) n=1 Tax=Bombycilla garrulus TaxID=125297 RepID=A0A7L1MKN4_BOMGA\n----------------------------------------------------------------------------------------------------------------------------------------------------------------------------------------------------------------------------------------------------------------------------------------------------------------------------------------------------------------------------------------------------------------------------------------------------------------------------------------------------------------------------------------------------------------------------------------------------------------SVLRQTMAGLAHLHSLSIVHRDLKPCNILIsVpnRHGQIRAVISDFGLCKKLHGGRQSFSLRS-GI-PGTEGWIAPEVLQDapkENPTSAVDIFSAGCVFYYVVSGGQHPFGDSLRRQANILAGSYQLSCLQEeAHDkliARELIVAMISSEPQRRPSAPMVLAHPFFWSQEKQLQFFQDVSDRVEKEPAE-G-PIVSALESGGRAVVRTNWRMHISLPLQMDLRKFRTYKGASVRDLLRAMRNKKHHYHELPADVRVALGSVPEGFVQYFTSRFPRLLLHTHRAM-RLCAHERIFHSY------\n>UniRef90_A0A8C5IEZ0/565-655 [subseq from] non-specific serine/threonine protein kinase n=23 Tax=Passeriformes TaxID=9126 RepID=A0A8C5IEZ0_JUNHY\n---------------------------------------------------------------------------------------------------------------------------------------------------------------------------------------------------------------------------------------------------------------------------------------------------------------------------------------------------------------------------------------------------------------------------------------------------------------------------VVGKVSFNPKDVlGHGAGGTFVFRGQFEGRSVAVKRLLPECVHLLEREVRLLRESDEHPHVVRYFCTERDRQFHYIAIELCSATLQEYVES--------------------------------------------------------------------------------------------------------------------------------------------------------------------------------------------------------------------------------------------------------------------------------------------------------------------------------------------------\n>UniRef90_A0A8C5IEZ0/667-960 [subseq from] non-specific serine/threonine protein kinase n=23 Tax=Passeriformes TaxID=9126 RepID=A0A8C5IEZ0_JUNHY\n----------------------------------------------------------------------------------------------------------------------------------------------------------------------------------------------------------------------------------------------------------------------------------------------------------------------------------------------------------------------------------------------------------------------------------------------------------------------------------------------------------------------------------------------------------------------------------------------------------------SVLRQTMSGLAHLHSLSIVHRDLKPCNILIsVpnRHGQIRAVISDFGLCKKLQGGRQSFSLRS-GI-PGTEGWIAPEVLQDapkENPTSAVDIFSAGCIFYYVMSGGQHPFGDSLRRQANILAGCYQLSCLQEeAHDklvARELIVAMISAEPQRRPSAPVVLVHPFFWSQEKQLQFFQDVSDRVEKEPAE-G-PIVSALESGGRAVVRTNWRMHISLPLQMDLRKFRTYKGGSVRDLLRAMRNKKHHYHELPADVQVALGSVPEGFVEYFTSRFPRLLLHTHGAM-RLCAHERTFRSY------\n>UniRef90_A0A8C3PQW8/473-562 [subseq from] non-specific serine/threonine protein kinase n=1 Tax=Calidris pygmaea TaxID=425635 RepID=A0A8C3PQW8_9CHAR\n--------------------------------------------------------------------------------------------------------------------------------------------------------------------------------------------------------------------------------------------------------------------------------------------------------------------------------------------------------------------------------------------------------------------------------------------------------------------------IVVGKVSFNPKDVlGHGAGGTFVFRGQFDGRNVAVKRLLPECFHLVDREVQLLRESDEHPHVVRYFCTEKDKQFHYIAIELCSATLQEYV----------------------------------------------------------------------------------------------------------------------------------------------------------------------------------------------------------------------------------------------------------------------------------------------------------------------------------------------------\n>UniRef90_A0A8C3PQW8/575-864 [subseq from] non-specific serine/threonine protein kinase n=1 Tax=Calidris pygmaea TaxID=425635 RepID=A0A8C3PQW8_9CHAR\n---------------------------------------------------------------------------------------------------------------------------------------------------------------------------------------------------------------------------------------------------------------------------------------------------------------------------------------------------------------------------------------------------------------------------------------------------------------------------------------------------------------------------------------------------------------------------------------------------------------VSLLRQTMSGLAHLHSLSIVHRDLKPCNILIsVpnRHGQIRAVISDFGLCKKLQGGRQSFSLRS-GI-PGTEGWIAPEVLQeapKENPTCAVDIFSAGCIFYYVVSGGQHPFGDSLRRQANILSVLRCVVSPDKLV-ARELIVAMIDPEPQRRPPASMVLVHPFFWSQEKQLQFFQDVSDRIEKEPAE-G-PIVSALEAGGRSVVRTNWRMHISLPLQTDLRKFRTYKGASVRDLLRAMRNKKHHYHELPADVRAALGSVPDGFVQYFTSRFPRLLLHTHGAM-RVCAHERLFHSY------\n>UniRef90_A0A452CK89/515-603 [subseq from] non-specific serine/threonine protein kinase n=2 Tax=Balaenoptera acutorostrata scammoni TaxID=310752 RepID=A0A452CK89_BALAS\n---------------------------------------------------------------------------------------------------------------------------------------------------------------------------------------------------------------------------------------------------------------------------------------------------------------------------------------------------------------------------------------------------------------------------------------------------------------------------VVGKISFNPKDVlGRGAGGTFVFRGQFEGRAVAVKRLLRECFGLVRREVQLLQESDRHPNVLRYFCTERGPQFHYIALELCRASLREYV----------------------------------------------------------------------------------------------------------------------------------------------------------------------------------------------------------------------------------------------------------------------------------------------------------------------------------------------------\n>UniRef90_A0A452CK89/619-910 [subseq from] non-specific serine/threonine protein kinase n=2 Tax=Balaenoptera acutorostrata scammoni TaxID=310752 RepID=A0A452CK89_BALAS\n------------------------------------------------------------------------------------------------------------------------------------------------------------------------------------------------------------------------------------------------------------------------------------------------------------------------------------------------------------------------------------------------------------------------------------------------------------------------------------------------------------------------------------------------------------------------------------------------------------------LQQLMAGLAHLHSLHIVHRDLKPGNVLIAGPDSQgrgRVVLSDFGLCKKLPAGRCSFSLRS-GV-PGTEGWMAPELLQllpPDSPTSAVDIFSAGCVFYYVLSSGSHPFGESLYRQANILAGSPCLAHLEEeAHDkvvAWDLVEAMLSPPPQARPSAQQVLAHPFFWSRAKQLQFFQDVSDWLEKE--PEQGPLVTALEAGGSEVVRGDWHKHISVPLQTDLKKFRSYKGTSVRDLLRAVRNKKHHYRELPDEVRRALGPVPDSFVQYFTNRFPRLLLHTHRAMR-SCASEGLFLPY------\n>UniRef90_M3ZVZ3/678-971 [subseq from] non-specific serine/threonine protein kinase n=1 Tax=Xiphophorus maculatus TaxID=8083 RepID=M3ZVZ3_XIPMA\n----------------------------------------------------------------------------------------------------------------------------------------------------------------------------------------------------------------------------------------------------------------------------------------------------------------------------------------------------------------------------------------------------------------------------------------------------------------------------------------------------------------------------------------------------------------------------------------------------------------TLLEQTMCGLSHLHSLNIVHRDLKPRNILLSGPNALgqvRALISDFGLCKKIPDGRSSFSLRS-GI-PGTEGWIAPEVLREtpgNKPTSAVDVFSAGCVFYYVVSRGQHPFGEALRRQVNILSGEYSLsHFMDDIHDdviAKDLIEQMISADAESRPSTACVLKHPFFWSPEKQLLFFQDVSDRIEKEPAE--SPIVVRLETAGRAVVRTNWRMHISVPLQTDLRRFRTYKGNSVRDLLRAMRNKKHHYHELPPEVQDTLGELPEGFVGYFTSRFPRLLMHTHAAL-QICTHERLFHPY------\n>UniRef90_A0A7L0GDM3/629-922 [subseq from] non-specific serine/threonine protein kinase (Fragment) n=1 Tax=Herpetotheres cachinnans TaxID=56343 RepID=A0A7L0GDM3_HERCA\n----------------------------------------------------------------------------------------------------------------------------------------------------------------------------------------------------------------------------------------------------------------------------------------------------------------------------------------------------------------------------------------------------------------------------------------------------------------------------------------------------------------------------------------------------------------------------------------------------------------SLLHQTMSGLAHLHSLSIVHRDLKPCNILIsVPNchGQIRAVISDFGLCKKLQGGRQSFSLRS-GI-PGTEGWIAPEVLQetpKENPTCAVDIFSAGCIFYYVVSGGQHPFGDSLRRQANILSGSYQLSCLQEeAHDklvARELIVAMISPEPQCRPAAPVVLVHPFFWSQEKQLQFFQDVSDRIEKEPAE-G-PIVSALEAGGRAVVRTNWRMHISLPLQTDLRKFRTYKGGSVRDLLRAMRNKKHHYHELPADVRAALGSVPDGFVQYFTSRFPRLLLHTHGAM-RVCAHERLFHSY------\n>UniRef90_G1PJZ9/386-474 [subseq from] Endoplasmic reticulum to nucleus signaling 2 n=2 Tax=Myotis lucifugus TaxID=59463 RepID=G1PJZ9_MYOLU\n---------------------------------------------------------------------------------------------------------------------------------------------------------------------------------------------------------------------------------------------------------------------------------------------------------------------------------------------------------------------------------------------------------------------------------------------------------------------------VVGKISFNPKDVlGRGAGGTFVFRGQFEGRAVAVKRLLRECFGLVRREVQLLQESDRHPNVLRYFCTERGPQFYYIALELCPASLQEYV----------------------------------------------------------------------------------------------------------------------------------------------------------------------------------------------------------------------------------------------------------------------------------------------------------------------------------------------------\n>UniRef90_G1PJZ9/490-781 [subseq from] Endoplasmic reticulum to nucleus signaling 2 n=2 Tax=Myotis lucifugus TaxID=59463 RepID=G1PJZ9_MYOLU\n------------------------------------------------------------------------------------------------------------------------------------------------------------------------------------------------------------------------------------------------------------------------------------------------------------------------------------------------------------------------------------------------------------------------------------------------------------------------------------------------------------------------------------------------------------------------------------------------------------------LQHLMSGLAHLHSLHIVHRDLKPTNVLITGPEGQgrgRVVLSDFGLCKKLAAGRCSFSLRS-GV-PGTEGWMAPELLQlppPDSPTSAVDIFSAGCVFYYVLSSGSHPFGENLYRQANILAGAPCLAHLEEeAHDkvaARSLVEAMLSPQPQARPSAQQVLAHPFFWSRAKQLQFFQDVSDWLEKES-EQG-PLVMALEAGGSAVVRGNWHKHITVPLQTDLRRFRSYKGTSVRDLLRAMRNKKHHYRELPGEVRQALGQVPDSFVQYFTDRFPRLLLHTHQAMR-SCASESLFLPY------\n>UniRef90_A0A7L2YEZ6/527-615 [subseq from] non-specific serine/threonine protein kinase (Fragment) n=1 Tax=Jacana jacana TaxID=54508 RepID=A0A7L2YEZ6_JACJC\n---------------------------------------------------------------------------------------------------------------------------------------------------------------------------------------------------------------------------------------------------------------------------------------------------------------------------------------------------------------------------------------------------------------------------------------------------------------------------VVGKISFNPKDVlGHGAGGTFVFRGQFDSRNVAVKRLLPECFHLVDREVQLLRESDEHPHVVRYFCTEKDKQFHYIAIELCSATLQEYV----------------------------------------------------------------------------------------------------------------------------------------------------------------------------------------------------------------------------------------------------------------------------------------------------------------------------------------------------\n>UniRef90_A0A7L2YEZ6/628-922 [subseq from] non-specific serine/threonine protein kinase (Fragment) n=1 Tax=Jacana jacana TaxID=54508 RepID=A0A7L2YEZ6_JACJC\n---------------------------------------------------------------------------------------------------------------------------------------------------------------------------------------------------------------------------------------------------------------------------------------------------------------------------------------------------------------------------------------------------------------------------------------------------------------------------------------------------------------------------------------------------------------------------------------------------------------VSLLRQTMSGLAHLHSLSIVHRDLKPCNILIsVpnRQGQIRAVISDFGLCKKLQGGRQSFSLRS-GI-PGTEGWIAPEVLQeapKENPTCAVDIFSAGCIFYYVVSGGQHPFGDSLRRQANILSGSYQLSCLQEeAHDklvAKELIMAMIDPEPQHRPSASMVLVHPFFWSQEKQLQFFQDVSDRIEKELAE-G-PIVSALEAGGRLVVRTNWRMHISLPLQTDLRKFRTYKGASVRDLLRAMRNKKHHYHELPADVREALGSVPNGFVQYFTSRFPRLLLHTHRAM-RVCAQERLFHSY------\n>UniRef90_A0A670YCE6/297-397 [subseq from] non-specific serine/threonine protein kinase n=1 Tax=Pseudonaja textilis TaxID=8673 RepID=A0A670YCE6_PSETE\n---------------------------------------------------------------------------------------------------------------------------------------------------------------------------------------------------------------------------------------------------------------------------------------------------------------------------------------------------------------------------------------------------------------------------------------------------------------FHGFSDGNAGIIVVGKISFNPKDVlGHGAEGTIVYRGTFDNRDVAVKRILPECFSFADREVQLLRESDEHPHVIRYFCTERDRQFQYIALELCAATLQEYV----------------------------------------------------------------------------------------------------------------------------------------------------------------------------------------------------------------------------------------------------------------------------------------------------------------------------------------------------\n>UniRef90_A0A670YCE6/400-703 [subseq from] non-specific serine/threonine protein kinase n=1 Tax=Pseudonaja textilis TaxID=8673 RepID=A0A670YCE6_PSETE\n-----------------------------------------------------------------------------------------------------------------------------------------------------------------------------------------------------------------------------------------------------------------------------------------------------------------------------------------------------------------------------------------------------------------------------------------------------------------------------------------------------------------------------------------------------------------------------------------------------KDFGHHGLQPITLLQQTMSGMAYLHSLNIVHRDLKPHNILISMpNahGKVKAMISDFGLCKKLAVGRHSFSRRS-GV-PGTEGWIAPEILSEdckENPTHTVDIFSAGCVFYYVISEGNHPFGKSLQRQANILLGAYSLdFLnLEVHEDivARDLIEQMINMDPQKRPSANCVLKHPFFWSLEKQLQFFQDVSDRIEKESLD--GPIVKELERGGRAVVKMDWREHITVPLQTDLRKFRSYKGGSVRDLLRAMRNKKHHYRELPPEVQETLGSVPDDFVAYFTSRFPHLLLHTYNAMHICC-LERLFQP-------\n>UniRef90_L9KU93/449-547 [subseq from] non-specific serine/threonine protein kinase n=2 Tax=Tupaia chinensis TaxID=246437 RepID=L9KU93_TUPCH\n------------------------------------------------------------------------------------------------------------------------------------------------------------------------------------------------------------------------------------------------------------------------------------------------------------------------------------------------------------------------------------------------------------------------------------------------------------------LDDLEAEQLtVVGKIAFNPKDVlGRGAGGTFVFRGQFEGRAVAVKRLLRECFSLVQREVQLLQESDRHPNVLRYFCTERGPQFHYIALELCQASLQEYV----------------------------------------------------------------------------------------------------------------------------------------------------------------------------------------------------------------------------------------------------------------------------------------------------------------------------------------------------\n>UniRef90_L9KU93/562-856 [subseq from] non-specific serine/threonine protein kinase n=2 Tax=Tupaia chinensis TaxID=246437 RepID=L9KU93_TUPCH\n-----------------------------------------------------------------------------------------------------------------------------------------------------------------------------------------------------------------------------------------------------------------------------------------------------------------------------------------------------------------------------------------------------------------------------------------------------------------------------------------------------------------------------------------------------------------------------------------------------------------VLQQLMSGLAHLHSLHIVHRDLKPCNILITGPDSQgqgRVVLSDFGLCKKLPAGRHSFSLRS-GI-PGTEGWMAPELLQflpPYSPTSAVDIFSAGCVFYYVLSGGHHPFGESLYRQANILAGVPCLAHLEEAAhDkvlARDMIEAMLNPLAQARPSAHQVLAHPFFWSRAKQLQFFQDVSDWLEKES-EQ-GPLVTALEAGGYAVIRCNWHKHISVPLQTDLRRFRSYKGSSVRDLLRAMRNKKHHYRELPAEVRQALGQVPDSFVQYFTDRFPQLLLHTHRAMR-SCASESLFLPYYP----\n>UniRef90_A0A7L3K8D5/526-616 [subseq from] non-specific serine/threonine protein kinase (Fragment) n=1 Tax=Drymodes brunneopygia TaxID=626378 RepID=A0A7L3K8D5_9PASS\n---------------------------------------------------------------------------------------------------------------------------------------------------------------------------------------------------------------------------------------------------------------------------------------------------------------------------------------------------------------------------------------------------------------------------------------------------------------------------VVGKVSFNPKDVlGHGAGGTFVFRGHFEGRNVAVKRLLPECVHLLDREVQLLRESDEHPHVVRYFCTERDRQFHYIAIELCSATLQEYVES--------------------------------------------------------------------------------------------------------------------------------------------------------------------------------------------------------------------------------------------------------------------------------------------------------------------------------------------------\n>UniRef90_A0A7L3K8D5/628-919 [subseq from] non-specific serine/threonine protein kinase (Fragment) n=1 Tax=Drymodes brunneopygia TaxID=626378 RepID=A0A7L3K8D5_9PASS\n----------------------------------------------------------------------------------------------------------------------------------------------------------------------------------------------------------------------------------------------------------------------------------------------------------------------------------------------------------------------------------------------------------------------------------------------------------------------------------------------------------------------------------------------------------------------------------------------------------------SVLRQTMSGLAHLHSLSIVHRDLKPCNILIsVpnRHGQIRAVISDFGLCKKLQGGRQSFSLRS-GI-PGTEGWIAPEVLQeapKENPTSAVDIFSAGCVFYYVVSGGQHPFGDSLRRQANILAGSYQLSCLQEeAHDnlvARELIVAMISSEPQRRPSAPLVLVHPFFWSQEKQLQFFQDVSDRVEKEPAE-G-PLVSALEAGARAVVRTNWRMHISLPLQTDLRKFRTYKGGSVRDLLRAMRNKKHHYHELPADVRAALGSVPEGFVRYFTSRFPRLLLHTHGAM-RVCAQERTFR--------\n>UniRef90_A0A8T2JUA5/557-645 [subseq from] non-specific serine/threonine protein kinase n=1 Tax=Hymenochirus boettgeri TaxID=247094 RepID=A0A8T2JUA5_9PIPI\n---------------------------------------------------------------------------------------------------------------------------------------------------------------------------------------------------------------------------------------------------------------------------------------------------------------------------------------------------------------------------------------------------------------------------------------------------------------------------TVGKISFNPRDVlGHGAEGTIVYRGQFDNRDVAVKRILPECFSFADREVQLLRESDEHPNVIRYFCTEKDRQFQYIAIELCAATLQEYV----------------------------------------------------------------------------------------------------------------------------------------------------------------------------------------------------------------------------------------------------------------------------------------------------------------------------------------------------\n>UniRef90_A0A8T2JUA5/658-952 [subseq from] non-specific serine/threonine protein kinase n=1 Tax=Hymenochirus boettgeri TaxID=247094 RepID=A0A8T2JUA5_9PIPI\n---------------------------------------------------------------------------------------------------------------------------------------------------------------------------------------------------------------------------------------------------------------------------------------------------------------------------------------------------------------------------------------------------------------------------------------------------------------------------------------------------------------------------------------------------------------------------------------------------------------ITVLEQTISGLAYLHSLCIVHRDLKPHNILIsVPNAhgKIKAMISDFGLCKKLAVGRHSYSRRS-GV-PGTEGWIAPEILSedsTENPTCAVDIFSAGCVFYYVVSEGKHPFGKSLQRQANILLGAYSLECLDleQHEHivAHHLINQMINKDPQSRPSAEAVLKHPFFWKLEKQLQFFQDVSDRIEKEAV-DG-PIVKQLERGGRQVVRMDWREHITLPLQTDLRKFRSYKGKSVRDLLRALRNKKHHYRELPAEVQETLGSVPEDFVRYFTSRFPGLLLHTYLAM-RICSRERLFQPY------\n>UniRef90_A0A7K6QW58/526-616 [subseq from] non-specific serine/threonine protein kinase (Fragment) n=1 Tax=Climacteris rufus TaxID=47695 RepID=A0A7K6QW58_9PASS\n---------------------------------------------------------------------------------------------------------------------------------------------------------------------------------------------------------------------------------------------------------------------------------------------------------------------------------------------------------------------------------------------------------------------------------------------------------------------------VVGKVSFNPKDVlGHGAGGTFVFRGQFEGRSVAVKRLLPEWVHLLDREVQLLRESDEHPHVVRYFCTERDRQFHYMAIELCSATLQEYVES--------------------------------------------------------------------------------------------------------------------------------------------------------------------------------------------------------------------------------------------------------------------------------------------------------------------------------------------------\n>UniRef90_A0A7K6QW58/628-921 [subseq from] non-specific serine/threonine protein kinase (Fragment) n=1 Tax=Climacteris rufus TaxID=47695 RepID=A0A7K6QW58_9PASS\n----------------------------------------------------------------------------------------------------------------------------------------------------------------------------------------------------------------------------------------------------------------------------------------------------------------------------------------------------------------------------------------------------------------------------------------------------------------------------------------------------------------------------------------------------------------------------------------------------------------SLLHQTMSGLAHLHSLSIVHRDLKPCNILIsVpnRHGQIRAVISDFGLCKKLQGGRQSFSLRS-GI-PGTEGWIAPEVLQDapkENPTSAVDIFSAGCIFYYVVSGGQHPFGDSLRRQANILAGSYQLScLQEEAPDklvAKELILSMISHEPQHRPSAPVILVHPFFWSQEKQLQFFQDVSDRVEKEPAE-G-PIVSALESGGRAVVRTNWRMHISLPLQMDLRKFRTYKGGSVRDLLRAMRNKKHHYHELPADVREALGSVPEGFVHYFTSRFPRLLLHTHGAM-RLCAHERIFHSY------\n>UniRef90_A0A3B4YG71/573-666 [subseq from] non-specific serine/threonine protein kinase n=1 Tax=Seriola lalandi dorsalis TaxID=1841481 RepID=A0A3B4YG71_SERLL\n----------------------------------------------------------------------------------------------------------------------------------------------------------------------------------------------------------------------------------------------------------------------------------------------------------------------------------------------------------------------------------------------------------------------------------------------------------------------NSDEVQVGKIsFTPSDVLGHGTAGTFVFRGKFDGRHVAVKRILPECFEVAEREVQLLRESDTHPNVIRYFCTERDRLFTYIAIELCTATLQQYV----------------------------------------------------------------------------------------------------------------------------------------------------------------------------------------------------------------------------------------------------------------------------------------------------------------------------------------------------\n>UniRef90_A0A3B4YG71/678-972 [subseq from] non-specific serine/threonine protein kinase n=1 Tax=Seriola lalandi dorsalis TaxID=1841481 RepID=A0A3B4YG71_SERLL\n---------------------------------------------------------------------------------------------------------------------------------------------------------------------------------------------------------------------------------------------------------------------------------------------------------------------------------------------------------------------------------------------------------------------------------------------------------------------------------------------------------------------------------------------------------------------------------------------------------------ITLLEQTLCGLSHLHSLNIVHRDLKPRNILLSGPSALgrvRALISDFGLCKKIQDGRSSFSLRS-GI-PGTEGWIAPEVLRDtpgNKPTAAVDVFSAGCVFYYVVSRGQHPFGDALRRQVNILSGEYSLsHFMEDIHDdviAQDLIDQMISAEAESRPSTACVLKHPFFWSPEKQLLFFQDVSDRIEKEPA--DSRIVVRLETAGRAVVRTNWRMHISVPLQTDLRRFRTYKGNSVRDLLRAMRNKKHHYHELPPEVQETLGELPEGFVSYFTSRFPRLLMHTHAALH-ICAHERLFHPY------\n>UniRef90_A0A2S7Q2K8/750-841 [subseq from] non-specific serine/threonine protein kinase n=2 Tax=unclassified Rutstroemia TaxID=2684950 RepID=A0A2S7Q2K8_9HELO\n-------------------------------------------------------------------------------------------------------------------------------------------------------------------------------------------------------------------------------------------------------------------------------------------------------------------------------------------------------------------------------------------------------------------------------------------------------------------------IIRIGALEVDqDKLVGTGSNGTMVFEGKFDGRAVAVKRMLIQFYDIASQETKLLRESDDHPNVIRYFAQQQAAGFLYIALELCPASLADVIE---------------------------------------------------------------------------------------------------------------------------------------------------------------------------------------------------------------------------------------------------------------------------------------------------------------------------------------------------\n>UniRef90_A0A2S7Q2K8/860-938 [subseq from] non-specific serine/threonine protein kinase n=2 Tax=unclassified Rutstroemia TaxID=2684950 RepID=A0A2S7Q2K8_9HELO\n-----------------------------------------------------------------------------------------------------------------------------------------------------------------------------------------------------------------------------------------------------------------------------------------------------------------------------------------------------------------------------------------------------------------------------------------------------------------------------------------------------------------------------------------------------------------------------------------------------------------VLYQIANGLQHLHNLRIVHRDLKPQNILVAmgKNGKPRLLVSDFGLCKKLEGEQSSF-RATTAHAAGTSGWRAPELLLDD------------------------------------------------------------------------------------------------------------------------------------------------------------------------------------------------------------------------\n>UniRef90_A0A2S7Q2K8/949-1177 [subseq from] non-specific serine/threonine protein kinase n=2 Tax=unclassified Rutstroemia TaxID=2684950 RepID=A0A2S7Q2K8_9HELO\n--------------------------------------------------------------------------------------------------------------------------------------------------------------------------------------------------------------------------------------------------------------------------------------------------------------------------------------------------------------------------------------------------------------------------------------------------------------------------------------------------------------------------------------------------------------------------------------------------------------------------------------------------------------------------TSTdGGGSGS-ILVSSDVMPNRRATRAIDIFSLGLVFFYVLTKGSHPFdcGDRYMREVNIRKDNFNLAHLEVLGdyafEAKDLIASMLAKEPKSRPVAQQVMAHPFFWSAKKRLNFLCDVSDHFEKEKRDPPSPALQELEKWAPDVCQGDFLKPLGKEFVDSLGKQRKYTGTRLLDLLRALRNKKNHYEDMPDKLKKDVGPLPDGYLSFWTRKFPNLLIVCWNVIYEVQW--------------\n>UniRef90_A0A180GW98/847-957 [subseq from] non-specific serine/threonine protein kinase n=2 Tax=Puccinia triticina (isolate 1-1 / race 1 (BBBD)) TaxID=630390 RepID=A0A180GW98_PUCT1\n------------------------------------------------------------------------------------------------------------------------------------------------------------------------------------------------------------------------------------------------------------------------------------------------------------------------------------------------------------------------------------------------------------------------------------------------------EHQPINSTAEFSVNDyRGFEPQRVGSLIVTNETIGYGSHGTVVLKGTFQGRQVAVKRLLKDFVTLASHEVSLLQESDDHPNVVRYFVQESLDNFLYIALELCSASLFDLVE---------------------------------------------------------------------------------------------------------------------------------------------------------------------------------------------------------------------------------------------------------------------------------------------------------------------------------------------------\n>UniRef90_A0A180GW98/1098-1234 [subseq from] non-specific serine/threonine protein kinase n=2 Tax=Puccinia triticina (isolate 1-1 / race 1 (BBBD)) TaxID=630390 RepID=A0A180GW98_PUCT1\n--------------------------------------------------------------------------------------------------------------------------------------------------------------------------------------------------------------------------------------------------------------------------------------------------------------------------------------------------------------------------------------------------------------------------------------------------------------------------------------------------------------------------------------------------------------------------------------------------------------------------------------------------------------------------GTNGESNGSSSTSNPET-SSHRLTRSIDIFSLGCIYYYVLTKGDHPFGSRYEREMNILKDEICLEQLDDLDeeafEAQQLIRSMIRSNPKERPTAEEVLQNPYFWEPTKRLNFLCDCSDRFEIMERDPPEEALIRLED-------------------------------------------------------------------------------------------------------\n>UniRef90_A0A180GW98/1265-1351 [subseq from] non-specific serine/threonine protein kinase n=2 Tax=Puccinia triticina (isolate 1-1 / race 1 (BBBD)) TaxID=630390 RepID=A0A180GW98_PUCT1\n-------------------------------------------------------------------------------------------------------------------------------------------------------------------------------------------------------------------------------------------------------------------------------------------------------------------------------------------------------------------------------------------------------------------------------------------------------------------------------------------------------------------------------------------------------------------------------------------------------------------------------------------------------------------------------------------------------------------------------------------------------------------------------------------------------------------------WYKIIDRGLVDNLGKYRKYDGGSIRDLLRVMRNKKHHFQDLPDGIKKSLGDIPEGFLNYFSRKFPSLLVHVYSIILESnLKTENLFA--------\n>UniRef90_A0A3B4CBQ6/492-621 [subseq from] non-specific serine/threonine protein kinase n=4 Tax=Serrasalmidae TaxID=42495 RepID=A0A3B4CBQ6_PYGNA\n--------------------------------------------------------------------------------------------------------------------------------------------------------------------------------------------------------------------------------------------------------------------------------------------------------------------------------------------------------------------------------------------------------------------------------SSSNHSDRSGSVSSNHSQPLSSTKDSN-PPRTPSQSETQPDVVEVGKISFSPAEVlGHGTEGTFVFRGHFDGRRVAVKRILPECVEFAEREVQLLRESDEHPNVIRYFCTERDRQFTYIAIELCAATLQQY-----------------------------------------------------------------------------------------------------------------------------------------------------------------------------------------------------------------------------------------------------------------------------------------------------------------------------------------------------\n>UniRef90_A0A3B4CBQ6/636-929 [subseq from] non-specific serine/threonine protein kinase n=4 Tax=Serrasalmidae TaxID=42495 RepID=A0A3B4CBQ6_PYGNA\n----------------------------------------------------------------------------------------------------------------------------------------------------------------------------------------------------------------------------------------------------------------------------------------------------------------------------------------------------------------------------------------------------------------------------------------------------------------------------------------------------------------------------------------------------------------------------------------------------------------TLLEQTMCGLNHLHSLNIVHRDLKPRNILLSLPGVLgrvRAVISDFGLCKKLPDGRHSFSLRS-GI-PGTEGWIAPELLVNApkgNPTSAVDVFSAGCVFYYVVSRGQHPFGDTLRRQANILSGAYSLeHFMEDIHEDVigrNLIEKMISAEPESRPSTSSILKHPFFWSPEKQLQFFQDVSDRIEKEPA--DSAIVVRLETAGRSVVRTNWRMHISAPLQADLRKFRTYKGNSVRDLLRAMRNKKHHYHELPPEVQTALGEVPEGFVGYFTSRFPRLLLHTHYAL-SICAPERLFHPY------\n>UniRef90_S9XB87/626-719 [subseq from] non-specific serine/threonine protein kinase n=1 Tax=Schizosaccharomyces cryophilus (strain OY26 / ATCC MYA-4695 / CBS 11777 / NBRC 106824 / NRRL Y48691) TaxID=653667 RepID=S9XB87_SCHCR\n-----------------------------------------------------------------------------------------------------------------------------------------------------------------------------------------------------------------------------------------------------------------------------------------------------------------------------------------------------------------------------------------------------------------------------------------------------------------------ADGSlTMNSLTIFPEILGYGSHGTIVYRGKYEDRDVAVKRILLDFYELATREIQLLQKSDDHPNIVRYYCRQQSDRFLYVVVELGECTLADLIE---------------------------------------------------------------------------------------------------------------------------------------------------------------------------------------------------------------------------------------------------------------------------------------------------------------------------------------------------\n>UniRef90_S9XB87/736-1049 [subseq from] non-specific serine/threonine protein kinase n=1 Tax=Schizosaccharomyces cryophilus (strain OY26 / ATCC MYA-4695 / CBS 11777 / NBRC 106824 / NRRL Y48691) TaxID=653667 RepID=S9XB87_SCHCR\n-----------------------------------------------------------------------------------------------------------------------------------------------------------------------------------------------------------------------------------------------------------------------------------------------------------------------------------------------------------------------------------------------------------------------------------------------------------------------------------------------------------------------------------------------------------------------------------------------------------------LLYQIALGLRHLHSLDLVHRDLKPQNILLsrkvANNSNFIIKplISDFGLSKKVNINQSTF-HTSTFETAGSYGWRSQEILRgliskeaNEfrctsqegkiRQaSHATDIFALGCIFYFTLSGGKHPFGNQYECESNILKGEFNLEELDLMGEygalAIDLISEMISFSPKDRPSIESIINHPFFWDYAKKLDFLIDVSDRFEVEERDPPSPLLQCLENNAQLVVGENWMADLHSSLIDNLGRYRKYDGSKVLDILRVLRNKRHHYQDLPENVRAILGSVPDGFTAYFTEKFPSLLLHCFHVIKAEIIDEPQFKR-------\n>UniRef90_A0A2I0U0I6/408-702 [subseq from] non-specific serine/threonine protein kinase n=1 Tax=Limosa lapponica baueri TaxID=1758121 RepID=A0A2I0U0I6_LIMLA\n---------------------------------------------------------------------------------------------------------------------------------------------------------------------------------------------------------------------------------------------------------------------------------------------------------------------------------------------------------------------------------------------------------------------------------------------------------------------------------------------------------------------------------------------------------------------------------------------------------------VSLLRQTMSGLAHLHSLSIVHRDLKPCNILIsVpnRHGQIRAVISDFGLCKKLQGGRQSFSLRS-GI-PGTEGWIAPEVLQeapKENPTCAVDIFSAGCIFYYVVSGGQHPFGDSLRRQANILSGSYQLSCLQEeAHDklvARELIVAMIDPEPQRRPPASVVLVHPFFWSQEKQLQFFQDVSDRIEKEPAE-G-PIVSALEAGGRSVVRTNWRMHISLPLQIDLRKFRTYKGASVRDLLRAMRNKKHHYHELPADVRAALGSVPDGFVQYFTSRFPRLLLHTHGAM-RVCAHERLFHSY------\n>UniRef90_A0A6P8Z9W5/549-645 [subseq from] non-specific serine/threonine protein kinase n=1 Tax=Thrips palmi TaxID=161013 RepID=A0A6P8Z9W5_THRPL\n----------------------------------------------------------------------------------------------------------------------------------------------------------------------------------------------------------------------------------------------------------------------------------------------------------------------------------------------------------------------------------------------------------------------------------------------------------------------HGRGVCVGKItFFTAEVLGKGCEGTFVYRGLFDGRNVAVKRLLPECFSLADREVALLRESDQHANVIRYFCTEQDHLFRYIALELAAATLADLVEGR-------------------------------------------------------------------------------------------------------------------------------------------------------------------------------------------------------------------------------------------------------------------------------------------------------------------------------------------------\n>UniRef90_A0A6P8Z9W5/661-941 [subseq from] non-specific serine/threonine protein kinase n=1 Tax=Thrips palmi TaxID=161013 RepID=A0A6P8Z9W5_THRPL\n----------------------------------------------------------------------------------------------------------------------------------------------------------------------------------------------------------------------------------------------------------------------------------------------------------------------------------------------------------------------------------------------------------------------------------------------------------------------------------------------------------------------------------------------------------------------------------------------------------------EIIRQATSGMAHLHSLDIVHRDIKPQNVLLsVPNAhgEVRAMISDFGLCKKLQKGRMSFSRRS-GI-TGTDGWIAPEMLSGSgRTTCAVDVFSMGCVLYYVKTSGKHPFGDPLRRQANILSGEPRLNDLNSS-QLDQLLTGtlvkcMLSWEPLERPPAEAVLSHPLFWSRAKIMSFFQDVSDRVEKDEP-ATSTALQALEADGARVVRGDWRVHISDEVAQDLRRYRNYRGLSVRDLLRALRNKKHHYRELSLEAQRSLGTIPDQFVMYWMDRFPRLLLHSWLAM-------------------\n>UniRef90_UPI0021103482/557-646 [subseq from] serine/threonine-protein kinase/endoribonuclease IRE2 n=1 Tax=Suncus etruscus TaxID=109475 RepID=UPI0021103482\n--------------------------------------------------------------------------------------------------------------------------------------------------------------------------------------------------------------------------------------------------------------------------------------------------------------------------------------------------------------------------------------------------------------------------------------------------------------------------TVVGKISFNPKDVlGRGAGGTFVFRGQFEGRAVAVKRLLRECFGLVRREVQLLQESDRHPNVLRYFCTERGPQFHYIALELCRASLREFV----------------------------------------------------------------------------------------------------------------------------------------------------------------------------------------------------------------------------------------------------------------------------------------------------------------------------------------------------\n>UniRef90_UPI0021103482/662-954 [subseq from] serine/threonine-protein kinase/endoribonuclease IRE2 n=1 Tax=Suncus etruscus TaxID=109475 RepID=UPI0021103482\n------------------------------------------------------------------------------------------------------------------------------------------------------------------------------------------------------------------------------------------------------------------------------------------------------------------------------------------------------------------------------------------------------------------------------------------------------------------------------------------------------------------------------------------------------------------------------------------------------------------LQQLMSGLEHLHSLHIVHRDLKPGNVLIAEPDSHgrgRVVLSDFGLCKKLPAGRYSFSLRS-GI-PGTEGWMAPELLQllaPDSPTSAVDIFSAGCLFYYVLSGGSHPFGESLYRQANILSGTPCLAHLEEeTHDkvlAKSLVEAMLNAMPQARPSARKVLAHPFFWSRTKQLQFFQDVSDWLEKES--EQGPLVTALEAGGATVVRGNWHTHISVPLQTDLRRFRSYKGTSVRDLLRAMRNKKHHYRELPTEARLALGHIPDSFVQYFTTRFPRLLLHTHNAMR-SCASESLFLPYY-----\n>UniRef90_A0A7L1FUR6/626-919 [subseq from] non-specific serine/threonine protein kinase (Fragment) n=1 Tax=Sylvia borin TaxID=73324 RepID=A0A7L1FUR6_SYLBO\n----------------------------------------------------------------------------------------------------------------------------------------------------------------------------------------------------------------------------------------------------------------------------------------------------------------------------------------------------------------------------------------------------------------------------------------------------------------------------------------------------------------------------------------------------------------------------------------------------------------SVLRQTMSGLAHLHSLSIVHRDLKPCNILIsVpnRHGQIRAVISDFGLCKKLQGGRQSFSLRS-GI-PGTEGWIAPEVLQeapKENPTSAVDIFSAGCVFYYVVSGGQHPFGDSLRRQANILAGSYQLSCLQEeAHDklvARELIVAMISSEPQRRPSASVVLVHPFFWSQEKQLQFFQDVSDRVEKEPAE-G-PIVSALESGGRAVVRTNWRMHITLPLQMDLRKFRTYKGGSVRDLLRAMRNKKHHYHELPADVQVALGSVPEGFVQYFTSRFPRLLLHTHGAM-RVCAHERIFRPY------\n>UniRef90_UPI001C545379/486-590 [subseq from] serine/threonine-protein kinase/endoribonuclease IRE2 n=1 Tax=Dipodomys spectabilis TaxID=105255 RepID=UPI001C545379\n-------------------------------------------------------------------------------------------------------------------------------------------------------------------------------------------------------------------------------------------------------------------------------------------------------------------------------------------------------------------------------------------------------------------------------------------------------------QAFPSCDPDGEQITLVGKISFNPQDvLGRGAGGTFVFRGQFEGRAVAVKRLLRECFSLVQREVQLLQESDRHPNVLRYFCTERGPQFHYIALELCQASLQEYVEK--------------------------------------------------------------------------------------------------------------------------------------------------------------------------------------------------------------------------------------------------------------------------------------------------------------------------------------------------\n>UniRef90_UPI001C545379/603-895 [subseq from] serine/threonine-protein kinase/endoribonuclease IRE2 n=1 Tax=Dipodomys spectabilis TaxID=105255 RepID=UPI001C545379\n-----------------------------------------------------------------------------------------------------------------------------------------------------------------------------------------------------------------------------------------------------------------------------------------------------------------------------------------------------------------------------------------------------------------------------------------------------------------------------------------------------------------------------------------------------------------------------------------------------------------VLQQMMSGLAHLHSLHIVHRDLKPGNILITGPDSQgrgRVVLSDFGLCKKLPAGRYSFSLRS-GI-PGTEGWMAPELLQlppPDSPTSAVDIFSSGCVFYYVLSGGNHPFGQSLYRQANILKGAPCLAHLEeETHDGVmarDLVCAMLSPLPQARPSAPHVLAHPLFWSRAKQLQFFLDVSDWLEKEP--EQGPLLTALEEGGHTVVRDNWHQHISAPLQADLRRFRSYKGTSVRDLLRAIRNKKHHYRELPAAVRQALGPVPESFVKYFTQRFPRLLLHTHRAMR-SCALESLFLPY------\n>UniRef90_A0A8D8XR33/477-565 [subseq from] non-specific serine/threonine protein kinase n=5 Tax=Cacopsylla melanoneura TaxID=428564 RepID=A0A8D8XR33_9HEMI\n--------------------------------------------------------------------------------------------------------------------------------------------------------------------------------------------------------------------------------------------------------------------------------------------------------------------------------------------------------------------------------------------------------------------------------------------------------------------------VRVGKItFDAAQVLGKGCEGTFVFKGEFDNRSVAVKRLLPECFTFADREVCLLRESDQHASVVRYYCTEQDKQFRYIALELCATTLQEY-----------------------------------------------------------------------------------------------------------------------------------------------------------------------------------------------------------------------------------------------------------------------------------------------------------------------------------------------------\n>UniRef90_A0A8D8XR33/584-865 [subseq from] non-specific serine/threonine protein kinase n=5 Tax=Cacopsylla melanoneura TaxID=428564 RepID=A0A8D8XR33_9HEMI\n---------------------------------------------------------------------------------------------------------------------------------------------------------------------------------------------------------------------------------------------------------------------------------------------------------------------------------------------------------------------------------------------------------------------------------------------------------------------------------------------------------------------------------------------------------------------------------------------------------------------ATNGLEHLHSLGIVHRDIKPHNVLLSLPSpegKVRALISDFGLCKKLAKGKVSFSKRS-GV-TGTDGWIAPEMMTNSGRTMCnVDVFSLGCVFHFVLSGGRHPFGDTLRRQANILAGEYSLEPVTSE-LWTRLIEAMIAREPELRPSASTVAGHPAFWDNNTVLNFLQDVSDRIEKEELT--DPVVLNLERGAHIVTRGDWRTCIDPEVACDLRKYRSYRGESCRDLLRAMRNKKHHYRELSPEAQRLLGSVPNEFVTYWLTKYPALVQHT-WVSMQCIRHEPCLAKY------\n>UniRef90_A0A7K4KHS3/570-662 [subseq from] non-specific serine/threonine protein kinase (Fragment) n=1 Tax=Crypturellus soui TaxID=458187 RepID=A0A7K4KHS3_9AVES\n-----------------------------------------------------------------------------------------------------------------------------------------------------------------------------------------------------------------------------------------------------------------------------------------------------------------------------------------------------------------------------------------------------------------------------------------------------------------------PNVVTIGKISFNPKDVlGHGAGGTFVFRGRFDGRSVAVKRLLPECFRLVDREVRLLRESDEHPHVVRYFCTEQDQQFHYIAIELCSATLQEYV----------------------------------------------------------------------------------------------------------------------------------------------------------------------------------------------------------------------------------------------------------------------------------------------------------------------------------------------------\n>UniRef90_A0A7K4KHS3/676-969 [subseq from] non-specific serine/threonine protein kinase (Fragment) n=1 Tax=Crypturellus soui TaxID=458187 RepID=A0A7K4KHS3_9AVES\n----------------------------------------------------------------------------------------------------------------------------------------------------------------------------------------------------------------------------------------------------------------------------------------------------------------------------------------------------------------------------------------------------------------------------------------------------------------------------------------------------------------------------------------------------------------------------------------------------------------SVLRQTTLGLAHLHSLDIVHRDLKPCNILIsVPNShgQIRAIISDFGLCKKLHGGRHSFSLRS-GI-PGTEGWIAPELLQeapKENPTCAVDIFSAGCVFYYVLSGGRHPFGDSLRRQANILAGAFQLSCLQEeAhDQvvARELIAAMLSSEPQARPSAPTVLVHPFFWSQEKQLQFFQDVSDRVEKEPP-EG-PVVAALEAGARAVVRLNWRMHISLPLHSDLRRFRTYKGSSVRDLLRAMRNKKHHYHELPAPVREALGPLPDGFVRYFTSRFPLLLLHTHGAM-RLCARERLFRPY------\n>UniRef90_W5Q7M4/591-882 [subseq from] non-specific serine/threonine protein kinase n=8 Tax=Caprinae TaxID=9963 RepID=W5Q7M4_SHEEP\n------------------------------------------------------------------------------------------------------------------------------------------------------------------------------------------------------------------------------------------------------------------------------------------------------------------------------------------------------------------------------------------------------------------------------------------------------------------------------------------------------------------------------------------------------------------------------------------------------------------LQQLMAGLAHLHSLHIVHRDLKPGNVLIAGPDSQglgRVVLSDFGLCKKLPAGRCSFSLRS-GI-PGTEGWMAPELAalcPSGPQTSAVDIFSAGCVFYYVLSGGSHPFGESLYRQANILAGAPCLAHLEEeAHDqviARNLVEAMLSPLPQARPSALQVLAHPFFWSRAKQLQFFQDVSDWLEKE--PEQGPLVTALEAGGSEGVRSDWHKHISVRLPTDLRRFRSYKGTSVRDLLRAVRNKKHHYRELPEEVRRTLGSIPDSFVQYFTNRFPRLLLHTHGAMR-SCASESLFLPY------\n>UniRef90_A0A8C3VB41/473-571 [subseq from] non-specific serine/threonine protein kinase n=2 Tax=Catharus ustulatus TaxID=91951 RepID=A0A8C3VB41_CATUS\n-------------------------------------------------------------------------------------------------------------------------------------------------------------------------------------------------------------------------------------------------------------------------------------------------------------------------------------------------------------------------------------------------------------------------------------------------------------------ADAEADLVVVGKVSFNPKDVlGHGAGGTFVFRGQFEGRNVAVKRLLPQCVHLLDREVQLLRESDEHPHVVRYFCTERDRQFHYIAIELCSATLQEYVES--------------------------------------------------------------------------------------------------------------------------------------------------------------------------------------------------------------------------------------------------------------------------------------------------------------------------------------------------\n>UniRef90_A0A8C3VB41/583-876 [subseq from] non-specific serine/threonine protein kinase n=2 Tax=Catharus ustulatus TaxID=91951 RepID=A0A8C3VB41_CATUS\n----------------------------------------------------------------------------------------------------------------------------------------------------------------------------------------------------------------------------------------------------------------------------------------------------------------------------------------------------------------------------------------------------------------------------------------------------------------------------------------------------------------------------------------------------------------------------------------------------------------SVLRQTMSGLAHLHSLSIVHRDLKPCNILIsVpnRHGQIRAVISDFGLCKKLQGGRQSFSLRS-GI-PGTEGWIAPEVLQeapKENPTSAVDIFSAGCVFYYVVSGGQHPFGDSLRRQANILAGAgVNSLLFCFIPDklvARELIVAMISSEPQRRPSAPVVLVHPFFWSQEKQLQFFQDVSDRVEKEPAE-G-PIVSALESGGRAVVRTNWRMHISLPLQMDLRKFRTYKGGSVRDLLRAMRNKKHHYHELPADVRVALGSVPEGFVQYFTSRFPRLLLHTHGAM-RLCAHERIFHSY------\n>UniRef90_A0A8S4BEF7/575-670 [subseq from] non-specific serine/threonine protein kinase n=1 Tax=Menidia menidia TaxID=238744 RepID=A0A8S4BEF7_9TELE\n------------------------------------------------------------------------------------------------------------------------------------------------------------------------------------------------------------------------------------------------------------------------------------------------------------------------------------------------------------------------------------------------------------------------------------------------------------------------DEVLVGKIsFVPVEVLGHGTAGTFVFRGKFDGRQVAVKRILPECFEVAEREVQLLRESDTHPNVIRYFCTERDHLFTYIAIELCSATMQQYVEDPS------------------------------------------------------------------------------------------------------------------------------------------------------------------------------------------------------------------------------------------------------------------------------------------------------------------------------------------------\n>UniRef90_A0A8S4BEF7/678-972 [subseq from] non-specific serine/threonine protein kinase n=1 Tax=Menidia menidia TaxID=238744 RepID=A0A8S4BEF7_9TELE\n---------------------------------------------------------------------------------------------------------------------------------------------------------------------------------------------------------------------------------------------------------------------------------------------------------------------------------------------------------------------------------------------------------------------------------------------------------------------------------------------------------------------------------------------------------------------------------------------------------------VTLLEQTMCGLQHLHSLNIVHRDLKPRNILLSGPSALgqvRALISDFGLCKKIPDGQSSFSLRS-GI-PGTEGWIAPEVLRDTpgiKPTAAVDVFSAGCVFYYVVSRGQHPFGETLRRQINILSGEYSLlHFMEDMHDDViarDLIEQMISAEVESRPSTACVLKHPFFWSPEKQLLFFQDVSDRIEKEPA--DSPIVVRLETAGRAVVRTNWRMHISVPLQTDLRRFRTYKGNSVRDLLRAMRNKKHHYHELPPEVQETLGELPEGFVSYFTSRFPRLLMHTHAALH-ICAHERLFHPY------\n>UniRef90_UPI00099565A8/498-587 [subseq from] serine/threonine-protein kinase/endoribonuclease IRE1 n=1 Tax=Pseudomyrmex gracilis TaxID=219809 RepID=UPI00099565A8\n--------------------------------------------------------------------------------------------------------------------------------------------------------------------------------------------------------------------------------------------------------------------------------------------------------------------------------------------------------------------------------------------------------------------------------------------------------------------------VKVGKIIFDTKQIlGKGCEGTFVYKGEFDGRAVAVKRLLPDCFMFADREVALLRESDTHANVVRYFCTEQDRMFRYIALELAEATLQDYV----------------------------------------------------------------------------------------------------------------------------------------------------------------------------------------------------------------------------------------------------------------------------------------------------------------------------------------------------\n>UniRef90_UPI00099565A8/601-886 [subseq from] serine/threonine-protein kinase/endoribonuclease IRE1 n=1 Tax=Pseudomyrmex gracilis TaxID=219809 RepID=UPI00099565A8\n-----------------------------------------------------------------------------------------------------------------------------------------------------------------------------------------------------------------------------------------------------------------------------------------------------------------------------------------------------------------------------------------------------------------------------------------------------------------------------------------------------------------------------------------------------------------------------------------------------------------ILLQATSGLAHLHFLDIVHRDIKPHNVLLSvpgPRGEVRAMISDFGLCKKLQLGRVSFSRRS-GV-TGTDGWIAPEMLNGERTTCAVDIFSLGCVFYYVLSDGKHPFGDPLRRQANILCGKSNLTKLQEIssnDEelALLLIKAMISSDPTERPPASAICTYPIFWSSSEILGFFQDISDRVEKD--EADSPALIALETCGGRVIQYDWRLHVDEEVASDLRKYRSYRGESVRDLLRALRNKKHHYRELSPRAQENLGEIPDKFAEYWLSRFPYLLRHVWCAMQNFRNES------------\n>UniRef90_A0A401T0L0/559-649 [subseq from] non-specific serine/threonine protein kinase n=12 Tax=Orectolobiformes TaxID=30503 RepID=A0A401T0L0_CHIPU\n--------------------------------------------------------------------------------------------------------------------------------------------------------------------------------------------------------------------------------------------------------------------------------------------------------------------------------------------------------------------------------------------------------------------------------------------------------------------------VTVGKISFNPKDLlGHGAEGTFVFRGSFDNRNVAVKRILPECFNFADREVQLLRESDEHPNVIRYFCTERDKQFYYIAIELCSATLQEYVE---------------------------------------------------------------------------------------------------------------------------------------------------------------------------------------------------------------------------------------------------------------------------------------------------------------------------------------------------\n>UniRef90_A0A401T0L0/666-955 [subseq from] non-specific serine/threonine protein kinase n=12 Tax=Orectolobiformes TaxID=30503 RepID=A0A401T0L0_CHIPU\n--------------------------------------------------------------------------------------------------------------------------------------------------------------------------------------------------------------------------------------------------------------------------------------------------------------------------------------------------------------------------------------------------------------------------------------------------------------------------------------------------------------------------------------------------------------------------------------------------------------------QTMSGLAHLHSLNIVHRDLKPRNILISlPNShgKVRTVISDFGLCKKLSVGHHSFSLRS-GI-PGTEGWIAPEVLREEpkdKPTYAIDIFSAGCVFYYVISEGKHPFGDPLRRQSNIALGKYNLQHFEQeVYENVvgrHLIEQMINEDPKQRPSAQCVLKHPFFWTKEKQLQFFQDVSDRIEKEPLE--GQIVGRLECNGRMVVRTNWRMHISVPLQTDLRKFRTYKGNSVRDLLRAMRNKKHHYHELPLEVQETLGEVPDQFVQYFTFRFPNLLLHTYNAM-QICSHERLFHPY------\n>UniRef90_A0A7L4KDV8/146-236 [subseq from] ERN1 endoribonuclease (Fragment) n=2 Tax=Neognathae TaxID=8825 RepID=A0A7L4KDV8_9AVES\n---------------------------------------------------------------------------------------------------------------------------------------------------------------------------------------------------------------------------------------------------------------------------------------------------------------------------------------------------------------------------------------------------------------------------------------------------------------------------VVGKVSFNPKDVlGHGAGGTFVFRGHFDGRNVAVKRLLPEYFHLVDREVQLLRESDEHPHVVRYFCTEKDKQFHYIAIELCSATLQEYVES--------------------------------------------------------------------------------------------------------------------------------------------------------------------------------------------------------------------------------------------------------------------------------------------------------------------------------------------------\n>UniRef90_A0A7L4KDV8/248-541 [subseq from] ERN1 endoribonuclease (Fragment) n=2 Tax=Neognathae TaxID=8825 RepID=A0A7L4KDV8_9AVES\n----------------------------------------------------------------------------------------------------------------------------------------------------------------------------------------------------------------------------------------------------------------------------------------------------------------------------------------------------------------------------------------------------------------------------------------------------------------------------------------------------------------------------------------------------------------------------------------------------------------SLLRQTMAGLAHLHSLGIVHRDLKPCNILIsVpnRHGQIRAVISDFGLCKKLQRGRQSFSLRS-GI-PGTEGWIAPEVLQeapKENPTCAVDIFSAGCIFYYVVSGGQHPFGDSLRRQANILSGSYQLSCLQEeTHDklvARELIAAMISAEPQHRPSAPMVLVHPFFWSQEKQLQFFQDVSDRIEKEPAE-G-PIVSVLEAGGRAVVRTNWRMHISFPLQADLRKFRTYKGGSVRDLLRAMRNKKHHYHELPADVQAALGPVPEGLVQYFTSRFPRLLLHTHRAM-RVCAHERLFHSY------\n>UniRef90_A0A8C5R512/530-620 [subseq from] non-specific serine/threonine protein kinase n=1 Tax=Leptobrachium leishanense TaxID=445787 RepID=A0A8C5R512_9ANUR\n-------------------------------------------------------------------------------------------------------------------------------------------------------------------------------------------------------------------------------------------------------------------------------------------------------------------------------------------------------------------------------------------------------------------------------------------------------------------------GVTIGKISFNPRDVlGHGAEGTIVYRGKFDNRDVAVKRILPECFSFADREVQLLRESDEYPNVIRYFCTEKDRQFQYIAIELCSATLQEYV----------------------------------------------------------------------------------------------------------------------------------------------------------------------------------------------------------------------------------------------------------------------------------------------------------------------------------------------------\n>UniRef90_A0A8C5R512/633-927 [subseq from] non-specific serine/threonine protein kinase n=1 Tax=Leptobrachium leishanense TaxID=445787 RepID=A0A8C5R512_9ANUR\n---------------------------------------------------------------------------------------------------------------------------------------------------------------------------------------------------------------------------------------------------------------------------------------------------------------------------------------------------------------------------------------------------------------------------------------------------------------------------------------------------------------------------------------------------------------------------------------------------------------ISLLQETMSGLAYLHSLNIVHRDLKPHNILISKpnaHGKVKAMISDFGLCKKLAVGRNSFSRRS-GV-PGTEGWIAPEILSEdfkDNPTYTVDIFSAGCVFYYVVSEGKHPFGKSLQRQANILLGSYSLdcLNLDKHEDLIahQLIEQMINKDPPRRPSAQGVLKHPFFWNLEKQLQFFQDVSDRIEKEALD--GPLVKQLEKGGREVVKLDWREHITVPLQTDLRKFRSYKGRSVRDLLRALRNKKHHYRELPPEVQETLGSVPDDFVRYFTSRFPGLLLHTYLA-MKMCRGERLFQPY------\n>UniRef90_A0A7L1G2S6/523-613 [subseq from] non-specific serine/threonine protein kinase (Fragment) n=1 Tax=Indicator maculatus TaxID=545262 RepID=A0A7L1G2S6_9PICI\n--------------------------------------------------------------------------------------------------------------------------------------------------------------------------------------------------------------------------------------------------------------------------------------------------------------------------------------------------------------------------------------------------------------------------------------------------------------------------VVVGKISFNPKDVlGHGAGGTFVFRGEFDGRKVAVKRLLPECFHLVDREVQLLRESDEHPHVVRYFCTERDRQFHYIATELCAATLQQYVE---------------------------------------------------------------------------------------------------------------------------------------------------------------------------------------------------------------------------------------------------------------------------------------------------------------------------------------------------\n>UniRef90_A0A7L1G2S6/626-919 [subseq from] non-specific serine/threonine protein kinase (Fragment) n=1 Tax=Indicator maculatus TaxID=545262 RepID=A0A7L1G2S6_9PICI\n----------------------------------------------------------------------------------------------------------------------------------------------------------------------------------------------------------------------------------------------------------------------------------------------------------------------------------------------------------------------------------------------------------------------------------------------------------------------------------------------------------------------------------------------------------------------------------------------------------------SVLRQTMAGLAHLHSLSIVHRDLKPCNILISVpshHGQIRAVISDFGLCKKLQGGRHSFSLRS-GI-PGTEGWIAPEVLQeapKENPTCAVDIFSAGCIFYYVVSEGQHPFGDSLRRQANILSGSYQLSCLQEeTHDklvARELIVAMISPEPQHRPSARMVLVHPFFWSQEKQLQFFQDVSDRIEREPA-EGA-MVSALERGARVVVRTNWRMHISLPLQTDLRKFRTYKGGSVRDLLRAMRNKKHHYHELPAEVRAALGSIPDGFVQYFTSRFPQLLLHTHRAM-RVCAHERLFQPY------\n>UniRef90_A0A8B7W7Z3/511-600 [subseq from] non-specific serine/threonine protein kinase n=3 Tax=Castor canadensis TaxID=51338 RepID=A0A8B7W7Z3_CASCN\n---------------------------------------------------------------------------------------------------------------------------------------------------------------------------------------------------------------------------------------------------------------------------------------------------------------------------------------------------------------------------------------------------------------------------------------------------------------------------VVGKISFNHQDVlGRGAGGTFVFRGQFEGRAVAVKRLLRECFGLVRREVQLLQESDRHPNVLRYFCTERSPQFHYIALELCRASLQEYVE---------------------------------------------------------------------------------------------------------------------------------------------------------------------------------------------------------------------------------------------------------------------------------------------------------------------------------------------------\n>UniRef90_A0A8B7W7Z3/615-906 [subseq from] non-specific serine/threonine protein kinase n=3 Tax=Castor canadensis TaxID=51338 RepID=A0A8B7W7Z3_CASCN\n------------------------------------------------------------------------------------------------------------------------------------------------------------------------------------------------------------------------------------------------------------------------------------------------------------------------------------------------------------------------------------------------------------------------------------------------------------------------------------------------------------------------------------------------------------------------------------------------------------------LQQMMSGLAHLHSLHIVHRDLKPGNILITGPDSQgqgRVVLSDFGLCKKLPAGHCSFSLHS-GI-PGTEGWMAPELLQllpLDSPTSAVDIFSAGCVFYYVLSSGSHPFGESLYRQANILEGAPCLAHLEEeAHDqvmARDLVEAMLSPLPQARPSACQVLAHPLFWSRAKQLQFFQDVSDWLEKES-EQ-GPLVVALEAGGYKVIRDNWYKHISVPLQTDLRRFRSYKGTSVRDLLRAIRNKKHHYRELPAEVQEALGQVPDSFIQYFTQRFPQLLLHTHRAMR-SCALESLFLPY------\n>UniRef90_A0A852C0U7/526-615 [subseq from] non-specific serine/threonine protein kinase (Fragment) n=3 Tax=Ramphastidae TaxID=57381 RepID=A0A852C0U7_9PICI\n---------------------------------------------------------------------------------------------------------------------------------------------------------------------------------------------------------------------------------------------------------------------------------------------------------------------------------------------------------------------------------------------------------------------------------------------------------------------------VVGKVSFNPKDVlGHGAGGTFVFRGQFDGRKVAVKRLLPECFHLVDREVQLLRESDEHPHVVRYFCTERDKQFHYIATELCAATLQQYVE---------------------------------------------------------------------------------------------------------------------------------------------------------------------------------------------------------------------------------------------------------------------------------------------------------------------------------------------------\n>UniRef90_A0A852C0U7/628-921 [subseq from] non-specific serine/threonine protein kinase (Fragment) n=3 Tax=Ramphastidae TaxID=57381 RepID=A0A852C0U7_9PICI\n----------------------------------------------------------------------------------------------------------------------------------------------------------------------------------------------------------------------------------------------------------------------------------------------------------------------------------------------------------------------------------------------------------------------------------------------------------------------------------------------------------------------------------------------------------------------------------------------------------------SLLRQTMSGLAHLHSLSIVHRDLKPCNILIsVpnRHGQIRAVISDFGLCKKLQGGRQSFSLRS-GI-PGTEGWIAPEVLQeapKENPTYAVDIFSAGCIFYYVVSEGQHPFGDSLRRQANILSGSYQLSCLEEETHdklvARELIVAMISPKPQCRPSAPMVLMHPFFWSQEKQLQFFQDVSDRIEREPA-EGA-MVSALERGARLVVRTNWRMHISLPLQTDLRKFRTYKGGSVRDLLRAMRNKKHHYHELPADVRAALGSVPEGFVQYFTSRFPQLLLHTHGAM-RVCAHERLFQPY------\n>UniRef90_A0A5N5JV21/762-868 [subseq from] non-specific serine/threonine protein kinase n=2 Tax=Coniochaeta sp. 2T2.1 TaxID=1571157 RepID=A0A5N5JV21_9PEZI\n----------------------------------------------------------------------------------------------------------------------------------------------------------------------------------------------------------------------------------------------------------------------------------------------------------------------------------------------------------------------------------------------------------------------------------------------------------DILTVTNDVEEVSGPILKMGSLEVNtDQQLGTGSNGTVVFAGKWDGRDVAIKRMLIQFNEIASQETKLLRESDDHPNVIRYFAQQQRAAFLYIALELCQASLADVVQ---------------------------------------------------------------------------------------------------------------------------------------------------------------------------------------------------------------------------------------------------------------------------------------------------------------------------------------------------\n>UniRef90_A0A5N5JV21/889-964 [subseq from] non-specific serine/threonine protein kinase n=2 Tax=Coniochaeta sp. 2T2.1 TaxID=1571157 RepID=A0A5N5JV21_9PEZI\n-------------------------------------------------------------------------------------------------------------------------------------------------------------------------------------------------------------------------------------------------------------------------------------------------------------------------------------------------------------------------------------------------------------------------------------------------------------------------------------------------------------------------------------------------------------------------------------------------------------------YQVANGLSYLHSLRIVHRDLKPQNILVTmgKNGKPRILVSDFGLCKKLEGGQSSFGA-TTAHAAGTSGWRAPELLLD-------------------------------------------------------------------------------------------------------------------------------------------------------------------------------------------------------------------------\n>UniRef90_A0A5N5JV21/988-1210 [subseq from] non-specific serine/threonine protein kinase n=2 Tax=Coniochaeta sp. 2T2.1 TaxID=1571157 RepID=A0A5N5JV21_9PEZI\n-------------------------------------------------------------------------------------------------------------------------------------------------------------------------------------------------------------------------------------------------------------------------------------------------------------------------------------------------------------------------------------------------------------------------------------------------------------------------------------------------------------------------------------------------------------------------------------------------------------------------------------------------------------------------------GSHTSGLVGQELFgpNSRRVTRAIDIFSLGLVFFYVLTKGNHPYdcGDRYMREVNIRKGIFNLQPLdvlgDYAFEARDLITSMLNSNPKSRPTAREVMAHPFFWPAKKRLAFLCDVSDHFEKEPRDPPSEALVELEAWAPSTVKGDFLKHLPKEFVDSLGKQRKYTGSRMLDLLRALRNKKNHYEDMPESLKKTVGPLPDGYLGFWTRRFPNLLITCWNVVYN-----------------\n>UniRef90_UPI001920F782/519-607 [subseq from] serine/threonine-protein kinase/endoribonuclease IRE2 isoform X1 n=2 Tax=Carnivora TaxID=33554 RepID=UPI001920F782\n---------------------------------------------------------------------------------------------------------------------------------------------------------------------------------------------------------------------------------------------------------------------------------------------------------------------------------------------------------------------------------------------------------------------------------------------------------------------------VVGKISFNPKDVlGRGAGGTFVFRGHLEGRAVAVKRLLRECFGLVRREVQLLQESDRHPNVLRYFCTERGPQFHYIALELCQASLQEYV----------------------------------------------------------------------------------------------------------------------------------------------------------------------------------------------------------------------------------------------------------------------------------------------------------------------------------------------------\n>UniRef90_UPI001920F782/623-915 [subseq from] serine/threonine-protein kinase/endoribonuclease IRE2 isoform X1 n=2 Tax=Carnivora TaxID=33554 RepID=UPI001920F782\n------------------------------------------------------------------------------------------------------------------------------------------------------------------------------------------------------------------------------------------------------------------------------------------------------------------------------------------------------------------------------------------------------------------------------------------------------------------------------------------------------------------------------------------------------------------------------------------------------------------LQQLTSGLAHLHSLHIVHRDLKPSNVLIAGPDSPEGRgrvvLSDFGLCKKLPAGRCSFSLRS-GI-PGTEGWMAPELLQllpQDSPTSAVDIFSAGCVFYYVLSGGSHPFGESLYRQANILAAAPSLAHLEEeTHDkvvARNLVEAMLSPLPQARPSAHQVLTHPFFWSRAKQLQFFQDVSDWLEKEP-EQG-PLVMALEAGGLAVVRCNWHTHISVPLQTDLRRFRTYKGTSVRDLLRAMRNKKHHYRELPAEVRQALGCVPDSFVQYFTTRFPQLLLHTYGAMR-SCASESLFLPY------\n>UniRef90_A0A8C8DRR4/537-626 [subseq from] non-specific serine/threonine protein kinase n=1 Tax=Oryzias sinensis TaxID=183150 RepID=A0A8C8DRR4_9TELE\n--------------------------------------------------------------------------------------------------------------------------------------------------------------------------------------------------------------------------------------------------------------------------------------------------------------------------------------------------------------------------------------------------------------------------------------------------------------------------VRVGNITFHPKQvLGHGAEGTIVYKGQFDNRPVAVKRILPECFSFADREVQLLRESDEHPNVIRYFCTERDRQFQYIAIELCAATLQEYV----------------------------------------------------------------------------------------------------------------------------------------------------------------------------------------------------------------------------------------------------------------------------------------------------------------------------------------------------\n>UniRef90_A0A8C8DRR4/639-936 [subseq from] non-specific serine/threonine protein kinase n=1 Tax=Oryzias sinensis TaxID=183150 RepID=A0A8C8DRR4_9TELE\n-------------------------------------------------------------------------------------------------------------------------------------------------------------------------------------------------------------------------------------------------------------------------------------------------------------------------------------------------------------------------------------------------------------------------------------------------------------------------------------------------------------------------------------------------------------------------------------------------------------VM--VLQQTMSGLAHLHSLNIVHRDLKPHNILVSMpNahGRVRAMISDFGLCKKLAVGRHSFSRRS-GV-PGTEGWIAPEVLSEDCQhnpTCAVDIFSAGCVFYYVVSQGSHPFGKSLQRQANILLGAYSIDHLQSDKhEdivARNLMEQMLSMDPHKRPSAESVLKHPFFWSLEKELQFFQDVSDRIEKEPLD--GPIVRQLERGGRAVVQGDWREHITVPLQTDLRKFRSYKGGSVRDLLRAMRNKKHHYRELPAEVQETLGSIPDDFVSYFTSRFPHLLMHTYLAM-RTCASERTFLPYYST---\n>UniRef90_UPI0021B8221D/549-641 [subseq from] serine/threonine-protein kinase/endoribonuclease IRE2 n=2 Tax=Cygnus atratus TaxID=8868 RepID=UPI0021B8221D\n---------------------------------------------------------------------------------------------------------------------------------------------------------------------------------------------------------------------------------------------------------------------------------------------------------------------------------------------------------------------------------------------------------------------------------------------------------------------------VVGKISFNPKDVlGHGAGGTFVFRGHFDGRNVAVKRLLPECFHLVDREVQLLRESDEHPHVVRYFCTERDKQFHYIAIELCSATLQEYVESPS------------------------------------------------------------------------------------------------------------------------------------------------------------------------------------------------------------------------------------------------------------------------------------------------------------------------------------------------\n>UniRef90_UPI0021B8221D/652-944 [subseq from] serine/threonine-protein kinase/endoribonuclease IRE2 n=2 Tax=Cygnus atratus TaxID=8868 RepID=UPI0021B8221D\n-----------------------------------------------------------------------------------------------------------------------------------------------------------------------------------------------------------------------------------------------------------------------------------------------------------------------------------------------------------------------------------------------------------------------------------------------------------------------------------------------------------------------------------------------------------------------------------------------------------------VLHQTMSGLAHLHSLNIVHRDLKPCNILIsVPNShgQIRAVISDFGLCKKLQGGRHSFSLRS-GI-PGTEGWIAPEVLQeapKENPTCAVDIFSAGCVFYYVVSGGQHPFGDSLRRQANILAGTYQLPCLqEEAHDkvvARELIVSMISGEPQKRPSAPVVLMHPFFWSAEKQLQFFQDVSDRIEKEPAE-G-AIVAALEAGGRSVVRTNWRMHISLPLQTDLRKFRTYKGGSVRDLLRAMRNKKHHYHELPANVQEALGSVPEGFVQYFTSRFPRLLLHTHSTM-RLCARERLFRPY------\n>UniRef90_A0A7L0U0X8/522-614 [subseq from] non-specific serine/threonine protein kinase (Fragment) n=1 Tax=Chordeiles acutipennis TaxID=118183 RepID=A0A7L0U0X8_CHOAC\n-----------------------------------------------------------------------------------------------------------------------------------------------------------------------------------------------------------------------------------------------------------------------------------------------------------------------------------------------------------------------------------------------------------------------------------------------------------------------ADVIVVGKVSFNPKDVlGHGAGGTFVFRGQFDGRHVAVKRLLPECFHLVDREVQLLRESDEHPHVVRYFCTEKDKQFHYIAIELCSATLQEYV----------------------------------------------------------------------------------------------------------------------------------------------------------------------------------------------------------------------------------------------------------------------------------------------------------------------------------------------------\n>UniRef90_A0A7L0U0X8/628-921 [subseq from] non-specific serine/threonine protein kinase (Fragment) n=1 Tax=Chordeiles acutipennis TaxID=118183 RepID=A0A7L0U0X8_CHOAC\n----------------------------------------------------------------------------------------------------------------------------------------------------------------------------------------------------------------------------------------------------------------------------------------------------------------------------------------------------------------------------------------------------------------------------------------------------------------------------------------------------------------------------------------------------------------------------------------------------------------SLLRQTMSGLAHLHSLSIAHRDLKPCNILIsVpnRHGQIRAVISDFGLCKKLQEGRQSFSLRS-GI-PGTEGWIAPEVLQetlKENPTCAVDIFSAGCIFYYVVSGGQHPFGDSLRRQANILSGSYQLSCLQEeAHDtlvARELITAMISPEPQHRPSAPLVLVHPFFWSQEKQLQFFQDVSDRIEKEPAE-G-PIVSALEAGGRSVVRTNWRMHISLPLQTDLRKFRTYKGGSVRDLLRAMRNKKHHYHELPADVRAALGSVPDGFVQYFTSRFPRLLLHTHGAM-RVCAHERLFHPY------\n>UniRef90_UPI00201851E8/500-602 [subseq from] serine/threonine-protein kinase/endoribonuclease IRE2 n=1 Tax=Perognathus longimembris pacificus TaxID=214514 RepID=UPI00201851E8\n-----------------------------------------------------------------------------------------------------------------------------------------------------------------------------------------------------------------------------------------------------------------------------------------------------------------------------------------------------------------------------------------------------------------------------------------------------------------TSSNPDGEQItVVGKISFSPQDVlGRGAGGTFVFRGKFEGRAVAVKRLLRECFSLVQREVQLLQESDSHPNVLRYFCTERGPQFHYIALELCQASLQEYVERA-------------------------------------------------------------------------------------------------------------------------------------------------------------------------------------------------------------------------------------------------------------------------------------------------------------------------------------------------\n>UniRef90_UPI00201851E8/615-906 [subseq from] serine/threonine-protein kinase/endoribonuclease IRE2 n=1 Tax=Perognathus longimembris pacificus TaxID=214514 RepID=UPI00201851E8\n------------------------------------------------------------------------------------------------------------------------------------------------------------------------------------------------------------------------------------------------------------------------------------------------------------------------------------------------------------------------------------------------------------------------------------------------------------------------------------------------------------------------------------------------------------------------------------------------------------------LQQMMSGLAHLHSLHIVHRDLKPGNILIAGPDSQghgRVVLSDFGLCKKLPAGRYSFSLRS-GI-PGTEGWMAPELLQllpPNSPTSAVDIFSAGCVFYYVLSCGNHPFGGSLYRQANILKGAPCLSHLEEKThDgvlALDLVHAMLSPLPQARPSAPQVLAHPLFWSRAKQLQFFQDVSDWLEKE--PEQGPLVAALEAGGHMVVRDNWHQHISAPLQADLRRFRSYKGTSVRDLLRAIRNKKHHYRELPAAVRQALGPVPESFVKYFTQRFPRLLLHTHCAM-KSCALESLFLPY------\n>UniRef90_A0A8C6VA56/289-389 [subseq from] non-specific serine/threonine protein kinase n=3 Tax=Naja naja TaxID=35670 RepID=A0A8C6VA56_NAJNA\n---------------------------------------------------------------------------------------------------------------------------------------------------------------------------------------------------------------------------------------------------------------------------------------------------------------------------------------------------------------------------------------------------------------------------------------------------------------FHGFSDGNSGTIVVGKISFSPKDVlGHGAEGTIVYRGTFDNRDVAVKRILPECFSFADREVQLLRESDEHPNVIRYFCTERDRQFQYIALELCAATLQEYV----------------------------------------------------------------------------------------------------------------------------------------------------------------------------------------------------------------------------------------------------------------------------------------------------------------------------------------------------\n>UniRef90_A0A8C6VA56/392-695 [subseq from] non-specific serine/threonine protein kinase n=3 Tax=Naja naja TaxID=35670 RepID=A0A8C6VA56_NAJNA\n-----------------------------------------------------------------------------------------------------------------------------------------------------------------------------------------------------------------------------------------------------------------------------------------------------------------------------------------------------------------------------------------------------------------------------------------------------------------------------------------------------------------------------------------------------------------------------------------------------KDFGHHGLQPITLLQQTMSGMAYLHSLNIVHRDLKPHNILISMpNahGKVKAMISDFGLCKKLAVGRHSFSRRS-GV-PGTEGWIAPEILSEdckENPTHTVDIFSAGCVFYYVISEGNHPFGKSLQRQANILLGAYSLdFLnLEVHEDivARDLIEQMINMDPQKRPSANCVLKHPFFWSLEKQLQFFQDVSDRIEKESLD--GPIVKELERGGRAVVKMDWREHITVPLQTDLRKFRSYKGGSVRDLLRAMRNKKHHYRELPPEVQETLGSVPDDFVAYFTSRFPHLLLHTYSAMRICC-LERLFQP-------\n>UniRef90_A0A7J8EYS5/488-597 [subseq from] non-specific serine/threonine protein kinase n=4 Tax=Rousettus aegyptiacus TaxID=9407 RepID=A0A7J8EYS5_ROUAE\n-------------------------------------------------------------------------------------------------------------------------------------------------------------------------------------------------------------------------------------------------------------------------------------------------------------------------------------------------------------------------------------------------------------------------------------------------------DKKRLQSPSEPTEDPEAEQLTvVGKISFNPRDVlGRGAGGTFVFRGRFEGRAVAVKRLLRECFGLVRREVELLQESDRHPNVLRYFCTERGPQFHYIALELCQASLREYV----------------------------------------------------------------------------------------------------------------------------------------------------------------------------------------------------------------------------------------------------------------------------------------------------------------------------------------------------\n>UniRef90_A0A7J8EYS5/612-904 [subseq from] non-specific serine/threonine protein kinase n=4 Tax=Rousettus aegyptiacus TaxID=9407 RepID=A0A7J8EYS5_ROUAE\n-----------------------------------------------------------------------------------------------------------------------------------------------------------------------------------------------------------------------------------------------------------------------------------------------------------------------------------------------------------------------------------------------------------------------------------------------------------------------------------------------------------------------------------------------------------------------------------------------------------------ALRQLTSGLAHLHALHIVHRDLKPANVLVSGPDSQgrgRVVLSDFGLCKKLPAGRCSFSLCS-GV-PGTEGWMAPELLQPqppESPTSAVDIFSAGCVFYYVLSGGGHPFGESLYRQANILAGAPRLAHLEEeAHDqvvARSLVEAMLSRLPQARPSAPEVLAHPFFWSRAKQLQFFQDVSDWLEKES--EQAPLVMGLEAGGSMVVRGDWYKHISVPLQTDLRRFRTYQGTSVRDLLRAVRNKRHHYRELPAELRQALGHVPDGFVQYFTARFPRLLLHTHQAM-SGCASESLFRPY------\n>UniRef90_A0A5C6FYU5/796-906 [subseq from] non-specific serine/threonine protein kinase n=2 Tax=Metarhizium rileyi TaxID=1649241 RepID=A0A5C6FYU5_9HYPO\n-----------------------------------------------------------------------------------------------------------------------------------------------------------------------------------------------------------------------------------------------------------------------------------------------------------------------------------------------------------------------------------------------------------------------------------------------------------VLTVANDMQAVSGPVIRMGNIEVNlDEQLGTGSNGTLVFAGRFDGRDVAVKRMLIQFYDIASQETRLLRESDDHPNVIRYYSQQTQGGFLFIALERCAASLAEIVERPHAF----------------------------------------------------------------------------------------------------------------------------------------------------------------------------------------------------------------------------------------------------------------------------------------------------------------------------------------------\n>UniRef90_A0A5C6FYU5/921-998 [subseq from] non-specific serine/threonine protein kinase n=2 Tax=Metarhizium rileyi TaxID=1649241 RepID=A0A5C6FYU5_9HYPO\n------------------------------------------------------------------------------------------------------------------------------------------------------------------------------------------------------------------------------------------------------------------------------------------------------------------------------------------------------------------------------------------------------------------------------------------------------------------------------------------------------------------------------------------------------------------------------------------------------------------LYQITNGISHLHNLRIVHRDLKPQNILVNmgKNGRPRLLVSDFGLCKKLESEQSSFG-ATTGRAAGTSGWRAPELLLDD------------------------------------------------------------------------------------------------------------------------------------------------------------------------------------------------------------------------\n>UniRef90_A0A5C6FYU5/1006-1234 [subseq from] non-specific serine/threonine protein kinase n=2 Tax=Metarhizium rileyi TaxID=1649241 RepID=A0A5C6FYU5_9HYPO\n------------------------------------------------------------------------------------------------------------------------------------------------------------------------------------------------------------------------------------------------------------------------------------------------------------------------------------------------------------------------------------------------------------------------------------------------------------------------------------------------------------------------------------------------------------------------------------------------------------------------------------------------------------------------MEASTHSGSGSVLVQDGTMPNNRRATRAIDIFSLGLVFFYVLTNGSHPFdcGDRYMREVNIRKNNYSLQLLDVLGdfafEAKDLIKSMLNANPKQRPSATEIMCHPFFWSAKKRLSFLCDVSDHFEKEPRDPPSLALEELESHAPGTTRGDFLRALPREFVDSLGKQRKYTGTRLLDLLRALRNKRNHYEDMSDSLKRQVGPLPDGYLSFWTTRFPQLLLVCWNVVYNV----------------\n>UniRef90_A0A7S1KMS3/363-452 [subseq from] Protein kinase domain-containing protein n=1 Tax=Percolomonas cosmopolitus TaxID=63605 RepID=A0A7S1KMS3_9EUKA\n--------------------------------------------------------------------------------------------------------------------------------------------------------------------------------------------------------------------------------------------------------------------------------------------------------------------------------------------------------------------------------------------------------------------------------------------------------------------------KQIGPLVIHKKKvIGRGSNGTVVFEGELSQRKVAVKRMLKDFHEHIHNEISILIESDEHKHVVRYFAKEEDDLFIYLALELCPCTLDEAI----------------------------------------------------------------------------------------------------------------------------------------------------------------------------------------------------------------------------------------------------------------------------------------------------------------------------------------------------\n>UniRef90_A0A7S1KMS3/469-771 [subseq from] Protein kinase domain-containing protein n=1 Tax=Percolomonas cosmopolitus TaxID=63605 RepID=A0A7S1KMS3_9EUKA\n-----------------------------------------------------------------------------------------------------------------------------------------------------------------------------------------------------------------------------------------------------------------------------------------------------------------------------------------------------------------------------------------------------------------------------------------------------------------------------------------------------------------------------------------------------------------------------------------------------------------LLTQLVEAVHHIHSLNIVHRDIKPQNVLLDSN--YHIKLSDMGLGKRIDKERSSFTMGSLHKGAGSIGWHAPEVFQNlntanadvdeqslRRLTKKVDIFSLGCVMHYVLSQGEHPYGNPSHRESNIMKGKYDLRHLRGRPDYVStLIKKMIEPNPKKRYSIEQVMKHPYFWDDEKKLRFLCDVSDE--LGKEREGSVVFKELEKkkkqIAGVTRKStGWDSKLDAPLLNGVVKFRKYDFQRVWDLLRLIRNVRTHYREYDQSLKTLLAPYPEGVFLYFDRVFPQLFSVVFSSVSKYWRHREVFELY------\n>UniRef90_UPI000623230D/495-591 [subseq from] serine/threonine-protein kinase/endoribonuclease IRE1 n=1 Tax=Linepithema humile TaxID=83485 RepID=UPI000623230D\n---------------------------------------------------------------------------------------------------------------------------------------------------------------------------------------------------------------------------------------------------------------------------------------------------------------------------------------------------------------------------------------------------------------------------------------------------------------------DIGEGlVKVGKIiFDTGQVLGKGCDGTFVYRGEFDDRAVAVKRLLPDCFTFADREVALLRESDAHENVVRYFCTEQDRMFRYIALELAEATLQDYVA---------------------------------------------------------------------------------------------------------------------------------------------------------------------------------------------------------------------------------------------------------------------------------------------------------------------------------------------------\n>UniRef90_UPI000623230D/604-886 [subseq from] serine/threonine-protein kinase/endoribonuclease IRE1 n=1 Tax=Linepithema humile TaxID=83485 RepID=UPI000623230D\n-----------------------------------------------------------------------------------------------------------------------------------------------------------------------------------------------------------------------------------------------------------------------------------------------------------------------------------------------------------------------------------------------------------------------------------------------------------------------------------------------------------------------------------------------------------------------------------------------------------------ILHQATSGLAHLHILDIVHRDIKPHNVLLSvpgPRGEVRAMISDFGLCKKLQLGRVSFSRRS-GV-TGTDGWIAPEMLNGERTTCAVDIFSLGCVFYYVLSGGKHPFGDPLRRQANILCGESDLTGLQGIfssdKElALLVIKAMICNDPAERPPALAICNYPIFWNSAKILGFFQDISDRVEKDQA--DSPALAALEACGDRVIQDDWRLHIDTEVAADLRKYRSYRGESVRDLLRALRNKKHHYRELSREAQKILGDIPDKFADYWLLRFPRLLRHVWCAMQSFR---------------\n>UniRef90_A0A452GN52/545-636 [subseq from] non-specific serine/threonine protein kinase n=12 Tax=Durocryptodira TaxID=1579337 RepID=A0A452GN52_9SAUR\n--------------------------------------------------------------------------------------------------------------------------------------------------------------------------------------------------------------------------------------------------------------------------------------------------------------------------------------------------------------------------------------------------------------------------------------------------------------------------IVVGKVSFNPKEVlGHGARGTFVFRGQFDGRNVAVKRLLPECFHLIDREVQLLRESDEHPNVVRYFCTEKDKQFHYIAIELCSATLQEYVES--------------------------------------------------------------------------------------------------------------------------------------------------------------------------------------------------------------------------------------------------------------------------------------------------------------------------------------------------\n>UniRef90_A0A452GN52/648-942 [subseq from] non-specific serine/threonine protein kinase n=12 Tax=Durocryptodira TaxID=1579337 RepID=A0A452GN52_9SAUR\n----------------------------------------------------------------------------------------------------------------------------------------------------------------------------------------------------------------------------------------------------------------------------------------------------------------------------------------------------------------------------------------------------------------------------------------------------------------------------------------------------------------------------------------------------------------------------------------------------------------SLLYQTTSGLAHLHSLNIVHRDLKPCNILIsVPNShgQIRAVISDFGLCKKLQGGRHSFSLHS-GI-PGTEGWIAPEVLREnpqENPTCAVDIFSAGCVFYYVVSSGEHPFGDSLRRQANILLGTYQLaCLLEDTHDNVvarELISVMISNEPQERPSALQVLMHPFFWSREKQLQFFQDVSDRIEKEPAE-G-PILTALESGGRSVVRLNWRAHISVPLQTDLRKFRTYKGSSVRDLLRAMRNKKHHYHELPTDVQETLGAVPDEFVQYFTSRFPQLLLHTHTAM-QICATERLFHAYY-----\n>UniRef90_Q2UR79/701-791 [subseq from] Non-specific serine/threonine protein kinase n=23 Tax=Aspergillus TaxID=5052 RepID=Q2UR79_ASPOR\n---------------------------------------------------------------------------------------------------------------------------------------------------------------------------------------------------------------------------------------------------------------------------------------------------------------------------------------------------------------------------------------------------------------------------------------------------------------------------QIGRLRVFtDVVLGHGSHGTVVYRGSFDGRDVAVKRMLVEFYDIASHEVGLLQESDDHANVIRYFCREQAAGFLYIALELCPASLQDVVER--------------------------------------------------------------------------------------------------------------------------------------------------------------------------------------------------------------------------------------------------------------------------------------------------------------------------------------------------\n>UniRef90_Q2UR79/809-895 [subseq from] Non-specific serine/threonine protein kinase n=23 Tax=Aspergillus TaxID=5052 RepID=Q2UR79_ASPOR\n----------------------------------------------------------------------------------------------------------------------------------------------------------------------------------------------------------------------------------------------------------------------------------------------------------------------------------------------------------------------------------------------------------------------------------------------------------------------------------------------------------------------------------------------------------------------------------------------------------------DILRQIICGVRYLHSLKIVHRDLKPQNILVAMprgrSgaRSLRLLISDFGLCKKLEDNQS-SFRATTAHAAGTSGWRAPELLVDDDKS---------------------------------------------------------------------------------------------------------------------------------------------------------------------------------------------------------------------\n>UniRef90_Q2UR79/913-1128 [subseq from] Non-specific serine/threonine protein kinase n=23 Tax=Aspergillus TaxID=5052 RepID=Q2UR79_ASPOR\n---------------------------------------------------------------------------------------------------------------------------------------------------------------------------------------------------------------------------------------------------------------------------------------------------------------------------------------------------------------------------------------------------------------------------------------------------------------------------------------------------------------------------------------------------------------------------------------------------------------------------------------------------------------------------------------VVDPQTNRRATRAIDIFSLGCVFYYVLTRGSHPFDKNgkFMREANIVKGNHNLDELERLGdyafEARDLIQSMLSLDPRKRPDASSVLTHPFFWNPSDRLTFLCDVSDHFEFEPRDPPSEALLCLESVASRVMGPEMDflRQLPTSFKDNLGKQRKYTGSKMLDLLRALRNKCHHYNDMPEHLKAHIGGLPEGYLSFWTVRFPSLLMSCHSVIVDL----------------\n>UniRef90_A0A7K4M609/558-648 [subseq from] non-specific serine/threonine protein kinase (Fragment) n=1 Tax=Crypturellus undulatus TaxID=48396 RepID=A0A7K4M609_9AVES\n-------------------------------------------------------------------------------------------------------------------------------------------------------------------------------------------------------------------------------------------------------------------------------------------------------------------------------------------------------------------------------------------------------------------------------------------------------------------------VITIGKISFNPKDVlGHGAGGTFVFRGQFDGRSVAVKRLLPECFRLVDREVRLLRESDEHPHVVRYFCTEQDKQFHYIAIELCSATLQEYV----------------------------------------------------------------------------------------------------------------------------------------------------------------------------------------------------------------------------------------------------------------------------------------------------------------------------------------------------\n>UniRef90_A0A7K4M609/662-955 [subseq from] non-specific serine/threonine protein kinase (Fragment) n=1 Tax=Crypturellus undulatus TaxID=48396 RepID=A0A7K4M609_9AVES\n----------------------------------------------------------------------------------------------------------------------------------------------------------------------------------------------------------------------------------------------------------------------------------------------------------------------------------------------------------------------------------------------------------------------------------------------------------------------------------------------------------------------------------------------------------------------------------------------------------------SILRQTMSGLAHLHSLDIVHRDLKPCNILISVPSShgqIRAVISDFGLCKKLHGGRHSFSLRS-GI-PGTEGWIAPELLQeapKENPTCAVDIFSAGCVFYYVLSGGKHPFGDSLRRQANILAGAFQLTCLQeEAHDqvvARELIAAMISSEPQARPSAPAVLLHPFFWSQEKQLQFFQDVSDRVEKEPP-EG-PVVAALEAGARAVVRLNWRMHISLPLHTDLQRFRTYKGGSVRDLLRAMRNKKHHYHELPAPVREALGPLPDGFVRYFTSRFPLLLLHTHGAM-RLCARERLFRPY------\n>UniRef90_D3ZTI7/503-592 [subseq from] non-specific serine/threonine protein kinase n=5 Tax=Tetrapoda TaxID=32523 RepID=D3ZTI7_RAT\n--------------------------------------------------------------------------------------------------------------------------------------------------------------------------------------------------------------------------------------------------------------------------------------------------------------------------------------------------------------------------------------------------------------------------------------------------------------------------TVVGKISFNPKDVlGRGAGGTFVFRGQFEGRAVAVKRLLRECFSLVQREVQLLQESDRHPNVLRYFCTEQGPQFHYIALELCQASLQEYV----------------------------------------------------------------------------------------------------------------------------------------------------------------------------------------------------------------------------------------------------------------------------------------------------------------------------------------------------\n>UniRef90_D3ZTI7/607-899 [subseq from] non-specific serine/threonine protein kinase n=5 Tax=Tetrapoda TaxID=32523 RepID=D3ZTI7_RAT\n-----------------------------------------------------------------------------------------------------------------------------------------------------------------------------------------------------------------------------------------------------------------------------------------------------------------------------------------------------------------------------------------------------------------------------------------------------------------------------------------------------------------------------------------------------------------------------------------------------------------VLQQMMSGLAHLHSLHIVHRDLKPGNILMAGPDSQgqgRVVISDFGLCKKLPAGRCSFSLHS-GI-PGTEGWMAPEllQLPPDSPTSAVDIFSAGCVFYYVLSGGSHPFGESLYRQANILSGDHCLAQLqEETHDkvvALDLVKAMLSLLPQDRPSAGWVLAHPLFWSRAKELQFFQDVSDWLEKE--PEQGPLVTALEAGSYKVVRENWYKHISAPLQEDLKRFRSYKGTSVRDLLRAMRNKKHHYRELPTEVRQTLGQLPAGFAQYFTQRFPRLLLHTHRAM-RTCASESLFLPYY-----\n>UniRef90_A0A8C3ABI1/356-445 [subseq from] non-specific serine/threonine protein kinase n=1 Tax=Cyclopterus lumpus TaxID=8103 RepID=A0A8C3ABI1_CYCLU\n--------------------------------------------------------------------------------------------------------------------------------------------------------------------------------------------------------------------------------------------------------------------------------------------------------------------------------------------------------------------------------------------------------------------------------------------------------------------------VRVGNITFRPKEVlGHGAEGTIVYKGQFDNRAVAVKRILPECFSFADREVQLLRESDEHPNVIRYFCTERDRQFQYIAIELCAASLQEYV----------------------------------------------------------------------------------------------------------------------------------------------------------------------------------------------------------------------------------------------------------------------------------------------------------------------------------------------------\n>UniRef90_A0A8C3ABI1/458-755 [subseq from] non-specific serine/threonine protein kinase n=1 Tax=Cyclopterus lumpus TaxID=8103 RepID=A0A8C3ABI1_CYCLU\n-------------------------------------------------------------------------------------------------------------------------------------------------------------------------------------------------------------------------------------------------------------------------------------------------------------------------------------------------------------------------------------------------------------------------------------------------------------------------------------------------------------------------------------------------------------------------------------------------------------VM--LLQQTMSGLAHLHSLNIVHRDLKPHNILVSMpNahGRVRAMISDFGLCKKLAVGRHSFSRRS-GV-PGTEGWIAPEVLSEdckDNPTCAVDIFSAGCVFYYVVSQGSHPFGKSLQRQANILLGTYSLDHLQTdkHEDivARDLIEQMLSMEPHRRPLAESVLKHPFFWSLEKELQFFQDVSDRIEKEPLD--GPIVRQLERGGRAVVKGDWREHITVPLQTDLRKFRSYKGGSVRDLLRAMRNKKHHYRELPAEVQETLGSIPDEFVSYFTSRFPHLLMHTYLAM-RTCASERPFLPYYAT---\n>UniRef90_A0A1V1TQA3/762-853 [subseq from] non-specific serine/threonine protein kinase n=3 Tax=Fungi TaxID=4751 RepID=A0A1V1TQA3_9FUNG\n--------------------------------------------------------------------------------------------------------------------------------------------------------------------------------------------------------------------------------------------------------------------------------------------------------------------------------------------------------------------------------------------------------------------------------------------------------------------------INIGGIEVNqDYQLGMGSNGTVVFAGKFHGRDVAVKRMLTQFWDIATQETQLLLESDHHQNVIRYYAMSKNDSFLYIALELCQASLSDIVDR--------------------------------------------------------------------------------------------------------------------------------------------------------------------------------------------------------------------------------------------------------------------------------------------------------------------------------------------------\n>UniRef90_A0A1V1TQA3/870-950 [subseq from] non-specific serine/threonine protein kinase n=3 Tax=Fungi TaxID=4751 RepID=A0A1V1TQA3_9FUNG\n----------------------------------------------------------------------------------------------------------------------------------------------------------------------------------------------------------------------------------------------------------------------------------------------------------------------------------------------------------------------------------------------------------------------------------------------------------------------------------------------------------------------------------------------------------------------------------------------------------------RVLLQIANGLSFLHDLRIVHRDLKPQNILVTMGRDGRprLLVSDFGLCKKLEGGQSSFGA-TTAHAAGTSGWRAPELLLDDD-----------------------------------------------------------------------------------------------------------------------------------------------------------------------------------------------------------------------\n>UniRef90_A0A1V1TQA3/960-1189 [subseq from] non-specific serine/threonine protein kinase n=3 Tax=Fungi TaxID=4751 RepID=A0A1V1TQA3_9FUNG\n--------------------------------------------------------------------------------------------------------------------------------------------------------------------------------------------------------------------------------------------------------------------------------------------------------------------------------------------------------------------------------------------------------------------------------------------------------------------------------------------------------------------------------------------------------------------------------------------------------------------------------------------------------------------------SSIHSD-SSSQLVSADVMPNRRATRAIDIFSLGLVFFYVLTKGLHPFdcGDRYMREVNIRKGQFSLKPLEVLGdvayEAKALIETMLRADPRARPTAKDVMSHPFFWSAKEQLAFLCDVSDHFELEPRDPMSPALAALEDCAPQVCRGDFLKVLPKEFVESLGKQRKYTGTKFLDLLRALRNKRSHYGDMSDTLKKMVGPIPDGYLGFWTRRFPNLLIVCCTVIYKL-NLEE-----------\n>UniRef90_UPI002017935B/11-326 [subseq from] serine/threonine-protein kinase/endoribonuclease IRE1a-like n=1 Tax=Rhodamnia argentea TaxID=178133 RepID=UPI002017935B\n----------------------------------------------------------------------------------------------------------------------------------------------------------------------------------------------------------------------------------------------------------------------------------------------------------------------------------------------------------------------------------------------------------------------------------------------------------------------GIEGTRIGDIFVSNAEISMRSGGTTVFEGFcRDGTPVAVKRLVRGHRTVVSNWIPQLMTY-EHPNIVRYLGFEFDEDFIYLPLERCTCSLYDLIRALSAATDPSEFSVSLddppeivkYKSKMRCIRDTMQDVSLWTHGGCPSPLLLKLMREVVSGLGHLHDLDILHRDLKPQNILIT-GKPLVAKLSDIGISRCCPHGGS-----ST--SCGTLGWQAREMLRPDVQpSPANDMFSLGCVLFFSVTGGKHPFGKPGKRAIdiqnNIQNNTMDLSSVASIPEAHDLISGLLNPDPILRPKVSKVLHHP-FWSSEMLSRFCFSSLDK-------------------------------------------------------------------------------------------------------------------------\n>UniRef90_A0A7L2C6F2/527-616 [subseq from] non-specific serine/threonine protein kinase (Fragment) n=1 Tax=Alaudala cheleensis TaxID=670337 RepID=A0A7L2C6F2_9PASS\n----------------------------------------------------------------------------------------------------------------------------------------------------------------------------------------------------------------------------------------------------------------------------------------------------------------------------------------------------------------------------------------------------------------------------------------------------------------------------VGKVSFNPKDVlGHGAGGTFVFRGQFEGRSVAVKRLLPECVHLLEREVQLLRESDEHPHVVRYFCTERDRQFHYIAIELCSATLQEYVES--------------------------------------------------------------------------------------------------------------------------------------------------------------------------------------------------------------------------------------------------------------------------------------------------------------------------------------------------\n>UniRef90_A0A7L2C6F2/628-921 [subseq from] non-specific serine/threonine protein kinase (Fragment) n=1 Tax=Alaudala cheleensis TaxID=670337 RepID=A0A7L2C6F2_9PASS\n----------------------------------------------------------------------------------------------------------------------------------------------------------------------------------------------------------------------------------------------------------------------------------------------------------------------------------------------------------------------------------------------------------------------------------------------------------------------------------------------------------------------------------------------------------------------------------------------------------------SVLRQTMSGLAHLHSLSIVHRDLKPCNILIsVpnRHGQIRAVISDFGLCKKLQGGRQSFSLRS-GI-PGTEGWIAPEVLQeapKENPTSAVDIFSAGCVFYYVVSGGQHPFGDSLRRQANILAGSYQLSCLQEeAHDklvARELIVAMISSEPQRRPSAPVVLVHPFFWSQEKQLQFFQDVSDRVEKEPAE-G-PIVSALESGGRAVVRTNWRMHISLPLQMDLRKFRTYKGGSVRDLLRAMRNKKHHYHELPADVRAALGAVPEGFVQYFTSRFPRLLLHTHGAM-RLCAHERIFHSY------\n>UniRef90_UPI0004D095D9/512-599 [subseq from] serine/threonine-protein kinase/endoribonuclease IRE2 n=1 Tax=Galeopterus variegatus TaxID=482537 RepID=UPI0004D095D9\n---------------------------------------------------------------------------------------------------------------------------------------------------------------------------------------------------------------------------------------------------------------------------------------------------------------------------------------------------------------------------------------------------------------------------------------------------------------------------VVGKISFNPKDVlGRGASGTFVFRGQFEGRAVAVKRLLCECFSLVRREVQLLQESDRHPNVLRYFCTERGPQFHYIALELCQASLQEY-----------------------------------------------------------------------------------------------------------------------------------------------------------------------------------------------------------------------------------------------------------------------------------------------------------------------------------------------------\n>UniRef90_UPI0004D095D9/615-910 [subseq from] serine/threonine-protein kinase/endoribonuclease IRE2 n=1 Tax=Galeopterus variegatus TaxID=482537 RepID=UPI0004D095D9\n-----------------------------------------------------------------------------------------------------------------------------------------------------------------------------------------------------------------------------------------------------------------------------------------------------------------------------------------------------------------------------------------------------------------------------------------------------------------------------------------------------------------------------------------------------------------------------------------------------------------VLQQLMSGLAHLHSLHIVHRDLKPGNILITGPDSQgqgRVVLSDFGLCKKLSAGRHSFSLRS-GI-PGTEGWMAPELLRllpPDSPTSAVDIFSAGCVFYYVLSGGSHPFGESLYRQANILMGAPCLAHLEEEAHdkllARDLVEAMLSPLPQARPSAHQVLVHPFFWSRAKQLQFFQDVSDWLEKES--EQGPLVTALEAGGHMVVRDNWHRHISVPLQTDLRRFRSYKGTSVRDLLRAMRNKKHHYRELPTNVQQTLGQVPDSFIQYFTDRFPRLLLHTHKAM-RSCSSESLFLPYYPT---\n>UniRef90_A0A5N7BQI3/701-791 [subseq from] non-specific serine/threonine protein kinase n=1 Tax=Aspergillus bertholletiae TaxID=1226010 RepID=A0A5N7BQI3_9EURO\n---------------------------------------------------------------------------------------------------------------------------------------------------------------------------------------------------------------------------------------------------------------------------------------------------------------------------------------------------------------------------------------------------------------------------------------------------------------------------QIGRLRVFtDVVLGHGSHGTVVYQGSFDGRDVAVKRMLVEFYDIASHEVGLLQESDDHANVIRYFCREQAAGFLYIALELCPASLQDVVER--------------------------------------------------------------------------------------------------------------------------------------------------------------------------------------------------------------------------------------------------------------------------------------------------------------------------------------------------\n>UniRef90_A0A5N7BQI3/809-894 [subseq from] non-specific serine/threonine protein kinase n=1 Tax=Aspergillus bertholletiae TaxID=1226010 RepID=A0A5N7BQI3_9EURO\n----------------------------------------------------------------------------------------------------------------------------------------------------------------------------------------------------------------------------------------------------------------------------------------------------------------------------------------------------------------------------------------------------------------------------------------------------------------------------------------------------------------------------------------------------------------------------------------------------------------DILRQIICGVRYLHSLKIVHRDLKPQNILVAMprgrSgaRSLRLLISDFGLCKKLEDNQS-SFRATTAHAAGTSGWRAPELLVDDDK----------------------------------------------------------------------------------------------------------------------------------------------------------------------------------------------------------------------\n>UniRef90_A0A5N7BQI3/908-1130 [subseq from] non-specific serine/threonine protein kinase n=1 Tax=Aspergillus bertholletiae TaxID=1226010 RepID=A0A5N7BQI3_9EURO\n----------------------------------------------------------------------------------------------------------------------------------------------------------------------------------------------------------------------------------------------------------------------------------------------------------------------------------------------------------------------------------------------------------------------------------------------------------------------------------------------------------------------------------------------------------------------------------------------------------------------------------------------------------------------------------SSEPAVVDPQTNRRATRAIDIFSLGCVFYYVLTRGSHPFDNNgkFMREANIVKGNYNLDELDRLGdyafEARDLIQSMLSLDPRKRPDASSVLTHPFFWNASDRLTFLCDVSDHFEFEPRDPPSEALLCLESIGSRVMGPDMDflRQLPSSFKDNLGKQRKYTGSKMLDLLRALRNKCHHYNDMPENLKAHIGGLPEGYLTFWTVRFPSLLMSCHSVVVDLKL--------------\n>UniRef90_A0A8C5BBQ4/509-598 [subseq from] non-specific serine/threonine protein kinase n=1 Tax=Gadus morhua TaxID=8049 RepID=A0A8C5BBQ4_GADMO\n--------------------------------------------------------------------------------------------------------------------------------------------------------------------------------------------------------------------------------------------------------------------------------------------------------------------------------------------------------------------------------------------------------------------------------------------------------------------------VNVGKMtFKPSEVLGHGSAGTFVFRGHFDGRQVAVKRILPECFEVAEREVQLLRESDTHPNVIRYFCTERDRLFTYIAIELCAATLQQYV----------------------------------------------------------------------------------------------------------------------------------------------------------------------------------------------------------------------------------------------------------------------------------------------------------------------------------------------------\n>UniRef90_A0A8C5BBQ4/603-904 [subseq from] non-specific serine/threonine protein kinase n=1 Tax=Gadus morhua TaxID=8049 RepID=A0A8C5BBQ4_GADMO\n--------------------------------------------------------------------------------------------------------------------------------------------------------------------------------------------------------------------------------------------------------------------------------------------------------------------------------------------------------------------------------------------------------------------------------------------------------------------------------------------------------------------------------------------------------------------------------------------------------GFPGLSAVTLLEQTMCGLSHLHSLNIVHRDLKPRNILISGPGPLgrvRALISDFGLCKKMLDGRCSFSMR-SGI-PGTEGWIAPEVLREapgNNPTAAVDVFSAGCVFYYVVSRGQHPFGDALRRQVNILAGEYTLsHFMEDMHDDViarDLIERMISAAPESRPSTSCVLKHPFFWIPEKQLLFFQDVSDRIEKEPG-EGA-IVVRLETAGRAVVRTNWRMHISVPLQTDLRKFRTYKGNSVRDLLRAMRNKKHHYHELPKEVQETLGEVPEGFVGYFTSRFPRLLLHTHNALH-ICAHERLFHPY------\n>UniRef90_A0A8C3K9E2/556-850 [subseq from] non-specific serine/threonine protein kinase n=15 Tax=Neognathae TaxID=8825 RepID=A0A8C3K9E2_9CHAR\n---------------------------------------------------------------------------------------------------------------------------------------------------------------------------------------------------------------------------------------------------------------------------------------------------------------------------------------------------------------------------------------------------------------------------------------------------------------------------------------------------------------------------------------------------------------------------------------------------------------VSLLRQTMSGLAHLHSLSIVHRDLKPCNILIsVpnRHGQIRAVISDFGLCKKLQGGRQSFSLRS-GI-PGTEGWIAPEVLQeapKENPTCAVDIFSAGCIFYYVVSGGQHPFGDSLRRQANILSGSYQLSCLQEeAHDklvARELIVAMIDPEPQRRPPASMVLVHPFFWSQEKQLQFFQDVSDRIEKEPAE-G-PIVSALEAGGRSVVRTNWRMHISLPLQTDLRKFRTYKGASVRDLLRAMRNKKHHYHELPADVRAALGSVPDGFVQYFTSRFPRLLLHTHGAM-RVCAHERLFHSY------\n>UniRef90_A0A7L0RG41/518-606 [subseq from] non-specific serine/threonine protein kinase (Fragment) n=1 Tax=Glaucidium brasilianum TaxID=78217 RepID=A0A7L0RG41_GLABR\n---------------------------------------------------------------------------------------------------------------------------------------------------------------------------------------------------------------------------------------------------------------------------------------------------------------------------------------------------------------------------------------------------------------------------------------------------------------------------VVGKISFNPKDVlGHGAGGTFVFRGQFDGRNVAVKRLLPECFHLVDREVQLLRESDEHPHVIRYFCTEKDKQFHYIAIELCSATLQEYV----------------------------------------------------------------------------------------------------------------------------------------------------------------------------------------------------------------------------------------------------------------------------------------------------------------------------------------------------\n>UniRef90_A0A7L0RG41/619-913 [subseq from] non-specific serine/threonine protein kinase (Fragment) n=1 Tax=Glaucidium brasilianum TaxID=78217 RepID=A0A7L0RG41_GLABR\n---------------------------------------------------------------------------------------------------------------------------------------------------------------------------------------------------------------------------------------------------------------------------------------------------------------------------------------------------------------------------------------------------------------------------------------------------------------------------------------------------------------------------------------------------------------------------------------------------------------VSVLRQTMSGLAHLHSLSIAHRDLKPCNILIsVpnRHGQIRAVISDFGLCKKLQGGRQSFSLRS-GI-PGTEGWIAPEVLQeapKENPTCAVDIFSAGCIFYYVVSGGQHPFGDSLRRQANILSGSFQLSCLQEEAHnnlvARELIVAMISPEPQRRPSAPVVLAHPFFWSQEKQLQFFQDVSDRIEKEPAE-G-PIVSALEAGARWVVRTNWRMHISLPLQTDLRKFRTYKGGSVRDLLRAMRNKKHHYHELPPDVRAALGSVPEGFVQYFTSRFPRLLLHTHGAM-RVCAHERLFHSY------\n>UniRef90_UPI001C40E7BD/574-668 [subseq from] serine/threonine-protein kinase/endoribonuclease IRE1 n=1 Tax=Solea senegalensis TaxID=28829 RepID=UPI001C40E7BD\n-----------------------------------------------------------------------------------------------------------------------------------------------------------------------------------------------------------------------------------------------------------------------------------------------------------------------------------------------------------------------------------------------------------------------------------------------------------------------NEEVQVGKIsFASSDVLGHGTAGTFVFRGKFDGRHVAVKRILPECFEVAEREVQLLRESDTHPNVIRYFCTERDHLFTYIAIELCTATLQQYVED--------------------------------------------------------------------------------------------------------------------------------------------------------------------------------------------------------------------------------------------------------------------------------------------------------------------------------------------------\n>UniRef90_UPI001C40E7BD/678-974 [subseq from] serine/threonine-protein kinase/endoribonuclease IRE1 n=1 Tax=Solea senegalensis TaxID=28829 RepID=UPI001C40E7BD\n---------------------------------------------------------------------------------------------------------------------------------------------------------------------------------------------------------------------------------------------------------------------------------------------------------------------------------------------------------------------------------------------------------------------------------------------------------------------------------------------------------------------------------------------------------------------------------------------------------------ITLLEQTMCGLSHLHSLNIVHRDLKPRNILLSGPSVLgqiRALISDFGLCKKIPDGRCSFSLRS-GI-PGTEGWIAPEVLREtpgNKPTAAVDVFSAGCVFYYVVSRGQHPFGDALRRQINILSGEYSLpFFMEDMHDdfiARDLIEQMISAEAESRPSTACVLKHPFFWSPEKQLLFFQDVSDRIEKEPP--DSPVVVRLETAGRAVVRTNWRMHITVPLQTDLRRFRTYKGNSVRDLLRAMRNKKHHYHELPPEVQETLGELPDGFVCYFTSRFPRLLMHTHAAL-HICAHERLFHPYYL----\n>UniRef90_A0A225AGC5/738-831 [subseq from] non-specific serine/threonine protein kinase n=1 Tax=Talaromyces atroroseus TaxID=1441469 RepID=A0A225AGC5_9EURO\n----------------------------------------------------------------------------------------------------------------------------------------------------------------------------------------------------------------------------------------------------------------------------------------------------------------------------------------------------------------------------------------------------------------------------------------------------------------------IDRAIRIGQLKVYtDTVLGHGSHGTVVYKGSFDGRDVAVKRMLVEFYDIASHEVGLLQESDDHTNVIRYYCREQAPGFLYIALELCPASLQEVV----------------------------------------------------------------------------------------------------------------------------------------------------------------------------------------------------------------------------------------------------------------------------------------------------------------------------------------------------\n>UniRef90_A0A225AGC5/850-942 [subseq from] non-specific serine/threonine protein kinase n=1 Tax=Talaromyces atroroseus TaxID=1441469 RepID=A0A225AGC5_9EURO\n-----------------------------------------------------------------------------------------------------------------------------------------------------------------------------------------------------------------------------------------------------------------------------------------------------------------------------------------------------------------------------------------------------------------------------------------------------------------------------------------------------------------------------------------------------------------------------------------------------------------ILRQITLGVRYLHSLKIVHRDLKPQNILVAtprgrsMNSQypaLRLLISDFGLCKKLEDNQS-SFRATTAHAAGTSGWRAPELLVDEDQQSAIA-----------------------------------------------------------------------------------------------------------------------------------------------------------------------------------------------------------------\n>UniRef90_A0A225AGC5/961-1181 [subseq from] non-specific serine/threonine protein kinase n=1 Tax=Talaromyces atroroseus TaxID=1441469 RepID=A0A225AGC5_9EURO\n------------------------------------------------------------------------------------------------------------------------------------------------------------------------------------------------------------------------------------------------------------------------------------------------------------------------------------------------------------------------------------------------------------------------------------------------------------------------------------------------------------------------------------------------------------------------------------------------------------------------------------------------------------------------------------------PQTNRRATRAIDIFSLGCVFYYVLTRGGHPYDKdgKFMREANIVKGNYNLEDLERLGdyayEADDLIRSMLSLNPRTRPDATTVLMHPFFWNAAERLSFLCDVSDHFEFEPREPPSPALQYLESVALNVIGPEMDflKALPKEFKDSLGKQRKYTGSRMLDLLRALRNKRNHYNDMSEHLKAHIGGLPEGYLRFWAVRFPSLLMNCHAVVveLDLCRLERF----------\n>UniRef90_U3JMG7/533-622 [subseq from] non-specific serine/threonine protein kinase n=7 Tax=Passeriformes TaxID=9126 RepID=U3JMG7_FICAL\n----------------------------------------------------------------------------------------------------------------------------------------------------------------------------------------------------------------------------------------------------------------------------------------------------------------------------------------------------------------------------------------------------------------------------------------------------------------------------VGKVSFNPKDVlGHGAGGTFVFRGQFEGRNVAVKRLLPQCVHLLDREVQLLRESDEHPHVVRYFCTERDRQFHYIAIELCSATLQEYVES--------------------------------------------------------------------------------------------------------------------------------------------------------------------------------------------------------------------------------------------------------------------------------------------------------------------------------------------------\n>UniRef90_U3JMG7/634-927 [subseq from] non-specific serine/threonine protein kinase n=7 Tax=Passeriformes TaxID=9126 RepID=U3JMG7_FICAL\n----------------------------------------------------------------------------------------------------------------------------------------------------------------------------------------------------------------------------------------------------------------------------------------------------------------------------------------------------------------------------------------------------------------------------------------------------------------------------------------------------------------------------------------------------------------------------------------------------------------SVLRQTMSGLAHLHSLSIVHRDLKPCNILIsVpnRHGQIRAVISDFGLCKKLQGGRQSFSLRS-GI-PGTEGWIAPEVLQeapKENPTSAVDIFSAGCIFYYVVSGGQHPFGDSLRRQANILAGSYQLSCLQEeAHDklvARELIVAMISSEPQHRPSAPVVLVHPFFWSQEKQLQFFQDVSDRVEKEPAE-G-PIVSALESGGRVVVRTNWRMHISLPLQMDLRKFRTYKGGSVRDLLRAMRNKKHHYHELPADVRVALGSVPEGFVQYFTSRFPRLLLHTHGAM-RLCAHERIFHSY------\n>UniRef90_A0A369GTV0/742-943 [subseq from] non-specific serine/threonine protein kinase n=2 Tax=Ophiocordyceps TaxID=474995 RepID=A0A369GTV0_9HYPO\n--------------------------------------------------------------------------------------------------------------------------------------------------------------------------------------------------------------------------------------------------------------------------------------------------------------------------------------------------------------------------------------------------------------------------------------------------------------------DVSDSVIRLGNIVVDlNKHLGSGSNGTLVFGGHFDGRDVAVKRMLIQFFDIASQETKLLRESDDHPNVIRYYSQQLHEGFLYIALERCAASLADLIDPTELILER---SDSVLEL-----ADAAR---------ADIPG---VLYQITNGVSHLHGLRIVHRDLKPQNILVNRGKDgrPRMLVSDFGLCKKLEGGQSSFG-TTTARAAGTAGWRAPELLLDDQ-----------------------------------------------------------------------------------------------------------------------------------------------------------------------------------------------------------------------\n>UniRef90_A0A369GTV0/957-1183 [subseq from] non-specific serine/threonine protein kinase n=2 Tax=Ophiocordyceps TaxID=474995 RepID=A0A369GTV0_9HYPO\n-----------------------------------------------------------------------------------------------------------------------------------------------------------------------------------------------------------------------------------------------------------------------------------------------------------------------------------------------------------------------------------------------------------------------------------------------------------------------------------------------------------------------------------------------------------------------------------------------------------------------------------------------------------------------STVNGSGSTVGGAA-KDAEDLNGRRATRAIDIFSLGLVFFYVLTNGEHPFdcGDRYMREVNIRKGKYSLRMLDSLGDVAHeardLIGSMVDADPKRRPTAREIMSHPFFWSPKKRLAFLCDVSDHFEKEPRDPPSIALCELERHAALITRGDFLRALPREFVESLGKQRKYSGDRLLDLLRALRNKRNHYEDMSEALQRVVGPLPEGYLSFWTVRFPGLVLICWNVVY------------------\n>UniRef90_A0A1Y2VMW2/757-848 [subseq from] non-specific serine/threonine protein kinase n=2 Tax=unclassified Hypoxylon TaxID=2614581 RepID=A0A1Y2VMW2_9PEZI\n--------------------------------------------------------------------------------------------------------------------------------------------------------------------------------------------------------------------------------------------------------------------------------------------------------------------------------------------------------------------------------------------------------------------------------------------------------------------------VKIGGIEVNqDEQLGMGSNGTIVFAGKFHGRDVAVKRMLTQFWDIATQETQLLLESDHHPNVIRYFAMSKNDSFLYIALELCQASLSDIIEK--------------------------------------------------------------------------------------------------------------------------------------------------------------------------------------------------------------------------------------------------------------------------------------------------------------------------------------------------\n>UniRef90_A0A1Y2VMW2/865-944 [subseq from] non-specific serine/threonine protein kinase n=2 Tax=unclassified Hypoxylon TaxID=2614581 RepID=A0A1Y2VMW2_9PEZI\n----------------------------------------------------------------------------------------------------------------------------------------------------------------------------------------------------------------------------------------------------------------------------------------------------------------------------------------------------------------------------------------------------------------------------------------------------------------------------------------------------------------------------------------------------------------------------------------------------------------RVLLQIAHGLGFLHDLRIVHRDLKPQNILVTMGRDgkPRLLVSDFGLCKKLEGGQSSFGA-TTAHAAGTSGWRAPELLLDD------------------------------------------------------------------------------------------------------------------------------------------------------------------------------------------------------------------------\n>UniRef90_A0A1Y2VMW2/956-1184 [subseq from] non-specific serine/threonine protein kinase n=2 Tax=unclassified Hypoxylon TaxID=2614581 RepID=A0A1Y2VMW2_9PEZI\n-----------------------------------------------------------------------------------------------------------------------------------------------------------------------------------------------------------------------------------------------------------------------------------------------------------------------------------------------------------------------------------------------------------------------------------------------------------------------------------------------------------------------------------------------------------------------------------------------------------------------------------------------------------------------------STHSDSSQLVSADVMPNRRATRAIDIFSLGLVFFYVLTKGLHPFdcGDRYMREVNIRKGQFNLKPLDMLGDFAHeakaLIETMLRSDPRARPSAKDVMSHPFFWSGKERLAFLCDVSDHFELEPRDPPSKALLELEACAPQVCRGDFLKALPKEFVDSLGKQRKYTGSRLLDLLRALRNKRFHYGDMSEPLKKMVGPLPDGYLSFWTRRFPNLLIVCCTVIYKL-NLEEL----------\n>UniRef90_UPI001C7A5332/978-1192 [subseq from] uncharacterized protein n=1 Tax=Marasmius oreades TaxID=181124 RepID=UPI001C7A5332\n------------------------------------------------------------------------------------------------------------------------------------------------------------------------------------------------------------------------------------------------------------------------------------------------------------------------------------------------------------------------------------------------------------------------------------------------------------------------------SLIVSDTILGFGSHGTVVFRGDLQGRQVAVKRLLQSFVTLASREVSILQESDDHPNVIRYYYQEAHADFLYIALELCPATLADIIeYAASGGFESCGEGR---------SGKEGMKPEEWNDLIRCFD-PKKALKQIASGLRHLHALKLVHRDIKPQNILVSAGPSrggaVRARgsmggyrmlISDFGLCKKLDMDqTSFLPTAQGAMGAGTVGWRAPEILRGEV-----------------------------------------------------------------------------------------------------------------------------------------------------------------------------------------------------------------------\n>UniRef90_UPI001C7A5332/1215-1454 [subseq from] uncharacterized protein n=1 Tax=Marasmius oreades TaxID=181124 RepID=UPI001C7A5332\n------------------------------------------------------------------------------------------------------------------------------------------------------------------------------------------------------------------------------------------------------------------------------------------------------------------------------------------------------------------------------------------------------------------------------------------------------------------------------------------------------------------------------------------------------------------------------------------------------------------------------------------------------------------------TIGSTGTnGTTSSG----GGTKSTRLTKSVDIFALGCLFFYTLTNGLHPFGDRYEREVNILKGAMNLDGLdkvdggsggrwsEEAVEARDLIGRMLSDEARNRPDTTTCLLHPFFWDSGRRLNFLQDASDRFEVMCRDPKDDHLLALEEGAPNILGTDWYTRMDRVFVENLGKFRKYDGKSVQDLLRALRNKKHHYQDLPDNVKRHLGSMPEGYLSYFTKRYPRLFMHVHRVIGESELKDESLF--------\n>UniRef90_A0A3N4JBA2/117-308 [subseq from] non-specific serine/threonine protein kinase n=1 Tax=Choiromyces venosus 120613-1 TaxID=1336337 RepID=A0A3N4JBA2_9PEZI\n--------------------------------------------------VEDFVLLATVDGTLHARDRKSGVRRWEIFAHDPVVQTVYHRANGSTANRERDWIQDDDVVwiVEPIQDGALFFFTPDNGLQKLDVT-VKDIVDDLsPFTpkDGDRSYNGEKKTTTFAIDARTGNVQRVFSSAGV-VN-PVNNDKCKPNNGL-EE----DLDDDECESVPKTILIGRTEYTVTINSlSTGERLWTIKYAEW-------------------------------------------------------------------------------------------------------------------------------------------------------------------------------------------------------------------------------------------------------------------------------------------------------------------------------------------------------------------------------------------------------------------------------------------------------------------------------------------------------------------------------------------------------------------------------------------------------------------------------------------------------------------\n>UniRef90_A0A3N4JBA2/730-921 [subseq from] non-specific serine/threonine protein kinase n=1 Tax=Choiromyces venosus 120613-1 TaxID=1336337 RepID=A0A3N4JBA2_9PEZI\n----------------------------------------------------------------------------------------------------------------------------------------------------------------------------------------------------------------------------------------------------------------------------------------------------------------------------------------------------------------------------------------------------------------------------------------------------------------------------INNLMVhEDKVLGVGSQGTIVYRGSFEGKVVAVKRMLRDFIDVAEHEVSLLQQSDDHPNVIRYYCTQHGTRFLYIALELCPASLFDI-YS------NPIKHSDL--------------LELM----DP----IDVLRQIALGIHHLHSLKIVHRDLKPHNILVSHpkplphDSSTK-RprilISDFGLCKKLEGDKSSFGA-TTAHAAGTSGWRAPELLVDED-----------------------------------------------------------------------------------------------------------------------------------------------------------------------------------------------------------------------\n>UniRef90_A0A3N4JBA2/929-1177 [subseq from] non-specific serine/threonine protein kinase n=1 Tax=Choiromyces venosus 120613-1 TaxID=1336337 RepID=A0A3N4JBA2_9PEZI\n-----------------------------------------------------------------------------------------------------------------------------------------------------------------------------------------------------------------------------------------------------------------------------------------------------------------------------------------------------------------------------------------------------------------------------------------------------------------------------------------------------------------------------------------------------------------------------------------------------------------------------------------------------------------PSQPPAQPSTAEASSSNSSSeTAVIDTLTNRRATRAIDIFSLGCVFYYILSRGEHPFGTRWHREFNIINNSPDLSHLSLLGlaeyEAKDLISGMISHNPRKRPDATKVLIHPFFWSPEKQLTFLLDVSDRFEVEKDKEkvtgpdGgykSPFIPLLERNAREVCGggaGDWMKKLDRLFLGELVSNKRrgYDGEKVLDLLRAIRNKKHHYQDMKQPAKEAVGDLPDGYLSYFSRRFPGLLLHACEVVRDA----------------\n>UniRef90_A0A7K7ZU85/530-620 [subseq from] non-specific serine/threonine protein kinase (Fragment) n=1 Tax=Melanocharis versteri TaxID=254552 RepID=A0A7K7ZU85_9PASE\n---------------------------------------------------------------------------------------------------------------------------------------------------------------------------------------------------------------------------------------------------------------------------------------------------------------------------------------------------------------------------------------------------------------------------------------------------------------------------VVGKVSFNPKDVlGHGAGGTFVFRGQFEGRNVAVKRLLPECVHLLDREVQLLRESDEHPHVVRYFCTERDRQFHYIAIELCSATLQEYVES--------------------------------------------------------------------------------------------------------------------------------------------------------------------------------------------------------------------------------------------------------------------------------------------------------------------------------------------------\n>UniRef90_A0A7K7ZU85/632-925 [subseq from] non-specific serine/threonine protein kinase (Fragment) n=1 Tax=Melanocharis versteri TaxID=254552 RepID=A0A7K7ZU85_9PASE\n----------------------------------------------------------------------------------------------------------------------------------------------------------------------------------------------------------------------------------------------------------------------------------------------------------------------------------------------------------------------------------------------------------------------------------------------------------------------------------------------------------------------------------------------------------------------------------------------------------------SVLRQTMSGLAHLHSLSIVHRDLKPCNILIsVpnRHGQIRAVISDFGLCKKLQGGRQSFSLRS-GI-PGTEGWIAPEVLQeapKENPTSAVDIFSAGCVFYYVVSGGQHPFGDSLRRQANILAGSYQLSCLQEeAHDklvARELIVAMISSEPQRRPSASVVLVHPFFWSQEKQLQFFQDVSDRVEKEPAE-G-PIVSALESGGRAVVRTNWRMHISLPLQMDLRKFRTYKGGSVRDLLRAMRNKKHHYHELPADVRVALGSVPEGFVQYFTSRFPRLLLHTHGAM-RVCAHERIFHSY------\n>UniRef90_A0A4W3IIN8/331-428 [subseq from] non-specific serine/threonine protein kinase n=1 Tax=Callorhinchus milii TaxID=7868 RepID=A0A4W3IIN8_CALMI\n------------------------------------------------------------------------------------------------------------------------------------------------------------------------------------------------------------------------------------------------------------------------------------------------------------------------------------------------------------------------------------------------------------------------------------------------------------------MENKELDRVMIGKISFNPKEVlGHGAEGTFVFRGCFDDRNVAVKRILPECFNFAEREVQLLRESDEHPNVIRYFCTEKDKQFYYIAIELCAATLQEYV----------------------------------------------------------------------------------------------------------------------------------------------------------------------------------------------------------------------------------------------------------------------------------------------------------------------------------------------------\n>UniRef90_A0A4W3IIN8/444-735 [subseq from] non-specific serine/threonine protein kinase n=1 Tax=Callorhinchus milii TaxID=7868 RepID=A0A4W3IIN8_CALMI\n------------------------------------------------------------------------------------------------------------------------------------------------------------------------------------------------------------------------------------------------------------------------------------------------------------------------------------------------------------------------------------------------------------------------------------------------------------------------------------------------------------------------------------------------------------------------------------------------------------------LFQAMSGLAHLHSLNIVHRDLKPRNILLsLPNShgNIRVVISDFGLCKKLSVGRHSFSLRS-GI-PGTEGWIAPEVLQEEpkdRPTFAIDIFSAGCVFYYVVSKGKHPFSDTLHRQSNILLGTycLDHFKEENHENVVgkDLIEQMISGDPQQRPSAQHVLKHPFFWRREKQLQFFQDVSDRIEKEPAE-G-PIVFRLESRGRTVVRTNWRMHISSPLQMDLRKYRTYKGNSVRDLLRAMRNKKHHYHELPPEVQETLGEVPDQFVLYFTSRFPNLLLHTHSAL-RICSHERPFHPY------\n>UniRef90_A0A7K7IFY2/529-619 [subseq from] non-specific serine/threonine protein kinase (Fragment) n=16 Tax=Passeriformes TaxID=9126 RepID=A0A7K7IFY2_LOXCU\n---------------------------------------------------------------------------------------------------------------------------------------------------------------------------------------------------------------------------------------------------------------------------------------------------------------------------------------------------------------------------------------------------------------------------------------------------------------------------VVGKISFNPKDVlGHGAGGTFVFRGQFEGRSVAVKRLLPECVHLLDREVQLLRESDEHPHVVRYFCTERDRQFHYIAIELCSATLQEYVES--------------------------------------------------------------------------------------------------------------------------------------------------------------------------------------------------------------------------------------------------------------------------------------------------------------------------------------------------\n>UniRef90_A0A7K7IFY2/631-924 [subseq from] non-specific serine/threonine protein kinase (Fragment) n=16 Tax=Passeriformes TaxID=9126 RepID=A0A7K7IFY2_LOXCU\n----------------------------------------------------------------------------------------------------------------------------------------------------------------------------------------------------------------------------------------------------------------------------------------------------------------------------------------------------------------------------------------------------------------------------------------------------------------------------------------------------------------------------------------------------------------------------------------------------------------SVLRQTMSGLAHLHSLSIVHRDLKPCNILISapnRHGQIRAVISDFGLCKKLQGGRQSFSLRS-GI-PGTEGWIAPEVLQeapKENPTSAVDIFSAGCIFYYVVSGGEHPFGDSLRRQANILAGSYQLSCLQEeAHDklvARELIVAMISSEPNRRPSAPLVLLHPFFWSQEKQLQFFQDVSDRVEKEPAE-G-PIVSALESGGREVVRTNWRMHISLPLQMDLRKFRTYKGGSVRDLLRAMRNKKHHYHELPADVRVALGSVPEGFVQYFTSRFPRLLLHTHRAM-RVCAHERTFRSY------\n>UniRef90_A0A1Y2WQR5/775-867 [subseq from] non-specific serine/threonine protein kinase n=6 Tax=Daldinia TaxID=42360 RepID=A0A1Y2WQR5_9PEZI\n--------------------------------------------------------------------------------------------------------------------------------------------------------------------------------------------------------------------------------------------------------------------------------------------------------------------------------------------------------------------------------------------------------------------------------------------------------------------------VKIGGIEVNqDEQLGMGSNGTIVFAGKFHGRDVAVKRMLTQFWDIATQETQLLLESDHHPNVIRYFAMSKNDSFLYIALELCQASLSDIIEKP-------------------------------------------------------------------------------------------------------------------------------------------------------------------------------------------------------------------------------------------------------------------------------------------------------------------------------------------------\n>UniRef90_A0A1Y2WQR5/883-963 [subseq from] non-specific serine/threonine protein kinase n=6 Tax=Daldinia TaxID=42360 RepID=A0A1Y2WQR5_9PEZI\n----------------------------------------------------------------------------------------------------------------------------------------------------------------------------------------------------------------------------------------------------------------------------------------------------------------------------------------------------------------------------------------------------------------------------------------------------------------------------------------------------------------------------------------------------------------------------------------------------------------RVLLQIAHGLGFLHDLRIVHRDLKPQNILVTMGRDgkPRLLVSDFGLCKKLEGGQSSFGA-TTAHAAGTSGWRAPELLLDDD-----------------------------------------------------------------------------------------------------------------------------------------------------------------------------------------------------------------------\n>UniRef90_A0A1Y2WQR5/972-1202 [subseq from] non-specific serine/threonine protein kinase n=6 Tax=Daldinia TaxID=42360 RepID=A0A1Y2WQR5_9PEZI\n---------------------------------------------------------------------------------------------------------------------------------------------------------------------------------------------------------------------------------------------------------------------------------------------------------------------------------------------------------------------------------------------------------------------------------------------------------------------------------------------------------------------------------------------------------------------------------------------------------------------------------------------------------------------------MTSTHSDSSQLISADVMPNRRATRAIDIFSLGLVFFYVLTKGLHPFdcGDRYMREVNIRKGQFSLKPLDVLGDVAHeakaLIETMLRSDPRARPSAKDVMSHPFFWSAKERLAFLCDVSDHFELEPRDPPSKALMELEACAPQVCRGDFLKVLPKEFVESLGRQRKYTGSKLLDLLRALRNKRFHYGDMSEPLKKIVGPLPDGYLSFWTRRFPNLLIVCCTVIYKL-NLEEL----------\n>UniRef90_A0A7K8CZP6/628-921 [subseq from] non-specific serine/threonine protein kinase (Fragment) n=21 Tax=Passeriformes TaxID=9126 RepID=A0A7K8CZP6_9CORV\n----------------------------------------------------------------------------------------------------------------------------------------------------------------------------------------------------------------------------------------------------------------------------------------------------------------------------------------------------------------------------------------------------------------------------------------------------------------------------------------------------------------------------------------------------------------------------------------------------------------SVLRQTMSGLAHLHSLSIVHRDLKPCNILIsVpnRHGQIRAVISDFGLCKKLQGGRQSFSLRS-GI-PGTEGWIAPEVLQeapKENPTSAVDIFSAGCVFYYVVSGGQHPFGDSLRRQANILAGSYQLSCLQEeAHDklvARELIVAMISPEPQRRPSAPVVLVHPFFWSQEKQLQFFQDVSDRVEKEPAD--GPIVSALELGGRAVVRTNWRMHISFPLQSDLRKFRTYKGGSVRDLLRAMRNKKHHYHELPADVRLALGSVPEGFVQYFTSRFPRLLLHTHGAM-RVCAHERIFHSY------\n>UniRef90_A0A286ZLB5/616-907 [subseq from] non-specific serine/threonine protein kinase n=21 Tax=Suina TaxID=35497 RepID=A0A286ZLB5_PIG\n------------------------------------------------------------------------------------------------------------------------------------------------------------------------------------------------------------------------------------------------------------------------------------------------------------------------------------------------------------------------------------------------------------------------------------------------------------------------------------------------------------------------------------------------------------------------------------------------------------------LQQLMSGLAHLHSLHIVHRDLKPGNVLIAGPDGQgrgRVVLSDFGLCKKLPAGRCSFSLRS-GI-PGTEGWMAPELLQllpPDSPTSAVDIFSAGCVFYYVLSGGSHPFGECLYRQANILAGAPCLAHLEEeAHDkvvARNLVEAMLSPLPQARPSAQQALAHPFFWSRAKQLQFFQDVSDWLEKE--PEQGPLVTALEAGGTEVVRSDWHKHISVPLQSDLRRFRWYKGTSVRDLLRAVRNKKHHYRELPDAVRQALGPVPDGFVQYFTDRFPQLLLHTYCAMR-SCASESLFLPY------\n>UniRef90_R1GBA1/303-751 [subseq from] non-specific serine/threonine protein kinase n=1 Tax=Botryosphaeria parva (strain UCR-NP2) TaxID=1287680 RepID=R1GBA1_BOTPV\n-----------------------------------------------------------------------------------------------------------------------------------------------------------------------------------------------------------------------------------------------------------------------------------------------------------------------------------------------------------------------------------------------------------------------------------------------------DQNVSADEEAVSGQGVSEfSSAKQIHNLTITDKVLGSGSGGTFVFEGKFEGRDVAVKRMLPQYYELADQEVSLLTQSDDHPNVIRYFCKQKDENFLYIAVELCQASLWDL-YK-DGRNDDPWTDQQVGL--VNEI-------------NTDVP---RALYQLAAGLHHLHSLRIIHRDIKPQNILIAypkKNQTGGPRfvISDFGLCKTLPDNVSTLVGTT--NNAGTIGWKAPELIlkpKDQGVKRSVDIFSLGCVFFYVLTNGSHPFDDEEGwmqiRELNIKKNKfnfsKLEYLGDDSEEPIHLISRMLSNNPVDRPTAMQVMQHPFFWSPEKRLTFLCQVSDRFEFEPRDPPSTSLCRLEARNIEVMcpapKGQhtnhtFSkfpdflSKLDRKFIDTLGKQRKYNGDKMLDLLRALRNKKNHYYDMPSDVQAKVGPLPDGYLRYWTTRFPKLLMACYEVVVECGFDQE-----------\n>UniRef90_UPI001ADE2ED6/550-639 [subseq from] serine/threonine-protein kinase/endoribonuclease IRE2 n=1 Tax=Cygnus olor TaxID=8869 RepID=UPI001ADE2ED6\n----------------------------------------------------------------------------------------------------------------------------------------------------------------------------------------------------------------------------------------------------------------------------------------------------------------------------------------------------------------------------------------------------------------------------------------------------------------------------VGKISFNPKDVlGHGAGGTFVFRGHFDGRNVAVKRLLPECFHLVDREVQLLRESDEHPHVVRYFCTERDKQFHYIAIELCSATLQEYVES--------------------------------------------------------------------------------------------------------------------------------------------------------------------------------------------------------------------------------------------------------------------------------------------------------------------------------------------------\n>UniRef90_UPI001ADE2ED6/652-944 [subseq from] serine/threonine-protein kinase/endoribonuclease IRE2 n=1 Tax=Cygnus olor TaxID=8869 RepID=UPI001ADE2ED6\n-----------------------------------------------------------------------------------------------------------------------------------------------------------------------------------------------------------------------------------------------------------------------------------------------------------------------------------------------------------------------------------------------------------------------------------------------------------------------------------------------------------------------------------------------------------------------------------------------------------------VLHQTMSGLAHLHSLNIVHRDLKPCNILIsVPNShgQIRAIISDFGLCKKLQGGRHSFSLRS-GI-PGTEGWIAPEVLQeapKENPTCAVDIFSAGCVFYYVVSGGQHPFGDSLRRQANILAGAYQLPCLqEEAHDkvvARELIVSMISGEPQKRPSAPVVLMHPFFWSAEKQLQFFQDVSDRIEKEPAE-G-AIVAALEAGGRSVVRTNWRMHISLPLQTDLRKFRTYKGGSVRDLLRAMRNKKHHYHELPANVQEALGSVPEGFVQYFTSRFPRLLLHTHSTM-RLCARERLFRPY------\n>UniRef90_A0A8D2PJ58/389-480 [subseq from] non-specific serine/threonine protein kinase n=1 Tax=Zosterops lateralis melanops TaxID=1220523 RepID=A0A8D2PJ58_ZOSLA\n--------------------------------------------------------------------------------------------------------------------------------------------------------------------------------------------------------------------------------------------------------------------------------------------------------------------------------------------------------------------------------------------------------------------------------------------------------------------------VVVGKVSFNPKDVlGHGAGGTFVFRGQFEGRSVAVKRLLPECVHLLDREVQLLRESDEHPHVVRYFCTERDRQFHYIAIELCSATLQEYVES--------------------------------------------------------------------------------------------------------------------------------------------------------------------------------------------------------------------------------------------------------------------------------------------------------------------------------------------------\n>UniRef90_A0A8D2PJ58/492-785 [subseq from] non-specific serine/threonine protein kinase n=1 Tax=Zosterops lateralis melanops TaxID=1220523 RepID=A0A8D2PJ58_ZOSLA\n----------------------------------------------------------------------------------------------------------------------------------------------------------------------------------------------------------------------------------------------------------------------------------------------------------------------------------------------------------------------------------------------------------------------------------------------------------------------------------------------------------------------------------------------------------------------------------------------------------------SVLRQTMSGLAHLHSLSIVHRDLKPCNILIsVpnRHGQIRAVISDFGLCKKLQGGRQSFSLRS-GI-PGTEGWIAPEVLQeapKENPTSAVDIFSAGCVFYYVVSGGQHPFGDSLRRQANILAGSYQLSCLQEeAHDkliARELIVAMISSEPQRRPSAPVVLVHPFFWSQEKQLQFFQDVSDRVEKEPAE-G-PIVSALESGARAVVRTNWRMHISLPLQMDLRKFRTYKGGSVRDLLRAMRNKKHHYHELPADVRVALGCVPEGFVQYFTSRFPRLLLHTHGAM-RVCAHERIFRPY------\n>UniRef90_UPI0011CF5892/524-818 [subseq from] serine/threonine-protein kinase/endoribonuclease IRE2 isoform X2 n=2 Tax=Gopherus TaxID=38771 RepID=UPI0011CF5892\n----------------------------------------------------------------------------------------------------------------------------------------------------------------------------------------------------------------------------------------------------------------------------------------------------------------------------------------------------------------------------------------------------------------------------------------------------------------------------------------------------------------------------------------------------------------------------------------------------------------SLLYQTTSGLAHLHSLNIVHRDLKPCNILIsVPNShgQIRAVISDFGLCKKLQGGRHSFSLRS-GI-PGTEGWIAPEVLREnpqENPTCAVDIFSAGCVFYYVVSSGEHPFGDSLRRQANILLGTYQLaCLLEDTHDNVvarELISVMISNEPQERPSALQVLMHPFFWSREKQLQFFQDVSDRIEKEPAE-G-PILTALESGGRSVVRLNWRAHISVPLQTDLRKFRTYKGSSVRDLLRAMRNKKHHYHELPTDVQETLGAVPDEFVQYFTSRFPQLLLHTHTAM-QICATERLFHAYY-----\n>UniRef90_A0A167TRG9/768-858 [subseq from] non-specific serine/threonine protein kinase n=1 Tax=Cordyceps fumosorosea (strain ARSEF 2679) TaxID=1081104 RepID=A0A167TRG9_CORFA\n--------------------------------------------------------------------------------------------------------------------------------------------------------------------------------------------------------------------------------------------------------------------------------------------------------------------------------------------------------------------------------------------------------------------------------------------------------------------------MRMGNIEVNTEiQLGTGSNGTLVFAGRFDGREVAVKRMLIQFYDIASQETRLLRESDDHPNVIRYYSQQEQGGFLYIALERCAASLADVVE---------------------------------------------------------------------------------------------------------------------------------------------------------------------------------------------------------------------------------------------------------------------------------------------------------------------------------------------------\n>UniRef90_A0A167TRG9/877-955 [subseq from] non-specific serine/threonine protein kinase n=1 Tax=Cordyceps fumosorosea (strain ARSEF 2679) TaxID=1081104 RepID=A0A167TRG9_CORFA\n-----------------------------------------------------------------------------------------------------------------------------------------------------------------------------------------------------------------------------------------------------------------------------------------------------------------------------------------------------------------------------------------------------------------------------------------------------------------------------------------------------------------------------------------------------------------------------------------------------------------VLYQITNGISHLHNLRIVHRDLKPQNILVNmdKGGKPRLLVSDFGLCKKLEGGQSSFG-ATTGRAAGTSGWRAPELLLDD------------------------------------------------------------------------------------------------------------------------------------------------------------------------------------------------------------------------\n>UniRef90_A0A167TRG9/966-1192 [subseq from] non-specific serine/threonine protein kinase n=1 Tax=Cordyceps fumosorosea (strain ARSEF 2679) TaxID=1081104 RepID=A0A167TRG9_CORFA\n---------------------------------------------------------------------------------------------------------------------------------------------------------------------------------------------------------------------------------------------------------------------------------------------------------------------------------------------------------------------------------------------------------------------------------------------------------------------------------------------------------------------------------------------------------------------------------------------------------------------------------------------------------------------------STHSGSGSVLVNEGLMPGSRRATRAIDIFSLGLVFFYVLTNGSHPFdcGDRYMREVNIRKGEYNLQLLDSLgdfaAEAKDLIASMLDADPRSRPLARDVMAHPFFWSAKKRLAFLCDVSDHFEKEPRDPPSPALQELERHAPEVLRGDFLRVLPPLFVESLGKQRKYTGSRLLDLLRAMRNKRNHYEDMSPALQRTVGALPDGYLSFWTTRFPTLLLACWNVVYNVG---------------\n>UniRef90_UPI0020349533/495-586 [subseq from] serine/threonine-protein kinase/endoribonuclease IRE1 n=1 Tax=Athalia rosae TaxID=37344 RepID=UPI0020349533\n------------------------------------------------------------------------------------------------------------------------------------------------------------------------------------------------------------------------------------------------------------------------------------------------------------------------------------------------------------------------------------------------------------------------------------------------------------------------GSVRVGKITFSIEEIlGKGCEGTFVYKGEFDGRSVAVKRLLPECFTFADREVALLRESDAHPNVVRYFCTEQDRMFRYIALELAEATLQDYV----------------------------------------------------------------------------------------------------------------------------------------------------------------------------------------------------------------------------------------------------------------------------------------------------------------------------------------------------\n>UniRef90_UPI0020349533/599-886 [subseq from] serine/threonine-protein kinase/endoribonuclease IRE1 n=1 Tax=Athalia rosae TaxID=37344 RepID=UPI0020349533\n----------------------------------------------------------------------------------------------------------------------------------------------------------------------------------------------------------------------------------------------------------------------------------------------------------------------------------------------------------------------------------------------------------------------------------------------------------------------------------------------------------------------------------------------------------------------------------------------------------------EILRQATAGLAHLHFLDIVHRDIKPHNVLLSvpgPRGEVRAMISDFGLCKKLQLGRMSFSRRS-GI-TGTDGWIAPEMLSGERTTCAVDIFSLGCVFYYVLSGGKHPFGDPLRRQSNILCGESNLTAFQGISQsdrdlALVLIRAMIADSPAERPPAIAVYEHPIFWSAAQILGFFQDVSDRVEKDDP--DSPALRALESGASRVVQEDWRLHIDVEVATDLRKYRSYRGESVRDLLRALRNKKHHYRELTPQAQQSLGEIPVEFTGYWLSKFPALLCHVWCAMQD-CRDEPT----------\n>UniRef90_A0A673A004/396-487 [subseq from] non-specific serine/threonine protein kinase n=8 Tax=Percomorphaceae TaxID=1489872 RepID=A0A673A004_9TELE\n-----------------------------------------------------------------------------------------------------------------------------------------------------------------------------------------------------------------------------------------------------------------------------------------------------------------------------------------------------------------------------------------------------------------------------------------------------------------FVTEGDSEEVLVGKIsFTPSEVLGHGTAGTFVFRGRFDGRHVAVKRILPECFEVAEREVQLLRESDTHPNVIRYFCTERDRLFTYIAIELCP-----------------------------------------------------------------------------------------------------------------------------------------------------------------------------------------------------------------------------------------------------------------------------------------------------------------------------------------------------------\n>UniRef90_A0A851VD50/526-616 [subseq from] non-specific serine/threonine protein kinase (Fragment) n=4 Tax=Passeriformes TaxID=9126 RepID=A0A851VD50_9PASS\n---------------------------------------------------------------------------------------------------------------------------------------------------------------------------------------------------------------------------------------------------------------------------------------------------------------------------------------------------------------------------------------------------------------------------------------------------------------------------VVGKISFNPKDVlGHGAGGTFVFRGQFEGRNVAVKRLLPQCVHLLDREVQLLRESDEHPHVVRYFCTERDRQFHYIAIELCSATLQEYVES--------------------------------------------------------------------------------------------------------------------------------------------------------------------------------------------------------------------------------------------------------------------------------------------------------------------------------------------------\n>UniRef90_A0A851VD50/628-921 [subseq from] non-specific serine/threonine protein kinase (Fragment) n=4 Tax=Passeriformes TaxID=9126 RepID=A0A851VD50_9PASS\n----------------------------------------------------------------------------------------------------------------------------------------------------------------------------------------------------------------------------------------------------------------------------------------------------------------------------------------------------------------------------------------------------------------------------------------------------------------------------------------------------------------------------------------------------------------------------------------------------------------SVLRQTMSGLAHLHSLSIVHRDLKPCNILIsVpnRHGQIRAVISDFGLCKKLQGGRQSFSLRS-GI-PGTEGWIAPEVLQeapKENPTSAVDIFSAGCVFYYVVSGGQHPFGDSLRRQANILAGSYQLSCLQEeAHDklvARELIVAMISSEPQRRPSAPVVLVHPFFWSQEKQLQFFQDVSDRVEKEPAE-G-PIVSALESGGRAVVRTNWRMHISLPLQMDLRKFRTYKGGSVRDLLRAMRNKKHHYHELPADVRVALGSVPEGFVQYFTSRFPRLLLHTHGAM-RLCAHERIFHSY------\n>UniRef90_UPI000719C2F8/514-606 [subseq from] serine/threonine-protein kinase/endoribonuclease IRE1-like n=1 Tax=Priapulus caudatus TaxID=37621 RepID=UPI000719C2F8\n--------------------------------------------------------------------------------------------------------------------------------------------------------------------------------------------------------------------------------------------------------------------------------------------------------------------------------------------------------------------------------------------------------------------------------------------------------------------------MRVGKLMFNTQEpLGHGCEGTFVYRGKFENRAVAVKRLLPECFSLADREVELLRESDEHANVVRYFCMEEDTQFRYIALELCMGTVEDYVKKS-------------------------------------------------------------------------------------------------------------------------------------------------------------------------------------------------------------------------------------------------------------------------------------------------------------------------------------------------\n>UniRef90_UPI000719C2F8/617-906 [subseq from] serine/threonine-protein kinase/endoribonuclease IRE1-like n=1 Tax=Priapulus caudatus TaxID=37621 RepID=UPI000719C2F8\n--------------------------------------------------------------------------------------------------------------------------------------------------------------------------------------------------------------------------------------------------------------------------------------------------------------------------------------------------------------------------------------------------------------------------------------------------------------------------------------------------------------------------------------------------------------------------------------------------------------M--LLYQAASGIAHLHSLQIVHRDIKPSNILMSlPNNqgHIKALISDFGLCKKLAVGRMSFSRRSGS--AGTTGWIAPEMMHDHmRTTCAVDIFSFGCVVYYVLSRGMHPFGDALRRQANIEAGHHHLKYLDGDDHdvARVLVMSLIARRPEVRLNSQAVLKHPFYWSREKQLAFFQDVSDRIEKEPY--DSEIVVRLERGACFIVKKDWKTHISFPLQNDLKKYRSYKGTSVRDLLRAMRNKKHHYRELAPEVQETLGSVPDHFVHYFTSRFPALLSHAYGAL-KCCRLERVFQQY------\n>UniRef90_A0A8C6ZL06/486-576 [subseq from] non-specific serine/threonine protein kinase n=1 Tax=Nothoprocta perdicaria TaxID=30464 RepID=A0A8C6ZL06_NOTPE\n---------------------------------------------------------------------------------------------------------------------------------------------------------------------------------------------------------------------------------------------------------------------------------------------------------------------------------------------------------------------------------------------------------------------------------------------------------------------------TIGKISFNPKDVlGHGAGGTFVFRGRFDGRNVAVKRLLPECFHLVEREVRLLRESDEHPHVVRYFCTERDKQFHYIAIELCAATLQEYVES--------------------------------------------------------------------------------------------------------------------------------------------------------------------------------------------------------------------------------------------------------------------------------------------------------------------------------------------------\n>UniRef90_A0A8C6ZL06/589-881 [subseq from] non-specific serine/threonine protein kinase n=1 Tax=Nothoprocta perdicaria TaxID=30464 RepID=A0A8C6ZL06_NOTPE\n-----------------------------------------------------------------------------------------------------------------------------------------------------------------------------------------------------------------------------------------------------------------------------------------------------------------------------------------------------------------------------------------------------------------------------------------------------------------------------------------------------------------------------------------------------------------------------------------------------------------VLQQTMSGLAHLHSLSIVHRDLKPCNILIsVPNShgQIRAVISDFGLCKKLHGGRQSFSLRS-GI-PGTEGWIAPELLQeapKENPTCAVDIFSAGCVFYYVVSGGKHPFGDSLRRQANILAGSFQLTCLqEDVHDKVvarELIAAMISXEPQARPSAPVVLLHPFFWSQEKQLQFFQDVSDRVEKEPP-EG-PLVSALEAGARAVVRLNWRLHISLPLQTDLRRFRTYKGGSVRDLLRAMRNKKHHYHELPAPVREALGPLPDGFVRYFTSRFPLLLLHTHGAM-RLCAHERLFRPY------\n>UniRef90_A0A8D2PJN6/435-552 [subseq from] non-specific serine/threonine protein kinase n=1 Tax=Zosterops lateralis melanops TaxID=1220523 RepID=A0A8D2PJN6_ZOSLA\n-------------------------------------------------------------------------------------------------------------------------------------------------------------------------------------------------------------------------------------------------------------------------------------------------------------------------------------------------------------------------------------------------------------------------------------------------YPPYRTNAWRLEDCFL-LSLADAEpGlVVVGKVSFNPKDVlGHGAGGTFVFRGQFEGRSVAVKRLLPECVHLLDREVQLLRESDEHPHVVRYFCTERDRQFHYIAIELCSATLQEYVES--------------------------------------------------------------------------------------------------------------------------------------------------------------------------------------------------------------------------------------------------------------------------------------------------------------------------------------------------\n>UniRef90_A0A8D2PJN6/564-860 [subseq from] non-specific serine/threonine protein kinase n=1 Tax=Zosterops lateralis melanops TaxID=1220523 RepID=A0A8D2PJN6_ZOSLA\n----------------------------------------------------------------------------------------------------------------------------------------------------------------------------------------------------------------------------------------------------------------------------------------------------------------------------------------------------------------------------------------------------------------------------------------------------------------------------------------------------------------------------------------------------------------------------------------------------------------SVLRQTMSGLAHLHSLSIVHRDLKPCNILIsVpnRHGQIRAVISDFGLCKKLQGGRQSFSLRS-GI-PGTEGWIAPEVLQeapKENPTSAVDIFSAGCVFYYVVSGGQHPFGDSLRRQANILAGSYQLSCLQEeAHDkliARELIVAMISSEPQRRPSAPVVLVHPFFWSQEKQLQFFQDVSDRVEKEPAE-G-PIVSALESGARAVVRTNWRMHISLPLQMDLRKFRTYKGGSVRDLLRAMRNKKHHYHELPADVRVALGCVPEGFVQYFTSRFPRLLLHTHGAM-RVCAHERIFRPYYSV---\n>UniRef90_A0A026X0B3/492-581 [subseq from] non-specific serine/threonine protein kinase n=1 Tax=Ooceraea biroi TaxID=2015173 RepID=A0A026X0B3_OOCBI\n--------------------------------------------------------------------------------------------------------------------------------------------------------------------------------------------------------------------------------------------------------------------------------------------------------------------------------------------------------------------------------------------------------------------------------------------------------------------------VKVGKITFDAQEvLGKGCDGTFVYKGEFDGRDVAVKRLMKESFTLADREVALLRESDEHANVVRYFCTEQDRTFKYIALELAEATLQDYV----------------------------------------------------------------------------------------------------------------------------------------------------------------------------------------------------------------------------------------------------------------------------------------------------------------------------------------------------\n>UniRef90_A0A026X0B3/595-881 [subseq from] non-specific serine/threonine protein kinase n=1 Tax=Ooceraea biroi TaxID=2015173 RepID=A0A026X0B3_OOCBI\n-----------------------------------------------------------------------------------------------------------------------------------------------------------------------------------------------------------------------------------------------------------------------------------------------------------------------------------------------------------------------------------------------------------------------------------------------------------------------------------------------------------------------------------------------------------------------------------------------------------------ILHQATAGLAHLHSLDIVHRDIKPHNVLLSvpgPQRAVRAMISDFGLCKKLQLDRVSFSFSKGSGPIGTDGWIAPEIMNKERTTCAVDIFSLGCVFYYVLTNGKHPFGDSIWKQQNIQNNEnVDLSALQELSpidrElALLLVKAMISRIPEERPPASAISTYPIFWYPRKIMNFFQDVSDRVETDQYD--SPAVIALETSGECVVQDDWKSCIDEEVATDMGKYRSYHGESVRDLLRALRNKKHHYRELSEEAQKKLGSVPDDFAKYWLTKFPCLLCHVWCAMQRFHD--------------\n>UniRef90_A0A7K5I0K9/627-920 [subseq from] non-specific serine/threonine protein kinase (Fragment) n=1 Tax=Crotophaga sulcirostris TaxID=33598 RepID=A0A7K5I0K9_CROSL\n----------------------------------------------------------------------------------------------------------------------------------------------------------------------------------------------------------------------------------------------------------------------------------------------------------------------------------------------------------------------------------------------------------------------------------------------------------------------------------------------------------------------------------------------------------------------------------------------------------------SLLRQTMSGLAHLHSLSIVHRDLKPCNILIsVPNchGQIRAIISDFGLCKKLQGGRQSFSLRS-GI-PGTEGWIAPEVLQeapKENPTCAVDIFAAGCIFYYVVSGGQHPFGDSLRRQANILSGSYQLSCLQEeAHDklvARELIAAMISPEPQHRPLAPMVLMHPFFWSQEKQLQFFQDVSDRIEKEPS-EG-LIISALEAGARAVVRTNWRMHISLPLQTDLRKFRAYKGGSVRDLLRAMRNKKHHYHELPADIRAALGPVPDGLVQYFTSRFPRLLLHTHRAM-QVCAHEQLFHSY------\n>UniRef90_A0A7L4CD56/527-922 [subseq from] non-specific serine/threonine protein kinase (Fragment) n=1 Tax=Nyctiprogne leucopyga TaxID=382315 RepID=A0A7L4CD56_9AVES\n---------------------------------------------------------------------------------------------------------------------------------------------------------------------------------------------------------------------------------------------------------------------------------------------------------------------------------------------------------------------------------------------------------------------------------------------------------------------------VVGKVSFNPKDVlGHGAGGTFVFRGQFDGRNVAVKRLLPECFHLVDREVQLLRESDEHPHVIRYFCTEKDKQFHYIAIELCSATLQEYV-------E-------------NPSFDRC--------N--LDPV--SLLRQTMSGLAHLHSLSIVHRDLKPCNILIsVpnRHGQIRAVISDFGLCKKLRGGRQSFSLRS-GI-PGTEGWIAPEVLQetlKENPTCAVDIFSAGCIFYYVVSGGQHPFGDSLRRQANILSGSYQLSCLQEeAHDtlvARELITAMISHEPQHRPSAPVVLVHPFFWSQEKQLQFFQDVSDRIEKEPAE-G-PLVSALEVGGRAVVRTNWRMHISLPLQTDLRKFRTYKGGSVRDLLRAMRNKKHHYHELPADVRAALGSVPEGFVQYFTSRFPRLLLHTHGAM-RVCAHERLFHSY------\n>UniRef90_A0A7K5LZ27/527-616 [subseq from] non-specific serine/threonine protein kinase (Fragment) n=1 Tax=Cardinalis cardinalis TaxID=98964 RepID=A0A7K5LZ27_CARCD\n----------------------------------------------------------------------------------------------------------------------------------------------------------------------------------------------------------------------------------------------------------------------------------------------------------------------------------------------------------------------------------------------------------------------------------------------------------------------------VGKVSFNPKDVlGHGAGGTFVFRGQFEGRSVAVKRLLPECVHLLDREVRLLRESDEHPHVVRYFCTERDRQFHYIAIELCSATLQEYVES--------------------------------------------------------------------------------------------------------------------------------------------------------------------------------------------------------------------------------------------------------------------------------------------------------------------------------------------------\n>UniRef90_A0A7K5LZ27/628-921 [subseq from] non-specific serine/threonine protein kinase (Fragment) n=1 Tax=Cardinalis cardinalis TaxID=98964 RepID=A0A7K5LZ27_CARCD\n----------------------------------------------------------------------------------------------------------------------------------------------------------------------------------------------------------------------------------------------------------------------------------------------------------------------------------------------------------------------------------------------------------------------------------------------------------------------------------------------------------------------------------------------------------------------------------------------------------------SVLRQTMSGLAHLHSLSIVHRDLKPCNILIsVpnRHGQIRAVISDFGLCKKLQGGRQSFSLRS-GI-PGTEGWIAPEVLQeapKENPTSAVDIFSAGCIFYYVVSGGQHPFGDSLRRQANILAGCYQLSCLQEeAHDklvARELIVAMISAEPQRRPSAPMVLVHPFFWSQEKQLQFFQDVSDRVEKEPAE-G-PIVSALESGGRAVVRTNWRMHISLPLQMDLRKFRTYKGGSVRDLLRAMRNKKHHYHELPADVQVALGSVPEGFVQYFTSRFPRLLLHTHGAM-RVCAHERTFHSY------\n>UniRef90_A0A8H4KVP4/801-908 [subseq from] non-specific serine/threonine protein kinase n=1 Tax=Fusarium austroafricanum TaxID=2364996 RepID=A0A8H4KVP4_9HYPO\n---------------------------------------------------------------------------------------------------------------------------------------------------------------------------------------------------------------------------------------------------------------------------------------------------------------------------------------------------------------------------------------------------------------------------------------------------------PDVMTVHDDMQSVTGSTIRMGNIEVNtDEQLGTGSNGTLVFAGKFDGRAVAVKRMLIQFYDIASQETRLLRESDDHPNVIRYYSQQIRDGFLYIALERCAASLADVVE---------------------------------------------------------------------------------------------------------------------------------------------------------------------------------------------------------------------------------------------------------------------------------------------------------------------------------------------------\n>UniRef90_A0A8H4KVP4/927-1005 [subseq from] non-specific serine/threonine protein kinase n=1 Tax=Fusarium austroafricanum TaxID=2364996 RepID=A0A8H4KVP4_9HYPO\n-----------------------------------------------------------------------------------------------------------------------------------------------------------------------------------------------------------------------------------------------------------------------------------------------------------------------------------------------------------------------------------------------------------------------------------------------------------------------------------------------------------------------------------------------------------------------------------------------------------------ILSQITNGISHLHELRIVHRDLKPQNILVNmgKDGKPRMLVSDFGLCKKLEGGQSSFG-ATTGRAAGTSGWRAPELLLDD------------------------------------------------------------------------------------------------------------------------------------------------------------------------------------------------------------------------\n>UniRef90_A0A8H4KVP4/1018-1238 [subseq from] non-specific serine/threonine protein kinase n=1 Tax=Fusarium austroafricanum TaxID=2364996 RepID=A0A8H4KVP4_9HYPO\n-------------------------------------------------------------------------------------------------------------------------------------------------------------------------------------------------------------------------------------------------------------------------------------------------------------------------------------------------------------------------------------------------------------------------------------------------------------------------------------------------------------------------------------------------------------------------------------------------------------------------------------------------------------------------------QSGSNSVLVDDNTMPRRATRAIDIFSLGLVFFYVLTNGSHPFdcGDRYMREVNIRKGQYNLDLLDSLGdfayEAKDLIASMLEADPKNRPNAKEIMAHPFFWSSKKRLAFLCDVSDHFEKEPRDPPSHALSVLESYAPSVTKNDFLKALPRDFVDSLGKQRKYTGSRLLDLLRALRNKRNHYEDMSDALKRTVGALPEGYLAFWTVRFPMLLLTCWNVVWS-----------------\n>UniRef90_UPI0020098E6B/559-851 [subseq from] serine/threonine-protein kinase/endoribonuclease IRE2 n=1 Tax=Anser cygnoid TaxID=8845 RepID=UPI0020098E6B\n-----------------------------------------------------------------------------------------------------------------------------------------------------------------------------------------------------------------------------------------------------------------------------------------------------------------------------------------------------------------------------------------------------------------------------------------------------------------------------------------------------------------------------------------------------------------------------------------------------------------VLHQTMSGLAHLHSLNIVHRDLKPCNILIsVPNThgQIRAVISDFGLCKKLQGGRHSFSLRS-GI-PGTEGWIAPEVLQeapKENPTCAVDIFSAGCVFYYVVSGGQHPFGDSLRRQANILAGAYQLPCLqEEAHDkvvARELIVSMISGEPQKRPSAPVVLMHPFFWSAEKQLQFFQDVSDRIEKEPA-EG-TIVAALEAGGRSVVRTNWRMHISLPLQTDLRKFRTYKGGSVRDLLRAMRNKKHHYHELPADVQEALGSVPEGFVQYFTSRFPRLLLHTHSTM-RLCARERLFRPY------\n>UniRef90_A0A2Y9SPH3/460-548 [subseq from] non-specific serine/threonine protein kinase n=12 Tax=Artiodactyla TaxID=91561 RepID=A0A2Y9SPH3_PHYMC\n---------------------------------------------------------------------------------------------------------------------------------------------------------------------------------------------------------------------------------------------------------------------------------------------------------------------------------------------------------------------------------------------------------------------------------------------------------------------------VVGKISFDPKDVlGRGAGGTFVFRGQFEGRAVAVKRLLRECFGLVRREVQLLQESDRHPNVLRYFCTERGPQFHYIALELCRASLREYV----------------------------------------------------------------------------------------------------------------------------------------------------------------------------------------------------------------------------------------------------------------------------------------------------------------------------------------------------\n>UniRef90_A0A2Y9SPH3/564-855 [subseq from] non-specific serine/threonine protein kinase n=12 Tax=Artiodactyla TaxID=91561 RepID=A0A2Y9SPH3_PHYMC\n------------------------------------------------------------------------------------------------------------------------------------------------------------------------------------------------------------------------------------------------------------------------------------------------------------------------------------------------------------------------------------------------------------------------------------------------------------------------------------------------------------------------------------------------------------------------------------------------------------------LQQLMAGLAHLHSLHIVHRDLKPGNVLITGPDSQgrgRVVLSDFGLCKKLPAGRCSFSLRS-GV-PGTEGWMAPELLQHlppDSPTSAVDIFSAGCVFYYVLSSGSHPFGESLYRQANILAGSPCLAHLEEeAHDkvvAWNLVEAMLSPPPQARPSAHQVLAHPFFWSRAKQLQFFQDVSDWLEKE--PEQGPLVTALEADGSEVVRSDWHKHISVPLQTDLKRFRSYKGTSVRDLLRAVRNKKHHYRELSDEVRQALGPVPDGFVQYFTNRFPRLLLHTHHAMR-SCASESLFLPY------\n>UniRef90_A0A6I8PAI1/485-572 [subseq from] non-specific serine/threonine protein kinase n=2 Tax=Ornithorhynchus anatinus TaxID=9258 RepID=A0A6I8PAI1_ORNAN\n----------------------------------------------------------------------------------------------------------------------------------------------------------------------------------------------------------------------------------------------------------------------------------------------------------------------------------------------------------------------------------------------------------------------------------------------------------------------------VGKISFNPRDVlGHGAGGTFVFRGQFEDRAVAVKRLLRECFGLVEREVQLLRESDAHPNVVRYFCTERGPQFHYIALELCLASLQEYV----------------------------------------------------------------------------------------------------------------------------------------------------------------------------------------------------------------------------------------------------------------------------------------------------------------------------------------------------\n>UniRef90_A0A6I8PAI1/585-879 [subseq from] non-specific serine/threonine protein kinase n=2 Tax=Ornithorhynchus anatinus TaxID=9258 RepID=A0A6I8PAI1_ORNAN\n---------------------------------------------------------------------------------------------------------------------------------------------------------------------------------------------------------------------------------------------------------------------------------------------------------------------------------------------------------------------------------------------------------------------------------------------------------------------------------------------------------------------------------------------------------------------------------------------------------------VALLQQTASGLAHLHSLNIVHRDLKPCNILISGpDSRGCSRavLSDFGLCKKLPRGRRSFSLRS-GI-PGTEGWMAPELLRPQprdNPTCAVDIFSAGCVFYYVLSGGEHPFGDSLHRQANILAAAHQLTYLESQTHdkmvARELVGAMLSARPPLRPSAHRVLAHPFFWSPAKQLQFFQDVSDRLEKEAA-EG-PVLSELEAGGRAVVRGDWHVHISAPLQMDLRKFRSYKGTSVRDLLRAMRNKKHHYHELPGEAQRALGAVPEEFVQYFTARFPLLLLHTHRAMR-GCASERFFRPY------\n>UniRef90_UPI001CAA2746/512-605 [subseq from] serine/threonine-protein kinase/endoribonuclease IRE1 n=1 Tax=Leptopilina heterotoma TaxID=63436 RepID=UPI001CAA2746\n-----------------------------------------------------------------------------------------------------------------------------------------------------------------------------------------------------------------------------------------------------------------------------------------------------------------------------------------------------------------------------------------------------------------------------------------------------------------------GEGlVRVGKITFDTSEvLGKGCEGTFVYKGEFDNRPVAVKRLLPDCFTFADREVALLRESDAHANVVRYFCTEHDRMFRYIALELAEATLQDYV----------------------------------------------------------------------------------------------------------------------------------------------------------------------------------------------------------------------------------------------------------------------------------------------------------------------------------------------------\n>UniRef90_UPI001CAA2746/618-897 [subseq from] serine/threonine-protein kinase/endoribonuclease IRE1 n=1 Tax=Leptopilina heterotoma TaxID=63436 RepID=UPI001CAA2746\n----------------------------------------------------------------------------------------------------------------------------------------------------------------------------------------------------------------------------------------------------------------------------------------------------------------------------------------------------------------------------------------------------------------------------------------------------------------------------------------------------------------------------------------------------------------------------------------------------------------NILRQATSGLSHLHFLDIVHRDIKPHNVLLSvpgPRGEVRAMISDFGLCKKLQLGRMSFSRRS-GV-TGTDGWIAPEMLNGERTTCAVDVFSLGCVFYYVLSGGKHPFGDQLRRQANILCGESDLTGLQEISEndkeiALILIQSMINSNPTDRPPATAVQNFPFFWNSAQILNFFQDISDRVEKD--ELNSPALRSLETNNNKVVRSDWRSHIDVEVATDLRKYRSYRGESVRDLLRALRNKKHHYRELTPEAQSSLGEIPEKFTEYWLSRFPCLLPHVWCAM-------------------\n>UniRef90_A0A8C9U5X1/454-543 [subseq from] non-specific serine/threonine protein kinase n=2 Tax=Serinus canaria TaxID=9135 RepID=A0A8C9U5X1_SERCA\n---------------------------------------------------------------------------------------------------------------------------------------------------------------------------------------------------------------------------------------------------------------------------------------------------------------------------------------------------------------------------------------------------------------------------------------------------------------------------VVGKISFNPKDVlGHGAGGTFVFRGQFEGRSVAVKRLLPECVHLLDREVQLLRESDEHPHVVRYFCTERDRQFHYIAIELCSATLQEVSR---------------------------------------------------------------------------------------------------------------------------------------------------------------------------------------------------------------------------------------------------------------------------------------------------------------------------------------------------\n>UniRef90_A0A8C9U5X1/547-841 [subseq from] non-specific serine/threonine protein kinase n=2 Tax=Serinus canaria TaxID=9135 RepID=A0A8C9U5X1_SERCA\n---------------------------------------------------------------------------------------------------------------------------------------------------------------------------------------------------------------------------------------------------------------------------------------------------------------------------------------------------------------------------------------------------------------------------------------------------------------------------------------------------------------------------------------------------------------------------------------------------------------LSVLRQTMSGLAHLHSLSIVHRDLKPCNILISapnRHGQIRAVISDFGLCKKLQGGRQSFSLRS-GI-PGTEGWIAPEVLQeapKENPTSAVDIFSAGCIFYYVVSGGEHPFGDSLRRQANILAGSYQLSCLQEeAHDklvARELIVAMISSEPQRRPSAPLVLVHPFFWSQEKQLQFFQDVSDRVEKEPAE-G-PIVSALESGGRAVVRTNWRMHISLPLQMDLRKFRTYKGGSVRDLLRAMRNKKHHYHELPADVQVALGSVPEGFVQYFTSRFPRLLLHTHGAM-RVCAHERTFRSY------\n>UniRef90_A0A2R5LGU7/502-600 [subseq from] non-specific serine/threonine protein kinase (Fragment) n=1 Tax=Ornithodoros turicata TaxID=34597 RepID=A0A2R5LGU7_9ACAR\n------------------------------------------------------------------------------------------------------------------------------------------------------------------------------------------------------------------------------------------------------------------------------------------------------------------------------------------------------------------------------------------------------------------------------------------------------------------ISEVSEDGIcRIGKIAFDAKDvIGRGCNGTFVFRGTFESRPVAVKRILPDCVSLAIREVDLLRESDEHPNVVRYFCMEEDRQFCYIALELCSATLQDYI----------------------------------------------------------------------------------------------------------------------------------------------------------------------------------------------------------------------------------------------------------------------------------------------------------------------------------------------------\n>UniRef90_A0A2R5LGU7/619-892 [subseq from] non-specific serine/threonine protein kinase (Fragment) n=1 Tax=Ornithodoros turicata TaxID=34597 RepID=A0A2R5LGU7_9ACAR\n---------------------------------------------------------------------------------------------------------------------------------------------------------------------------------------------------------------------------------------------------------------------------------------------------------------------------------------------------------------------------------------------------------------------------------------------------------------------------------------------------------------------------------------------------------------------------------------------------------------------AASGVQHLHFLNIVHRDIKPHNVLLSRcnpSGEVKAMISDFGLCKKLSHGRLSFSRKS-GI-TGTEGWIAPEMISGsGRVTRAVDIFSLGCVFYYVLSNGRHPFGDPLERQANIRHSKYSLSDMASHGDlARPLIDQMLQVDPSERPSINSITKHPVFWSPRKQLEFFQDVSDRIEKEPP--DSSIVRSLERSGFEVVKGDWREQITEELQKDLRKFRTYKGNSVRDLLRALRNKKHHYRELPGALQAELGTIPDEFVGYFVTRFPLLLLHTYVAMQR-----------------\n>UniRef90_A0A8J2PPN6/252-332 [subseq from] Endoribonuclease n=1 Tax=Cercopithifilaria johnstoni TaxID=2874296 RepID=A0A8J2PPN6_9BILA\n-------------------------------------------------------------------------------------------------------------------------------------------------------------------------------------------------------------------------------------------------------------------------------------------------------------------------------------------------------------------------------------------------------------------------------------------------------------------------------------RLGHGCEGTVVFRGKFDGREVAVKRVIAD-IRLADREVDLLRESDTHRNVIRYFCMESDSNFRYIALELCDYSLFDYVEKKE------------------------------------------------------------------------------------------------------------------------------------------------------------------------------------------------------------------------------------------------------------------------------------------------------------------------------------------------\n>UniRef90_A0A8J2PPN6/340-633 [subseq from] Endoribonuclease n=1 Tax=Cercopithifilaria johnstoni TaxID=2874296 RepID=A0A8J2PPN6_9BILA\n-------------------------------------------------------------------------------------------------------------------------------------------------------------------------------------------------------------------------------------------------------------------------------------------------------------------------------------------------------------------------------------------------------------------------------------------------------------------------------------------------------------------------------------------------------------------------------------------------------------IPLEILHQATEGLAYLHSINIVHRDMKPQNVLLSRGarqGAMRALISDFGLCKRLQAGRNSLSRRSGLI--GTDGWVAPEALISDAsVTCAVDVFSLGCIYYYVLTTGSHPFGDALKRQANIMQGEYSLKFLSTSgnLMAVALIETMLRRDPLRRPISATLAVHPFFWSKEHQLRFFMDVSDRIE--KLDENTFLLRRIEENARCAIGFNWRVAICPILAADLRKFRTYKGTKVRDLLRAMRNKKHHYQELPKEVQKTLGEVPDQFVTYFTDRFPQLLQHTYDAM-RCCANEHVFTRYY-----\n>UniRef90_G2QKH6/796-901 [subseq from] non-specific serine/threonine protein kinase n=1 Tax=Myceliophthora thermophila (strain ATCC 42464 / BCRC 31852 / DSM 1799) TaxID=573729 RepID=G2QKH6_MYCTT\n-------------------------------------------------------------------------------------------------------------------------------------------------------------------------------------------------------------------------------------------------------------------------------------------------------------------------------------------------------------------------------------------------------------------------------------------------------------TVSGAADEVSGHILKMGSLEVNEaEQLGTGSNGTIVFAGKWDGRDVAVKRMLVQFNEIASQETRLLRESDDHPNVIRYYAQQERAAFLYIALELCQASLADIIQKP-------------------------------------------------------------------------------------------------------------------------------------------------------------------------------------------------------------------------------------------------------------------------------------------------------------------------------------------------\n>UniRef90_G2QKH6/919-995 [subseq from] non-specific serine/threonine protein kinase n=1 Tax=Myceliophthora thermophila (strain ATCC 42464 / BCRC 31852 / DSM 1799) TaxID=573729 RepID=G2QKH6_MYCTT\n------------------------------------------------------------------------------------------------------------------------------------------------------------------------------------------------------------------------------------------------------------------------------------------------------------------------------------------------------------------------------------------------------------------------------------------------------------------------------------------------------------------------------------------------------------------------------------------------------------------LYQIASGLSHLHSLRIVHRDLKPQNILVnmGKNGQPRILVSDFGLCKKLEGGQSSFGA-TTAHAAGTTGWRAPELLID-------------------------------------------------------------------------------------------------------------------------------------------------------------------------------------------------------------------------\n>UniRef90_G2QKH6/1006-1241 [subseq from] non-specific serine/threonine protein kinase n=1 Tax=Myceliophthora thermophila (strain ATCC 42464 / BCRC 31852 / DSM 1799) TaxID=573729 RepID=G2QKH6_MYCTT\n-----------------------------------------------------------------------------------------------------------------------------------------------------------------------------------------------------------------------------------------------------------------------------------------------------------------------------------------------------------------------------------------------------------------------------------------------------------------------------------------------------------------------------------------------------------------------------------------------------------------------------------------------------------------------LTDPGSSLhsASGSGVVEGPG-PHSRRVTRAIDIFSLGLVFFYVLTRGNHPFdcGDRFMREVNIRKGNYSLQLLDSLGdfafEARDLIGSMLNANPKLRPTALEVMAHPFFWNYKKRLAFLCDVSDHFEKEPRDPPSAALSHLESYAPEVVQGDFLKHLPREFVESLGKQRKYTGTRLLDLLRALRNKRNHYEDMPDSLKKTVGPLPDGYLAFWACRFPNLLIVCWNVVYNlHWENT------------\n>UniRef90_A0A665UJW6/363-458 [subseq from] non-specific serine/threonine protein kinase n=1 Tax=Echeneis naucrates TaxID=173247 RepID=A0A665UJW6_ECHNA\n--------------------------------------------------------------------------------------------------------------------------------------------------------------------------------------------------------------------------------------------------------------------------------------------------------------------------------------------------------------------------------------------------------------------------------------------------------------------DEDSNVVRVGNITFHPKEVlGHGAEGTIVYKGQFDNRPVAVKRILPECFSFADREVQLLRESDEHPNVIRYFCTERDRQFQYIAIELCAASLQEYV----------------------------------------------------------------------------------------------------------------------------------------------------------------------------------------------------------------------------------------------------------------------------------------------------------------------------------------------------\n>UniRef90_A0A665UJW6/470-768 [subseq from] non-specific serine/threonine protein kinase n=1 Tax=Echeneis naucrates TaxID=173247 RepID=A0A665UJW6_ECHNA\n------------------------------------------------------------------------------------------------------------------------------------------------------------------------------------------------------------------------------------------------------------------------------------------------------------------------------------------------------------------------------------------------------------------------------------------------------------------------------------------------------------------------------------------------------------------------------------------------------------PVM--LLQQTMSGLAHLHSLNIVHRDLKPHNILVSMpNahGRVRAMISDFGLCKKLAVGRHSFSRRS-GV-PGTEGWIAPEVLSEdckDNPTCAVDIFSAGCVFYYVVSQGSHPFGKSLQRQANILLGTYNLDHLQTDKhsDivARDLIEQMMSMEPHCRPSAESLLKHPFFWSLEKELQFFQDVSDRIEKEPLD--GPIVRQLERGGRAVVKGDWREHITVPLQTDLRKFRSYKGGSVRDLLRAMRNKKHHYRELPAEVQETLGSIPDDFVLYFTSRFPHLLMHTYLAMR-TCAQERPFLPYYST---\n>UniRef90_A0A8C6X158/368-457 [subseq from] non-specific serine/threonine protein kinase n=1 Tax=Naja naja TaxID=35670 RepID=A0A8C6X158_NAJNA\n--------------------------------------------------------------------------------------------------------------------------------------------------------------------------------------------------------------------------------------------------------------------------------------------------------------------------------------------------------------------------------------------------------------------------------------------------------------------------IVVGKISFSPKDVlGHGAEGTIVYRGTFDNRDVAVKRILPECFSFADREVQLLRESDEHPNVIRYFCTERDRQFQYIALELCAATLQEYV----------------------------------------------------------------------------------------------------------------------------------------------------------------------------------------------------------------------------------------------------------------------------------------------------------------------------------------------------\n>UniRef90_A0A6J0C0Y6/469-588 [subseq from] non-specific serine/threonine protein kinase n=4 Tax=Diprioninae TaxID=410274 RepID=A0A6J0C0Y6_NEOLC\n-------------------------------------------------------------------------------------------------------------------------------------------------------------------------------------------------------------------------------------------------------------------------------------------------------------------------------------------------------------------------------------------------------------------------------------------LSQGSRENSRtSSNGKSGYTAIP---EDVGEGlVRIGKITFNTEEIlGKGCEGTFVYKGEFDGRSVAVKRLLPECFTFADREVALLRESDAHPNVVRYFCTEQDRMFRYIALELAEATLQDYV----------------------------------------------------------------------------------------------------------------------------------------------------------------------------------------------------------------------------------------------------------------------------------------------------------------------------------------------------\n>UniRef90_A0A6J0C0Y6/602-884 [subseq from] non-specific serine/threonine protein kinase n=4 Tax=Diprioninae TaxID=410274 RepID=A0A6J0C0Y6_NEOLC\n-----------------------------------------------------------------------------------------------------------------------------------------------------------------------------------------------------------------------------------------------------------------------------------------------------------------------------------------------------------------------------------------------------------------------------------------------------------------------------------------------------------------------------------------------------------------------------------------------------------------ILRQATAGLAHLHFLDIVHRDIKPHNVLLSvpgPRGEVRAMISDFGLCKKLQLGRMSFSRRS-GV-TGTDGWIAPEMLIGERTTCAVDIFSLGCVFYYVLSGGKHPFGDPLRRQANILCGDSDLSVLQGISAsdrelALILIRAMIAGTPADRPPATAIHQHPIFWSAAQILGFFQDVSDRVEKDDP--DSPALLALESGASAVVQEDWRLHIDVEVATDLRKYRSYRGESVRDLLRALRNKKHHYRELTPQAQLSLGQIPDKFTAYWLNRFPALLNHAWCAM-QSCR--------------\n>UniRef90_A0A067QMX0/567-659 [subseq from] non-specific serine/threonine protein kinase n=1 Tax=Zootermopsis nevadensis TaxID=136037 RepID=A0A067QMX0_ZOONE\n------------------------------------------------------------------------------------------------------------------------------------------------------------------------------------------------------------------------------------------------------------------------------------------------------------------------------------------------------------------------------------------------------------------------------------------------------------------------GNVQVGKITFNTSEIlGNGCEGTFVFKGMFDNRAVAVKRLLPECFTFADREVDLLRESDEHGNVVRYFCMEQDKQFRYIALELCAATLQDYVE---------------------------------------------------------------------------------------------------------------------------------------------------------------------------------------------------------------------------------------------------------------------------------------------------------------------------------------------------\n>UniRef90_A0A067QMX0/670-960 [subseq from] non-specific serine/threonine protein kinase n=1 Tax=Zootermopsis nevadensis TaxID=136037 RepID=A0A067QMX0_ZOONE\n---------------------------------------------------------------------------------------------------------------------------------------------------------------------------------------------------------------------------------------------------------------------------------------------------------------------------------------------------------------------------------------------------------------------------------------------------------------------------------------------------------------------------------------------------------------------------------------------------------------LEILHQSTAGLEHLHSLDIVHRDIKPHNVLLSmPNAkgEIRAMISDFGLCKKLKLGRMSFSRRS-GV-AGTDGWIAPEMLNGfSRTTCAVDIFSLGCVFHYVLSNGNHPFGDALRRQGNIISGEFRLSDLqgeEKLLQRI-LVEQMISSDPMERPPASAVRIHPIFWNKNQVLTFFQDVSDRVEKDDQE--SLVLQALEQGAHNVVRDDWRNVIDSEVAQDLRKYRNYRGTSVRDLLRALRNKKHHYRELSQEAQQSLGEIPNKFIDYWTQRFPLLLLHTWITM-QCVKNEPIFSQY------\n>UniRef90_A0A1S2ZB68/6-93 [subseq from] serine/threonine-protein kinase/endoribonuclease IRE2-like n=1 Tax=Erinaceus europaeus TaxID=9365 RepID=A0A1S2ZB68_ERIEU\n----------------------------------------------------------------------------------------------------------------------------------------------------------------------------------------------------------------------------------------------------------------------------------------------------------------------------------------------------------------------------------------------------------------------------------------------------------------------------VGKISFNPRDvLGRGAGGTFVFRGQFEGRAVAVKRLLRECFGLVRREVQLLQESDRHPNVLRYFCTERGPQFHYIALELCRASLQEFV----------------------------------------------------------------------------------------------------------------------------------------------------------------------------------------------------------------------------------------------------------------------------------------------------------------------------------------------------\n>UniRef90_A0A1S2ZB68/109-403 [subseq from] serine/threonine-protein kinase/endoribonuclease IRE2-like n=1 Tax=Erinaceus europaeus TaxID=9365 RepID=A0A1S2ZB68_ERIEU\n------------------------------------------------------------------------------------------------------------------------------------------------------------------------------------------------------------------------------------------------------------------------------------------------------------------------------------------------------------------------------------------------------------------------------------------------------------------------------------------------------------------------------------------------------------------------------------------------------------------LQQLTCGLAHLHSLHIVHRDLKPGNVLITEPDGqgrSRVVLSDFGLCKKLPAGRCSFSLRS-GI-PGTEGWMAPELLQLQCQplgspTSAVDIFSAGCLFYYVLSGGSHPFGADLYRQANILAGTPCLAHLEeDTHDkvtARDLVEAMLSPLPWTRPSAQGVLAHPFFWSRVKELQFFQDVSDWLEKE--PEQGPLVAALEEGGSTVVRGDWHRHISLPLQTDLRRFRSYKGTSVRDLLRAMRNKKHHYRELPTEVQQTLGPVPDGFVGYFTGRFPRLLLHTHRAMR-SCATESLFLAYF-----\n>UniRef90_A0A7L3DQ41/628-922 [subseq from] non-specific serine/threonine protein kinase (Fragment) n=5 Tax=Neognathae TaxID=8825 RepID=A0A7L3DQ41_PLUSO\n---------------------------------------------------------------------------------------------------------------------------------------------------------------------------------------------------------------------------------------------------------------------------------------------------------------------------------------------------------------------------------------------------------------------------------------------------------------------------------------------------------------------------------------------------------------------------------------------------------------VSLLRQTMSGLAHLHSLSIVHRDLKPCNILIsVPNchGQIRAVISDFGLCKKLQGGRQSFSLRS-GI-PGTEGWIAPEVLQetpKENPTCAVDIFSAGCIFYYVVSGGQHPFGDSLRRQANILSGSYQLSCLQEeAHDklvARELIVAMISPEPHHRPSATVVLMHPFFWSQEKQLQFFQDVSDRIEKEPAD--GPIVSALEAGGRSVVRTNWRMHISLPLQTDLRKFRTYKGASVRDLLRAMRNKKHHYHELPADVRAALGSVPDGFVQYFTSRFPQLLLHTHRAM-RVCAHERLFHSY------\n>UniRef90_A0A8B8FUE5/487-585 [subseq from] non-specific serine/threonine protein kinase n=1 Tax=Sipha flava TaxID=143950 RepID=A0A8B8FUE5_9HEMI\n------------------------------------------------------------------------------------------------------------------------------------------------------------------------------------------------------------------------------------------------------------------------------------------------------------------------------------------------------------------------------------------------------------------------------------------------------------------VEELSDGSFSIGKIMFRTDEiLGKGCEGTFVFKGEFERRPVAVKRLLPECFIAGEREVHILRESDYHPNVVRYYCTEQDKQFRYIALELCAATLQDYVE---------------------------------------------------------------------------------------------------------------------------------------------------------------------------------------------------------------------------------------------------------------------------------------------------------------------------------------------------\n>UniRef90_A0A8B8FUE5/599-891 [subseq from] non-specific serine/threonine protein kinase n=1 Tax=Sipha flava TaxID=143950 RepID=A0A8B8FUE5_9HEMI\n------------------------------------------------------------------------------------------------------------------------------------------------------------------------------------------------------------------------------------------------------------------------------------------------------------------------------------------------------------------------------------------------------------------------------------------------------------------------------------------------------------------------------------------------------------------------------------------------------------------LSHSIKGLQHLHSLGIVHRDIKPHNVLLSiptrgsgSYSSVRALISDFGLCKKLQGGKISFSKRS-GV-TGTDGWIAPEVFANNaSITKSIDIFSMGCLFYYVLSEGEHPFGESLWRQAKILDNRQAPC-LDALngnEIWKRLIFVMISRNPEDRPTASAVRYYPAFWDSSTLLSFLQDVSDRVEKENATS-S-VMLELEKgGEGVIGKEGWHDQIDQEITSELRKYRTYRSNSIRDLLRAFRNKKHHFRELSEDTQKLLGDIPDTFLEYWTSKFPLLVYHTWTSM--YCLSDEItFVKY------\n>UniRef90_A0A8K9WZV3/545-641 [subseq from] non-specific serine/threonine protein kinase n=2 Tax=Oncorhynchus mykiss TaxID=8022 RepID=A0A8K9WZV3_ONCMY\n-----------------------------------------------------------------------------------------------------------------------------------------------------------------------------------------------------------------------------------------------------------------------------------------------------------------------------------------------------------------------------------------------------------------------------------------------------------------SLSDGGIEEVEVGKISFCPSEiLGHGTEGTFVFRGRFDGRRVAVKRILPECFDVAEREVQLLRESDEHPNVIRYYCTERDKLFTYIAIELCAATLQQ------------------------------------------------------------------------------------------------------------------------------------------------------------------------------------------------------------------------------------------------------------------------------------------------------------------------------------------------------\n>UniRef90_A0A8K9WZV3/659-935 [subseq from] non-specific serine/threonine protein kinase n=2 Tax=Oncorhynchus mykiss TaxID=8022 RepID=A0A8K9WZV3_ONCMY\n-------------------------------------------------------------------------------------------------------------------------------------------------------------------------------------------------------------------------------------------------------------------------------------------------------------------------------------------------------------------------------------------------------------------------------------------------------------------------------------------------------------------------------------------------------------------------------------------------------------------------------IELFHRDLKPRNILLSQPGPLgrvRALISDFGLCKKIPEGRTSFSLRS-GI-PGTEGWIAPEVLLDTpGNNPAVDVFSAGCVFYYVVSRGQHPFGDTLRRQANILTGEYFLtHFLEDVHDDViarDLIERMINSDPESRPSTSSILKHPFFWSPDKQLQFFQDVSDRIEKEPT--DSTMVVRLETAGRAVVRTNWRMHISVPLQTDLRKFRTYKGNSVRDLLRAMRNKKHHYHELPAEVQETLGEVPEGFVSYFTSRFPRLLLHTHTALS-SCSHERLFQPY------\n>UniRef90_A0A212D7Q4/83-191 [subseq from] Endoribonuclease n=2 Tax=Laurasiatheria TaxID=314145 RepID=A0A212D7Q4_CEREH\n---------------------------------------------------------------------------------------------------------------------------------------------------------------------------------------------------------------------------------------------------------------------------------------------------------------------------------------------------------------------------------------------------------------------------------------------------------KAVTSPFPEQDDEDEETsmVMVGKISFCPKDVlGHGAEGTIVYRGMFDNRDVAVKRILPECFSFADREVQLLRESDEHPNVIRYFCTERDRQFQYIAIELCAATLQEYV----------------------------------------------------------------------------------------------------------------------------------------------------------------------------------------------------------------------------------------------------------------------------------------------------------------------------------------------------\n>UniRef90_A0A212D7Q4/204-498 [subseq from] Endoribonuclease n=2 Tax=Laurasiatheria TaxID=314145 RepID=A0A212D7Q4_CEREH\n---------------------------------------------------------------------------------------------------------------------------------------------------------------------------------------------------------------------------------------------------------------------------------------------------------------------------------------------------------------------------------------------------------------------------------------------------------------------------------------------------------------------------------------------------------------------------------------------------------------ITLLQQTTSGLAHLHSLNIVHRDLKPHNILLSMpNahGRIKAMISDFGLCKKLAVGRHSFSRRS-GV-PGTEGWIAPEMLSEdckENPTYTVDIFSAGCVFYYVISEGSHPFGKSLQRQANILLGAYSLDCLhpEKHEDviARELIEKMIAMDPQKRPSAKHVLKHPFFWSLEKQLQFFQDVSDRIEKEALD-G-PIVKQLERGGRAVVKMDWRENITVPLQTDLRKFRTYKGSSVRDLLRAMRNKKHHYRELPEEVQETLGALPDGFVRYFTSRFPHLLLHTYRAM-ELCRHERPFQPY------\n>UniRef90_A0A667Z9U8/316-405 [subseq from] non-specific serine/threonine protein kinase n=1 Tax=Myripristis murdjan TaxID=586833 RepID=A0A667Z9U8_9TELE\n--------------------------------------------------------------------------------------------------------------------------------------------------------------------------------------------------------------------------------------------------------------------------------------------------------------------------------------------------------------------------------------------------------------------------------------------------------------------------VRVGNITFHPKNvLGHGAEGTIVYKGQFDNRPVAVKRILPECFSFADREVQLLRESDEHPNVIRYFCTERDRQFQYIAIELCAASLQEYV----------------------------------------------------------------------------------------------------------------------------------------------------------------------------------------------------------------------------------------------------------------------------------------------------------------------------------------------------\n>UniRef90_A0A667Z9U8/418-713 [subseq from] non-specific serine/threonine protein kinase n=1 Tax=Myripristis murdjan TaxID=586833 RepID=A0A667Z9U8_9TELE\n-------------------------------------------------------------------------------------------------------------------------------------------------------------------------------------------------------------------------------------------------------------------------------------------------------------------------------------------------------------------------------------------------------------------------------------------------------------------------------------------------------------------------------------------------------------------------------------------------------------VV--LLQQTMSGLAHLHSLNIVHRDLKPHNILVSMpNahGRVRAMISDFGLCKKLAVGRHSFSRRS-GV-PGTEGWIAPEVLSEDckdNPTCTVDIFSAGCVFYYVVSEGSHPFGKSLQRQANILLGTYSLDHLQPdKHEdiiAQHLIEQMLSMDPHRRPSAESVLKHPFFWSLERELQFFQDVSDRIEKEPLD--GPIVRQLERGGRAVVKGDWREHITVPLQTDLRKFRSYKGGSVRDLLRAMRNKKHHYRELPAEVQETLGSIPDDFVSYFTSRFPHLLKHTYLAM-RTCAHERTFLPYY-----\n>UniRef90_A0A0L7RD49/515-609 [subseq from] non-specific serine/threonine protein kinase n=2 Tax=Habropoda laboriosa TaxID=597456 RepID=A0A0L7RD49_9HYME\n----------------------------------------------------------------------------------------------------------------------------------------------------------------------------------------------------------------------------------------------------------------------------------------------------------------------------------------------------------------------------------------------------------------------------------------------------------------------MGEGvVKVGKItFDTGQVLGKGCEGTFVYRGKFDGRSVAVKRLLPDCFTFADREVTLLRESDAHANVVRYFCTEQDRMFRYIALELAEATLQDYV----------------------------------------------------------------------------------------------------------------------------------------------------------------------------------------------------------------------------------------------------------------------------------------------------------------------------------------------------\n>UniRef90_A0A0L7RD49/622-902 [subseq from] non-specific serine/threonine protein kinase n=2 Tax=Habropoda laboriosa TaxID=597456 RepID=A0A0L7RD49_9HYME\n----------------------------------------------------------------------------------------------------------------------------------------------------------------------------------------------------------------------------------------------------------------------------------------------------------------------------------------------------------------------------------------------------------------------------------------------------------------------------------------------------------------------------------------------------------------------------------------------------------------SILRQATSGLAHLHLLDIVHRDIKPHNVLLSTpgpRGEVRAMISDFGLCKKLQLGRVSFSRRS-GV-TGTDGWIAPEMLNGSRTTCAVDIFSLGCVFYYVLSDGKHPFGDPLRRQANILCGESDLTaLYDGIPEndkelALVLIKAMIASNPSERPPVIAVHDHPIFWEPARILGFFQDVSDRVEKERID--SPVMIALETDNNRVVQGDWRLHIDVEVATDLRKYRSYRGESVRDLLRALRNKKHHYRELSSQAQESLGDIPENFTRYWLSRFPRLLSHVWCAM-------------------\n>UniRef90_U7PHT4/898-993 [subseq from] non-specific serine/threonine protein kinase n=3 Tax=Sporothrix TaxID=29907 RepID=U7PHT4_SPOS1\n-----------------------------------------------------------------------------------------------------------------------------------------------------------------------------------------------------------------------------------------------------------------------------------------------------------------------------------------------------------------------------------------------------------------------------------------------------------------------TPIMRMGSLEVNqNVQLGTGSNGTVVFAGKFDGREVAVKRMLIQFYDIASQETKLLRESDDHPNVIRYYAQQQRANFHYIALELCQASLGDVVEKP-------------------------------------------------------------------------------------------------------------------------------------------------------------------------------------------------------------------------------------------------------------------------------------------------------------------------------------------------\n>UniRef90_U7PHT4/1010-1088 [subseq from] non-specific serine/threonine protein kinase n=3 Tax=Sporothrix TaxID=29907 RepID=U7PHT4_SPOS1\n-----------------------------------------------------------------------------------------------------------------------------------------------------------------------------------------------------------------------------------------------------------------------------------------------------------------------------------------------------------------------------------------------------------------------------------------------------------------------------------------------------------------------------------------------------------------------------------------------------------------VLYQITSGLNHLHARSIVHRDLKPQNILVNMSADGkpRMLISDFGLCKKLEGGASSFGA-TTAHAAGTSGWRAPELLLDD------------------------------------------------------------------------------------------------------------------------------------------------------------------------------------------------------------------------\n>UniRef90_U7PHT4/1101-1332 [subseq from] non-specific serine/threonine protein kinase n=3 Tax=Sporothrix TaxID=29907 RepID=U7PHT4_SPOS1\n---------------------------------------------------------------------------------------------------------------------------------------------------------------------------------------------------------------------------------------------------------------------------------------------------------------------------------------------------------------------------------------------------------------------------------------------------------------------------------------------------------------------------------------------------------------------------------------------------------------------------------------------------------------------AMSTQSGVSATSGSGLVHNPDGTVSRRATKAIDIFSLGLVFYYVLTKGSHPFdcGDRYMREVNIRKDTYNLDGLDVLGdfafEAKDLVEHMISRSPQHRPRTRAVMAHPFFWSPKKRLAFLCDVSDHFEKEPRDPPSEALASLEALAPDVCRGDFLKRLPKDFVDSLGKQRKYRGDRLLDLLRALRNKRNHYEDMSEPLRRMVGALPEGYLAFWTMRFPNLLIGCWALGIDW----------------\n>UniRef90_A0A7L2TD94/525-614 [subseq from] non-specific serine/threonine protein kinase (Fragment) n=1 Tax=Pomatostomus ruficeps TaxID=9176 RepID=A0A7L2TD94_POMRU\n----------------------------------------------------------------------------------------------------------------------------------------------------------------------------------------------------------------------------------------------------------------------------------------------------------------------------------------------------------------------------------------------------------------------------------------------------------------------------VGKISFNPKDVlGHGAGGTFVFRGQFEGRNVAVKRLLPECVHLLDREVQLLRESDEHPHVVRYFCTERDRQFHYIAIELCSATLQEYVES--------------------------------------------------------------------------------------------------------------------------------------------------------------------------------------------------------------------------------------------------------------------------------------------------------------------------------------------------\n>UniRef90_A0A7L2TD94/626-919 [subseq from] non-specific serine/threonine protein kinase (Fragment) n=1 Tax=Pomatostomus ruficeps TaxID=9176 RepID=A0A7L2TD94_POMRU\n----------------------------------------------------------------------------------------------------------------------------------------------------------------------------------------------------------------------------------------------------------------------------------------------------------------------------------------------------------------------------------------------------------------------------------------------------------------------------------------------------------------------------------------------------------------------------------------------------------------SLLRQTMSGLAHLHSLSIVHRDLKPCNILIsVPNchGQIRAVISDFGLCKKLQGGRQSFSLRS-GI-PGTEGWIAPEVLQeapKENPTSAVDIFSAGCIFYYVVSGGQHPFGDSLRRQANILAGSYELSCLQEeAHDklvARELIVAMISSEPQRRPSAPVVLVHPFFWSQEKQLQFFQDVSDRVEKEPAE-G-PIVSALESGGRAVVRTNWRMHISLPLQMDLRKFRTYKGGSVRDLLRAMRNKKHHYHELPADVRLALGSVPEGFVHYFTSRFPRLLLHTHGAM-RLCAHERIFHSY------\n>UniRef90_UPI0004A4AA8D/572-666 [subseq from] serine/threonine-protein kinase/endoribonuclease IRE1-like isoform X1 n=6 Tax=Poecilia reticulata TaxID=8081 RepID=UPI0004A4AA8D\n---------------------------------------------------------------------------------------------------------------------------------------------------------------------------------------------------------------------------------------------------------------------------------------------------------------------------------------------------------------------------------------------------------------------------------------------------------------------------LVGKIsFTPTDVLGHGTAGTFVFRGRFDGRHIAVKRILPECFEVAEREVQLLRESDMHPNVIRYFCTERDRLFTYIAIELCAVTLQQYVEDSSCF----------------------------------------------------------------------------------------------------------------------------------------------------------------------------------------------------------------------------------------------------------------------------------------------------------------------------------------------\n>UniRef90_UPI0004A4AA8D/672-966 [subseq from] serine/threonine-protein kinase/endoribonuclease IRE1-like isoform X1 n=6 Tax=Poecilia reticulata TaxID=8081 RepID=UPI0004A4AA8D\n---------------------------------------------------------------------------------------------------------------------------------------------------------------------------------------------------------------------------------------------------------------------------------------------------------------------------------------------------------------------------------------------------------------------------------------------------------------------------------------------------------------------------------------------------------------------------------------------------------------ITLLEQTMCGLSHLHSLNIVHRDLKPRNILLSGPNALgevRALISDFGLCKKIPDGRSSFSLRS-GI-PGTEGWIAPEVLREtpgNKPTSAVDVFSAGCVFYYVVSRGQHPFGEALRRQVNILSGEYSLsHFMDDIHDdviAKDLIEQMISADAESRPSTACVLKHPFFWSPEKQLLFFQDVSDRIEKEPAE--SPIVVRLETAGRAVVRTNWRMHISVPLQTDLRRFRTYKGNSVRDLLRAMRNKKHHYHELPPEVQDTLGELPEGFVGYFTSRFPRLLMHTHAAL-QICIHERLFHPY------\n>UniRef90_UPI00192FA8C5/581-701 [subseq from] serine/threonine-protein kinase/endoribonuclease IRE2 isoform X1 n=6 Tax=Crotalus tigris TaxID=88082 RepID=UPI00192FA8C5\n--------------------------------------------------------------------------------------------------------------------------------------------------------------------------------------------------------------------------------------------------------------------------------------------------------------------------------------------------------------------------------------------------------------------------------------------QGADQPPSSASVDKASLQ-SPGPAGVAPEMVTVGKLSFRPLEvLGRGAGGTFVFRGRFDGRDVAVKRLLLDSIHLVDREVRLLRESDAHPNVVRYFCTEADGQFHYIALELCSASLQQYVES--------------------------------------------------------------------------------------------------------------------------------------------------------------------------------------------------------------------------------------------------------------------------------------------------------------------------------------------------\n>UniRef90_UPI00192FA8C5/712-1006 [subseq from] serine/threonine-protein kinase/endoribonuclease IRE2 isoform X1 n=6 Tax=Crotalus tigris TaxID=88082 RepID=UPI00192FA8C5\n---------------------------------------------------------------------------------------------------------------------------------------------------------------------------------------------------------------------------------------------------------------------------------------------------------------------------------------------------------------------------------------------------------------------------------------------------------------------------------------------------------------------------------------------------------------------------------------------------------------LSLLSQTMSGLAHLHSLSIAHRDLKPCNILISVpdgQGRFRAVISDFGLCKKLQGGHQSFSLGS-GI-PGTEGWIAPEMLREDAQespTCGVDIFSAGCIFYYVLSHGQHPFGHSFHRQANILVGAYQLPRLQQDTHShlVgrDLIEAMISSDPRLRPSAAQVLRHPFFWGPEKQLQFFQDVSDRLEKELAD--GPLVSTLEAESLMVVRGNWQVHLSAPLQADLRKFRRYQGSSVRDLLRAMRNKKHHYYELPSHVQEALGSLPHGFIQYFLDRFPRLLLHTYRAL-RLCAAERLFRRY------\n>UniRef90_UPI0004400039/484-585 [subseq from] serine/threonine-protein kinase/endoribonuclease IRE1 n=1 Tax=Microplitis demolitor TaxID=69319 RepID=UPI0004400039\n------------------------------------------------------------------------------------------------------------------------------------------------------------------------------------------------------------------------------------------------------------------------------------------------------------------------------------------------------------------------------------------------------------------------------------------------------------ITSIPE--DIGGGTVKVGKIIFNIDEvLGKGCEGTFVYKGEFDGRSVAVKRLLPDCFTFADREVALLRESDAHANVVRYFCTEQDRMFRYIALELAQATLQDYI----------------------------------------------------------------------------------------------------------------------------------------------------------------------------------------------------------------------------------------------------------------------------------------------------------------------------------------------------\n>UniRef90_UPI0004400039/599-883 [subseq from] serine/threonine-protein kinase/endoribonuclease IRE1 n=1 Tax=Microplitis demolitor TaxID=69319 RepID=UPI0004400039\n-----------------------------------------------------------------------------------------------------------------------------------------------------------------------------------------------------------------------------------------------------------------------------------------------------------------------------------------------------------------------------------------------------------------------------------------------------------------------------------------------------------------------------------------------------------------------------------------------------------------ILLQATSGLAHLHSLDIVHRDIKPHNVLLSMpgpRGEVRAMISDFGLCKKLQLGRMSFSRRS-GV-TGTDGWIAPEMLNGERTTCAVDIFSLGCVFYYVLSNGNHPFGDNLRRQSNILCGESNLSMLNNISNsdrelALILIKSMIDSDPTSRPPAIAIQNYPFFWNPSRILNFFQDISDRVEKD--DAGSLALMVLESGGERVVEKDWRSCIDIEVANDLRKYRSYRGESVRDLLRALRNKKHHYRELTPEAQASLGEIPVKFTEYWLSRFPHLLSHSWCVMQKFRNE-------------\n>UniRef90_A0A0L0N7J0/812-999 [subseq from] non-specific serine/threonine protein kinase n=3 Tax=Tolypocladium TaxID=29909 RepID=A0A0L0N7J0_TOLOC\n--------------------------------------------------------------------------------------------------------------------------------------------------------------------------------------------------------------------------------------------------------------------------------------------------------------------------------------------------------------------------------------------------------------------------------------------------------------------------IRMGNIEVNTEvQLGTGSNGTLVFAGNFDGREVAVKRMLIQFYDIASQETRLLRESDDHPNVIRYYSQQTQGGFLYIALERCAASLADVV-------ERPHAFREL---------ANAGRVDL--------PAV---LYQITNGMSHLHGLRIVHRDLKPHNILVNmgKDGKPRMLVSDFGLCKKLEGGQSSFG-ATTGRAAGTSGWRAPELLLDD------------------------------------------------------------------------------------------------------------------------------------------------------------------------------------------------------------------------\n>UniRef90_A0A0L0N7J0/1009-1236 [subseq from] non-specific serine/threonine protein kinase n=3 Tax=Tolypocladium TaxID=29909 RepID=A0A0L0N7J0_TOLOC\n--------------------------------------------------------------------------------------------------------------------------------------------------------------------------------------------------------------------------------------------------------------------------------------------------------------------------------------------------------------------------------------------------------------------------------------------------------------------------------------------------------------------------------------------------------------------------------------------------------------------------------------------------------------------------ASTHSGSGSVLVGDGTMSNSRRATRAIDIFSLGLVFFYVLTNGSHPFdcGDRYMREVNIRKGSYNLRPLDSLGdfayEAKDLIASMLEADPRKRPTARDIMSHPFFWSAKKRLSFLCDVSDHFEKEPRDPPSAALAELERHALQVTKGDFLRVLPRDFVDSLGKQRKYTGSKLLDLLRALRNKRNHYEDMPEALKRTVGPLPEGYLGFWTVRFPMLLLVCWNIVYNVQ---------------\n>UniRef90_A0A8C7YB00/415-706 [subseq from] non-specific serine/threonine protein kinase n=1 Tax=Oryzias sinensis TaxID=183150 RepID=A0A8C7YB00_9TELE\n-------------------------------------------------------------------------------------------------------------------------------------------------------------------------------------------------------------------------------------------------------------------------------------------------------------------------------------------------------------------------------------------------------------------------------------------------------------------------------------------------------------------------------------------------------------------------------------------------------------VM--VLQQTMSGLAHLHSLNIVHRDLKPHNILVSMpNahGRVRAMISDFGLCKKLAVGRHSFSRRS-GV-PGTEGWIAPEVLSEDCQhnpTCAVDIFSAGCVFYYVVSQGSHPFGKSLQRQANILLGAYSIDHLQSDKhEdivARNLMEQMLSMDPHKRPSAESVLKHPFFWSLEKELQFFQDVSDRIEKEPLD--GPIVRQLERGGRAVVQGDWREHITVPLQTDLRKFRSYKGGSVRDLLRAMRNKKHHYRELPAEVQETLGSIPDDFVSYFTSRFPHLLMHTYLAMRT-CASERTF---------\n>UniRef90_UPI00186452F4/560-649 [subseq from] serine/threonine-protein kinase/endoribonuclease IRE1-like n=1 Tax=Megalops cyprinoides TaxID=118141 RepID=UPI00186452F4\n--------------------------------------------------------------------------------------------------------------------------------------------------------------------------------------------------------------------------------------------------------------------------------------------------------------------------------------------------------------------------------------------------------------------------------------------------------------------------VRVGNITFNPKNvLGHGAEGTIVYKGHFDRRPVAVKRILPECFSFADREVQLLRESDEHPNVIRYFCTERDRQFQYIAIELCAATLREYV----------------------------------------------------------------------------------------------------------------------------------------------------------------------------------------------------------------------------------------------------------------------------------------------------------------------------------------------------\n>UniRef90_UPI00186452F4/663-958 [subseq from] serine/threonine-protein kinase/endoribonuclease IRE1-like n=1 Tax=Megalops cyprinoides TaxID=118141 RepID=UPI00186452F4\n----------------------------------------------------------------------------------------------------------------------------------------------------------------------------------------------------------------------------------------------------------------------------------------------------------------------------------------------------------------------------------------------------------------------------------------------------------------------------------------------------------------------------------------------------------------------------------------------------------------SVLQQTMSGLAHLHSLNIVHRDLKPHNILVSMRGpqgRRRAMISDFGLCKKLAAGRHSFSRRS-GV-PGTEGWIAPEVLNEDsarNPTCAVDIFSAGCVFYYTVSQGSHPFGKSLQRQANILLGAYSLDCLQPDKhEdliARDLMEQMLSMEPQRRPSAESVLKHPFFWSLEKQLHFFQDVSDRIEKESLD-GA-VVRQLERGGRAVVKGDWREHITVPLQTDLRKFRSYKGGSVRDLLRAMRNKKHHYRELPAQVQETLGSVPEGFVCYFTSRFPRLLLHTYQAMHT-CARERPFLHYYP----\n>UniRef90_UPI001900FE46/784-983 [subseq from] serine threonine kinase irei n=1 Tax=Colletotrichum karsti TaxID=1095194 RepID=UPI001900FE46\n------------------------------------------------------------------------------------------------------------------------------------------------------------------------------------------------------------------------------------------------------------------------------------------------------------------------------------------------------------------------------------------------------------------------------------------------------------------------PIIRMGNIEVDtDNQLGTGSNGTLVFAGKFDGREVAVKRMLIQFYDIASQETRLLRESDDHPNVIRYYAQQVRDGFLYIALERCAASLADVV-------EKPH-----H---FGKLAQAGKA------D---IPG---VLYQITNGINHLHQLRIVHRDLKPQNILVNvdKHGRPRLLVSDFGLCKKLEGGQSSFG-ATTGRAAGTSGWRAPELLLDDdaNHTAMVDS----------------------------------------------------------------------------------------------------------------------------------------------------------------------------------------------------------------\n>UniRef90_UPI001900FE46/984-1206 [subseq from] serine threonine kinase irei n=1 Tax=Colletotrichum karsti TaxID=1095194 RepID=UPI001900FE46\n----------------------------------------------------------------------------------------------------------------------------------------------------------------------------------------------------------------------------------------------------------------------------------------------------------------------------------------------------------------------------------------------------------------------------------------------------------------------------------------------------------------------------------------------------------------------------------------------------------------------------------------------------------------------------INSGSGSI-LVGSDMVSGRRATRSIDIFSLGLVFFYVLTNGLHPFdcGDRYMREVNIRKGNFNLSPLDSLgdaaPEAKHLITWMLNADPKERPTARDVLAHPFFWPAKKRLAFLCDVSDSFEKEPRDPPSDQLAHLETLAPEITKGDFLRQLPREFVDSLGKQRKYTGSRMLDLLRALRNKKNHYEDMSDSLKRAVGPLPEGYLSFWAVRFPRLLIDCWEVIWS-----------------\n>UniRef90_A0A8B9FQ08/532-621 [subseq from] non-specific serine/threonine protein kinase n=1 Tax=Amazona collaria TaxID=241587 RepID=A0A8B9FQ08_9PSIT\n----------------------------------------------------------------------------------------------------------------------------------------------------------------------------------------------------------------------------------------------------------------------------------------------------------------------------------------------------------------------------------------------------------------------------------------------------------------------------VGKVSFNPKDVlGHGAGGTFVFRGRFEGRNVAVKRLLPECFHLVDREVRLLRESDEHPHVVRYFCTERDKQFHYIAIELCSATLQEYVES--------------------------------------------------------------------------------------------------------------------------------------------------------------------------------------------------------------------------------------------------------------------------------------------------------------------------------------------------\n>UniRef90_A0A8B9FQ08/633-926 [subseq from] non-specific serine/threonine protein kinase n=1 Tax=Amazona collaria TaxID=241587 RepID=A0A8B9FQ08_9PSIT\n----------------------------------------------------------------------------------------------------------------------------------------------------------------------------------------------------------------------------------------------------------------------------------------------------------------------------------------------------------------------------------------------------------------------------------------------------------------------------------------------------------------------------------------------------------------------------------------------------------------SLLRQTMSGLAHLHSLSIAHRDLKPCNILIsVPNphGQIRAIISDFGLCKKLQGGRQSFSLRS-GI-PGTEGWIAPEVLQeapKENPTCAVDIFSAGCIFYYVLSGGQHPFGDSLRRQANILSGSYQLSCLEEEAHdklvARDLIVAMISPEPQHRPSAPVVLVHPFFWSQEKQLQFFQDVSDRIEKEPAE-G-PIASALEAGGRAVVRTNWRMHISLPLQTDLRKFRTYKGASVRDLLRAMRNKKHHYHELPAEVRAALGSVPDAFVYYFTSRFPRLLLHTHRAM-RVCAHERLFHSY------\n>UniRef90_A0A7L1WKL3/628-921 [subseq from] non-specific serine/threonine protein kinase (Fragment) n=1 Tax=Certhia brachydactyla TaxID=73330 RepID=A0A7L1WKL3_9PASS\n----------------------------------------------------------------------------------------------------------------------------------------------------------------------------------------------------------------------------------------------------------------------------------------------------------------------------------------------------------------------------------------------------------------------------------------------------------------------------------------------------------------------------------------------------------------------------------------------------------------SVLRQTMAGLAHLHSLSIVHRDLKPCNILIsVpnRHGQIRAVISDFGLCKKLQGGRQSFSLRS-GI-PGTEGWIAPEVLQeapKENPTSAVDIFSAGCIFYYVVSGGQHPFGDSLRRQANILAGSYQLSCLQEeAHDklvARELIVAMISSEPQRRPSAPVVLLHPFFWSQEKQLQFFQDVSDRVEKEPAE-G-PIVSALESGGRAVVRTNWRMHISLPLQMDLRKFRTYKGGSVRDLLRAMRNKKHHYHELPADVRVALGSVPEGFVQYFTSRFPRLLLHTHGAM-RLCAHERTFRSY------\n>UniRef90_A0A7L3JS56/528-617 [subseq from] non-specific serine/threonine protein kinase (Fragment) n=1 Tax=Thalassarche chlororhynchos TaxID=54017 RepID=A0A7L3JS56_THACH\n----------------------------------------------------------------------------------------------------------------------------------------------------------------------------------------------------------------------------------------------------------------------------------------------------------------------------------------------------------------------------------------------------------------------------------------------------------------------------VGKVSFNPKDVlGHGAGGTFVFRGQFEGRNVAVKRLLPECFHLVDREVQLLRESDEHPHVVRYFCTEKDKQFHYIAIELCSATLQEYVES--------------------------------------------------------------------------------------------------------------------------------------------------------------------------------------------------------------------------------------------------------------------------------------------------------------------------------------------------\n>UniRef90_A0A7L3JS56/629-922 [subseq from] non-specific serine/threonine protein kinase (Fragment) n=1 Tax=Thalassarche chlororhynchos TaxID=54017 RepID=A0A7L3JS56_THACH\n----------------------------------------------------------------------------------------------------------------------------------------------------------------------------------------------------------------------------------------------------------------------------------------------------------------------------------------------------------------------------------------------------------------------------------------------------------------------------------------------------------------------------------------------------------------------------------------------------------------SLLHQTMSGLAHLHSLSIVHRDLKPCNILIsVpnRHGQIRAVISDFGLCKKLQGGRQSFSLRS-GI-PGTEGWIAPEVLQeapKENPTCAVDIFSAGCVFYYVVSGGQHPFGDSLRRQANILSGSYQLSCLQEeTHDnLVvrELIATMISAEPQRRPSAPVVLVHPFFWSQEKQLQFFQDVSDRVEKEPAE-G-PIVSALEAGGRSVVRTNWRMHISLPLQTDLRKFRTYKGGSVRDLLRAMRNKKHHYHELPAEVRAALGSVPDGFVRYFTSRFPQLLLHTHGAM-RVCAQERLFHSY------\n>UniRef90_A0A165JZZ6/720-812 [subseq from] non-specific serine/threonine protein kinase n=1 Tax=Xylona heveae (strain CBS 132557 / TC161) TaxID=1328760 RepID=A0A165JZZ6_XYLHT\n-----------------------------------------------------------------------------------------------------------------------------------------------------------------------------------------------------------------------------------------------------------------------------------------------------------------------------------------------------------------------------------------------------------------------------------------------------------------------IEPFQINNLVVTDEVLGYGSSGTMVFKGSFEGREVAVKRMLRQFFNVASHEVGLLQESDDHANVIRYFCRQESSLFHYIALELCHASVQDVVE---------------------------------------------------------------------------------------------------------------------------------------------------------------------------------------------------------------------------------------------------------------------------------------------------------------------------------------------------\n>UniRef90_A0A165JZZ6/831-919 [subseq from] non-specific serine/threonine protein kinase n=1 Tax=Xylona heveae (strain CBS 132557 / TC161) TaxID=1328760 RepID=A0A165JZZ6_XYLHT\n-----------------------------------------------------------------------------------------------------------------------------------------------------------------------------------------------------------------------------------------------------------------------------------------------------------------------------------------------------------------------------------------------------------------------------------------------------------------------------------------------------------------------------------------------------------------------------------------------------------------IMLQIAAGVRHLHALRIVHRDLKPQNILVANpklspaNPDA--VvpprilISDFGLCKKLENELSYLGTSMTH-AAGTPGWRAPELLLLDKD----------------------------------------------------------------------------------------------------------------------------------------------------------------------------------------------------------------------\n>UniRef90_A0A165JZZ6/929-1151 [subseq from] non-specific serine/threonine protein kinase n=1 Tax=Xylona heveae (strain CBS 132557 / TC161) TaxID=1328760 RepID=A0A165JZZ6_XYLHT\n--------------------------------------------------------------------------------------------------------------------------------------------------------------------------------------------------------------------------------------------------------------------------------------------------------------------------------------------------------------------------------------------------------------------------------------------------------------------------------------------------------------------------------------------------------------------------------------------------------------------------------------------------------------------------TASGLSSEASNSAAGGTKSTRRATRAIDIFSLGCVYFYVLTGGLHPFGDSYMREANALKGNFDLEPLDSLgdyaSEAKDLIGRMIALEPRQRPDATSVMIHPFFWPPEKRLNFLCDVSDHFEFECRDPPSPHLQILESVAAEVINGDFLRKLHKDFVDTLGKQRKYTGTKMLDLLRALRNKKNHYQDMPDDVKARVGPLPAGYLHYWTVRFPDLLLQCHNAIV------------------\n>UniRef90_A0A2I0LX14/440-545 [subseq from] non-specific serine/threonine protein kinase n=2 Tax=Columba livia TaxID=8932 RepID=A0A2I0LX14_COLLI\n----------------------------------------------------------------------------------------------------------------------------------------------------------------------------------------------------------------------------------------------------------------------------------------------------------------------------------------------------------------------------------------------------------------------------------------------------------------PAASSSSADAepdmTVVGKISFNPKDVlGHGAGGTFVFRGQFDGRNVAVKRLLPECFHLVDREVQLLRESDEHPHVVRYFCTERDKQFHYIAIELCSATLQEYVES--------------------------------------------------------------------------------------------------------------------------------------------------------------------------------------------------------------------------------------------------------------------------------------------------------------------------------------------------\n>UniRef90_A0A2I0LX14/558-847 [subseq from] non-specific serine/threonine protein kinase n=2 Tax=Columba livia TaxID=8932 RepID=A0A2I0LX14_COLLI\n-----------------------------------------------------------------------------------------------------------------------------------------------------------------------------------------------------------------------------------------------------------------------------------------------------------------------------------------------------------------------------------------------------------------------------------------------------------------------------------------------------------------------------------------------------------------------------------------------------------------VLHQTMAGLAHLHSLSIVHRDLKPCNILIsVpnRHGQIRAVISDFGLCKKLQVGRQSFSLRS-GI-PGTEGWIAPELLQeapKENPTCAVDIFSAGCVFYYVLSGGQHAFGDSLRRQANILSGWYQLSCLQeEAHDTViarELIAAMLSPEPQRRPTATAVLVHPFFWSQEKQLQFFQDVSDRIEKEP--AAGPIVSALEAGGRAVVRTNWRMHISLPLQTDLRKFRTYKGGSVRDLLRAMRNKKHHYHELPADVQAALGSVPDGFVRYFTSRFPRLLLHTHGAMR-GCARERLF---------\n>UniRef90_A0A553ICZ9/760-849 [subseq from] non-specific serine/threonine protein kinase n=1 Tax=Xylaria flabelliformis TaxID=2512241 RepID=A0A553ICZ9_9PEZI\n---------------------------------------------------------------------------------------------------------------------------------------------------------------------------------------------------------------------------------------------------------------------------------------------------------------------------------------------------------------------------------------------------------------------------------------------------------------------------NIGGIEVNqDNQLGMGSNGTVVFAGKFHGRDVAVKRMLTQFWDIATQETQLLLESDHHPNVIRYYAMSKNDSFLYIALELCQASLSDVVD---------------------------------------------------------------------------------------------------------------------------------------------------------------------------------------------------------------------------------------------------------------------------------------------------------------------------------------------------\n>UniRef90_A0A553ICZ9/867-946 [subseq from] non-specific serine/threonine protein kinase n=1 Tax=Xylaria flabelliformis TaxID=2512241 RepID=A0A553ICZ9_9PEZI\n----------------------------------------------------------------------------------------------------------------------------------------------------------------------------------------------------------------------------------------------------------------------------------------------------------------------------------------------------------------------------------------------------------------------------------------------------------------------------------------------------------------------------------------------------------------------------------------------------------------RVLLQIANGLSFLHDLRIVHRDLKPQNILVTMDRDGRPRLlvSDFGLCKKLEGGQSSFGA-TTAHAAGTSGWRAPELLLDD------------------------------------------------------------------------------------------------------------------------------------------------------------------------------------------------------------------------\n>UniRef90_A0A553ICZ9/964-1182 [subseq from] non-specific serine/threonine protein kinase n=1 Tax=Xylaria flabelliformis TaxID=2512241 RepID=A0A553ICZ9_9PEZI\n----------------------------------------------------------------------------------------------------------------------------------------------------------------------------------------------------------------------------------------------------------------------------------------------------------------------------------------------------------------------------------------------------------------------------------------------------------------------------------------------------------------------------------------------------------------------------------------------------------------------------------------------------------------------------------SSQLVSADVMPNRRATRAIDIFSLGLVFFYVLTKGYHPFdlGDRYMREVNIRKGQFSLKPLEVLGdvayEAKALIETMLRADPKARPTAKDVMAHPFFWSAKERLAFLCDVSDHFELEPRDPMSPALAELEACAPLVCRGDFLKILPKEFVESLGKQRKYTGSRLLDLLRALRNKRSHYGDLSDSLKKMVGPIPDGYLGFWTRRFPNLLIVCCMVIYKL----------------\n>UniRef90_A0A7K9QMX1/630-923 [subseq from] non-specific serine/threonine protein kinase (Fragment) n=2 Tax=Corvoidea TaxID=192204 RepID=A0A7K9QMX1_IRECY\n----------------------------------------------------------------------------------------------------------------------------------------------------------------------------------------------------------------------------------------------------------------------------------------------------------------------------------------------------------------------------------------------------------------------------------------------------------------------------------------------------------------------------------------------------------------------------------------------------------------SVLRQTMSGLAHLHSLSIVHRDLKPCNILIsVpnRHGQIRAVISDFGLCKKLQGGRQSFSLRS-GI-PGTEGWIAPEVLQeapKENPTSAVDIFSAGCVFYYVVSGGQHPFGDSLRRQANILAGSYQLSCLQEeAHDklvARELIVAMISSEPQRRPSAAVVLVHPFFWSHEKQLQFFQDVSDRVEKEPAE-G-PIVSALESGGRAVVRTNWRMHISLPLQMDLRKFRTYKGGSVRDLLRAMRNKKHHYHELPADVRVALGSVPEGFVQYFTSRFPRLLLHTHGAM-RVCAHERVFHSY------\n>UniRef90_A0A507R044/704-792 [subseq from] non-specific serine/threonine protein kinase n=1 Tax=Monascus purpureus TaxID=5098 RepID=A0A507R044_MONPU\n----------------------------------------------------------------------------------------------------------------------------------------------------------------------------------------------------------------------------------------------------------------------------------------------------------------------------------------------------------------------------------------------------------------------------------------------------------------------------IGRLKVfTDVVLGHGSHGTVVFRGSFDGRDVAVKRMLMEFYDIASHEVTLLQQSDDHKNVIRYFAREHAAGFLYIALELCPASLQDVVE---------------------------------------------------------------------------------------------------------------------------------------------------------------------------------------------------------------------------------------------------------------------------------------------------------------------------------------------------\n>UniRef90_A0A507R044/810-894 [subseq from] non-specific serine/threonine protein kinase n=1 Tax=Monascus purpureus TaxID=5098 RepID=A0A507R044_MONPU\n-----------------------------------------------------------------------------------------------------------------------------------------------------------------------------------------------------------------------------------------------------------------------------------------------------------------------------------------------------------------------------------------------------------------------------------------------------------------------------------------------------------------------------------------------------------------------------------------------------------------VLRQITAGVRYLHSLKIVHRDLKPQNILVAmprgRSGSpaIRLLISDFGLCKRLEDNQS-SFRATTAHAAGTSGWRAPELLVDEDK----------------------------------------------------------------------------------------------------------------------------------------------------------------------------------------------------------------------\n>UniRef90_A0A507R044/917-1128 [subseq from] non-specific serine/threonine protein kinase n=1 Tax=Monascus purpureus TaxID=5098 RepID=A0A507R044_MONPU\n------------------------------------------------------------------------------------------------------------------------------------------------------------------------------------------------------------------------------------------------------------------------------------------------------------------------------------------------------------------------------------------------------------------------------------------------------------------------------------------------------------------------------------------------------------------------------------------------------------------------------------------------------------------------------------------PQTNRRATRAIDIFSLGCVFFYVLTRGCHPFDKNgkYMREANIVKGNFNLDELQRLGdyafEADDLIRSMLSLDPRKRPDATAVLMHPFFWNTADRLSFLCDVSDHFEFEPRDPPSEALLCLESVAPRVMGPEMDflKLLPKDFKDNLGKQRKYTGSKMLDLLRALRNKRNHYNDMPEHLKTHIGGLPEGYLLFWTVRFPSLLMSCHWVIVE-----------------\n>UniRef90_A0A8C1AQJ2/338-428 [subseq from] non-specific serine/threonine protein kinase n=1 Tax=Cyprinus carpio TaxID=7962 RepID=A0A8C1AQJ2_CYPCA\n-------------------------------------------------------------------------------------------------------------------------------------------------------------------------------------------------------------------------------------------------------------------------------------------------------------------------------------------------------------------------------------------------------------------------------------------------------------------------VVEVGKISFSPAEVlGHGTEGTFVFRGHFDGRRVAVKRILPECVEFAEREVQLLRESDEHPNVIRYFCTERDRQFTYIAIELCAATLQQYV----------------------------------------------------------------------------------------------------------------------------------------------------------------------------------------------------------------------------------------------------------------------------------------------------------------------------------------------------\n>UniRef90_A0A8C1AQJ2/442-723 [subseq from] non-specific serine/threonine protein kinase n=1 Tax=Cyprinus carpio TaxID=7962 RepID=A0A8C1AQJ2_CYPCA\n----------------------------------------------------------------------------------------------------------------------------------------------------------------------------------------------------------------------------------------------------------------------------------------------------------------------------------------------------------------------------------------------------------------------------------------------------------------------------------------------------------------------------------------------------------------------------------------------------------------SLLDQTMCGLNHLHSLNIVHRDLKPRNILLSLPGALgrvRAVISDFGLCKKLPDGRHSFSLRS-GI-PGTEGWIAPELLINApkgNPTSAVDIFSAGCVFYYVTSKGQHPFGDTLRRQANILSGIYNLdHFMEDIHEDVigrDLIERMISAEPETRPSAASILKHPFFWSPEKQLQFFQDVSDRIEKEPA--DSTIVARLENSGRSVVRTNWRMHISAPLQADLRRFRTYKGNSVRDLLRALRNKKHHYHELPPEVQTALGEVPDGFVAYFTSRFPRLLLHTHSAL-------------------\n>UniRef90_UPI001B8854CF/166-266 [subseq from] serine/threonine-protein kinase/endoribonuclease IRE2 n=1 Tax=Pyrgilauda ruficollis TaxID=221976 RepID=UPI001B8854CF\n---------------------------------------------------------------------------------------------------------------------------------------------------------------------------------------------------------------------------------------------------------------------------------------------------------------------------------------------------------------------------------------------------------------------------------------------------------------VPGAEEDAePDLVVVGKVSFNPKDVlGHGAGGTFVFRGHFEGRRVAVKRLLPECVHLLDREVQLLRESDEHPHVVRYFCTERDRQFHYIAIELCSATLQL--Y---------------------------------------------------------------------------------------------------------------------------------------------------------------------------------------------------------------------------------------------------------------------------------------------------------------------------------------------------\n>UniRef90_UPI001B8854CF/281-574 [subseq from] serine/threonine-protein kinase/endoribonuclease IRE2 n=1 Tax=Pyrgilauda ruficollis TaxID=221976 RepID=UPI001B8854CF\n----------------------------------------------------------------------------------------------------------------------------------------------------------------------------------------------------------------------------------------------------------------------------------------------------------------------------------------------------------------------------------------------------------------------------------------------------------------------------------------------------------------------------------------------------------------------------------------------------------------SVLRQTMSGLAHLHSLSIVHRDLKPCNILIsVpnRHGQIRAVISDFGLCKKLQGGRQSFSLRS-GI-PGTEGWIAPEVLQeapKENPTSAVDIFSAGCIFYYVVSGGQHPFGDSLRRQANILAGSYQLSCLQEeAHDklvARELIVAMISSEPQRRPSAPVVLVHPFFWSQEKQLQFFQDVSDRVEKEPAE-G-PIVSALESGGRAVVRTNWRMHISLPLQMDLRKFRTYKGGSVRDLLRAMRNKKHHYHELPADVRLALGSVPEGFMQYFTSRFPRLLLHTHGAM-RVCAHERIFHSY------\n>UniRef90_UPI00148FFE93/557-646 [subseq from] serine/threonine-protein kinase/endoribonuclease IRE1-like isoform X1 n=2 Tax=Notolabrus celidotus TaxID=1203425 RepID=UPI00148FFE93\n--------------------------------------------------------------------------------------------------------------------------------------------------------------------------------------------------------------------------------------------------------------------------------------------------------------------------------------------------------------------------------------------------------------------------------------------------------------------------VRVGNITFRPKEVlGHGAEGTIVYKGQFDNRPVAVKRILPECFSFADREVQLLRESDEHPNVIRYYCTERDRQFQYIAIELCAASLQEYV----------------------------------------------------------------------------------------------------------------------------------------------------------------------------------------------------------------------------------------------------------------------------------------------------------------------------------------------------\n>UniRef90_UPI00148FFE93/659-956 [subseq from] serine/threonine-protein kinase/endoribonuclease IRE1-like isoform X1 n=2 Tax=Notolabrus celidotus TaxID=1203425 RepID=UPI00148FFE93\n-------------------------------------------------------------------------------------------------------------------------------------------------------------------------------------------------------------------------------------------------------------------------------------------------------------------------------------------------------------------------------------------------------------------------------------------------------------------------------------------------------------------------------------------------------------------------------------------------------------VM--LLQQTMSGLAHLHSLNIVHRDLKPHNILVSMpNahGRVRAMISDFGLCKKLAVGRHSFSRRS-GV-PGTEGWIAPEVLSEdckDNPTCAVDIFSAGCVFYYVVSQGCHPYGKSLQRQANILLGSHNLDYLQTDKHgdivARDLIEQMLGMEPYRRPSAESVLKHPFFWSLEKELQFFQDVSDRIEKEPLD--GPIVRQLERGGRAVVKGDWREHITVPLQTDLRKFRSYKGGSVRDLMRAMRNKKHHYRELPAEVQETLGSIPDDFVSYFTSRFPHLLMHTYLAMR-TCASERPFLPYYST---\n>UniRef90_A0A7K7FI63/629-923 [subseq from] non-specific serine/threonine protein kinase (Fragment) n=2 Tax=Charadriiformes TaxID=8906 RepID=A0A7K7FI63_CHIMN\n---------------------------------------------------------------------------------------------------------------------------------------------------------------------------------------------------------------------------------------------------------------------------------------------------------------------------------------------------------------------------------------------------------------------------------------------------------------------------------------------------------------------------------------------------------------------------------------------------------------VSLLRQTMSGLAHLHSLSIVHRDLKPCNILIsVpnRHGQIRAVISDFGLCKKLQGGRQSFSLRS-GI-PGTEGWIAPEVLQetpKENPTCAVDIFSAGCIFYYVVSGGQHPFGDSLRRQANILSGSYQLSCLQEeAHDklvARELIVAMISPEPQHRPSATVVLMHPFFWSQEKQLQFFQDISDRIEKEPAD--GPIVSALEAGGRSVVRTNWRMHISLPLQTDLRKFRTYKGASVRDLLRAMRNKKHHYHELPADVRAALGSVPDGFVQYFTSRFPQLLLHTHRAM-RVCAHERLFHSY------\n>UniRef90_UPI0019D425BD/689-777 [subseq from] serine/threonine-protein kinase/endoribonuclease IRE2 n=1 Tax=Ornithorhynchus anatinus TaxID=9258 RepID=UPI0019D425BD\n---------------------------------------------------------------------------------------------------------------------------------------------------------------------------------------------------------------------------------------------------------------------------------------------------------------------------------------------------------------------------------------------------------------------------------------------------------------------------VVGKISFNPRDVlGHGAGGTFVFRGQFEDRAVAVKRLLRECFGLVEREVQLLRESDAHPNVVRYFCTERGPQFHYIALELCLASLQEYV----------------------------------------------------------------------------------------------------------------------------------------------------------------------------------------------------------------------------------------------------------------------------------------------------------------------------------------------------\n>UniRef90_A0A7L4I9W4/629-922 [subseq from] non-specific serine/threonine protein kinase (Fragment) n=10 Tax=Neognathae TaxID=8825 RepID=A0A7L4I9W4_SCOUM\n----------------------------------------------------------------------------------------------------------------------------------------------------------------------------------------------------------------------------------------------------------------------------------------------------------------------------------------------------------------------------------------------------------------------------------------------------------------------------------------------------------------------------------------------------------------------------------------------------------------SLLHQTMSGLAHLHSLSIVHRDLKPCNILISipnRHGQIRAVISDFGLCKKLRGGRQSFSLRS-GI-PGTEGWIAPEVLQeapKENPTCAVDIFSAGCIFYYVVSGGQHPFGDSLRRQANILSGSYQLSCLQEeAHDklvARDLIVAMISPEPQRRPSASMVLVHPFFWSQEKQLQFFQEVSDRIEKEPAE-G-PIVSALEAGGRSVVRTNWRMHISLPLQTDLRKFRTYKGGSVRDLLRALRNKKHHYHELPAHVQAALGSVPDGFVQYFTSRFPRLLLHTHGAM-RVCAHERLFHSY------\n>UniRef90_A0A7K9J1P3/511-600 [subseq from] non-specific serine/threonine protein kinase (Fragment) n=1 Tax=Myiagra hebetior TaxID=381031 RepID=A0A7K9J1P3_9CORV\n----------------------------------------------------------------------------------------------------------------------------------------------------------------------------------------------------------------------------------------------------------------------------------------------------------------------------------------------------------------------------------------------------------------------------------------------------------------------------VGKVSFNPKDVlGHGAGGTFVFRGQFEGRNVAVKRLLPECVHLLDREVQLLRESDEHPHVVRYFCTERDRQFHYIAIELCSATLQEYVES--------------------------------------------------------------------------------------------------------------------------------------------------------------------------------------------------------------------------------------------------------------------------------------------------------------------------------------------------\n>UniRef90_A0A7K9J1P3/614-905 [subseq from] non-specific serine/threonine protein kinase (Fragment) n=1 Tax=Myiagra hebetior TaxID=381031 RepID=A0A7K9J1P3_9CORV\n------------------------------------------------------------------------------------------------------------------------------------------------------------------------------------------------------------------------------------------------------------------------------------------------------------------------------------------------------------------------------------------------------------------------------------------------------------------------------------------------------------------------------------------------------------------------------------------------------------------LLQTMSGLAHLHSLSIVHRDLKPCNILIsVpnRHGQIRAVISDFGLCKKLQGGRQSFSLRS-GI-PGTEGWIAPEVLQeapKENPTSAVDIFSAGCIFYYVVSGGQHPFGDSLRRQANILAGSYQLsYLQEEAHDklvARELIVAMISPEPQRRPSAPVVLVHPFFWSQEKQLQFFQDVSDRVEKEPAE-G-PIVSALELGGRAVVRTNWRMHISLPLQTDLRKFRTYKGGSVRDLLRAMRNKKHHYHELPADVRLALGSVPEGFVQYFTSRFPRLLLHTHGAM-RVCAHERIFHSY------\n>UniRef90_A0A1A7X3W0/560-655 [subseq from] non-specific serine/threonine protein kinase n=2 Tax=Nothobranchiidae TaxID=405002 RepID=A0A1A7X3W0_9TELE\n------------------------------------------------------------------------------------------------------------------------------------------------------------------------------------------------------------------------------------------------------------------------------------------------------------------------------------------------------------------------------------------------------------------------------------------------------------------------SEVLVGKIsFAPSEVLGHGTAGTFVFRGKFDGRHIAVKRILPECFEVAEREVQLLRESDTHPNVIRYFCTERDRLFTYIAIELCAATLQQYVEDPS------------------------------------------------------------------------------------------------------------------------------------------------------------------------------------------------------------------------------------------------------------------------------------------------------------------------------------------------\n>UniRef90_A0A1A7X3W0/664-957 [subseq from] non-specific serine/threonine protein kinase n=2 Tax=Nothobranchiidae TaxID=405002 RepID=A0A1A7X3W0_9TELE\n----------------------------------------------------------------------------------------------------------------------------------------------------------------------------------------------------------------------------------------------------------------------------------------------------------------------------------------------------------------------------------------------------------------------------------------------------------------------------------------------------------------------------------------------------------------------------------------------------------------TLLEQTMCGLSHLHSLNIVHRDLKPRNILLSGPNSLgqvRALISDFGLCKKIPDGQKSFSLRS-GI-PGTEGWIAPEVLRDtpgSKPTSAVDVFSAGCVFYYVVSRGQHPFGDALRRQVNILAGEYSLSdFMEDIHDdviAKDLIEQMISADAVSRPSTACVLKHPFFWSPEKQLLFFQDVSDRIEKEPAD--GPLVVRLETSGRTVVRTNWRMHISGPLQTDLRRFRTYKGNSVRDLLRAMRNKKHHYHELPPDVRETLGELPEGFVSYFTSRFPRLLMHTHAALH-ICAHERLFHPY------\n>UniRef90_A0A1S3ET69/517-620 [subseq from] non-specific serine/threonine protein kinase n=1 Tax=Dipodomys ordii TaxID=10020 RepID=A0A1S3ET69_DIPOR\n--------------------------------------------------------------------------------------------------------------------------------------------------------------------------------------------------------------------------------------------------------------------------------------------------------------------------------------------------------------------------------------------------------------------------------------------------------------ALPSCDPDGEQITVVGKISFNSQDvLGRGAGGTFVFRGQFEGRAVAVKRLLRECFSLVQREVQLLQESDRHPNVLRYFCTERGPQFHYIALELCQASLQEYVEK--------------------------------------------------------------------------------------------------------------------------------------------------------------------------------------------------------------------------------------------------------------------------------------------------------------------------------------------------\n>UniRef90_A0A1S3ET69/633-925 [subseq from] non-specific serine/threonine protein kinase n=1 Tax=Dipodomys ordii TaxID=10020 RepID=A0A1S3ET69_DIPOR\n-----------------------------------------------------------------------------------------------------------------------------------------------------------------------------------------------------------------------------------------------------------------------------------------------------------------------------------------------------------------------------------------------------------------------------------------------------------------------------------------------------------------------------------------------------------------------------------------------------------------VLQQMMSGLAHLHSLHIVHRDLKPGNILITGPDSQghgRVVLSDFGLCKKLPAGRYSFSLRS-GI-PGTEGWMAPELLQlppPDSPTSAVDIFSSGCVFYYVLSGGNHPFGQSLYRQANILKGAPCLAhLEEEIHDGVmarDLVCAMLSPLPQARPSAPHVLAHPLFWSRAKQLQFFQDVSDWLEKEP-EQ-GPLVMALEAGGHTVVRDNWHQHISAPLQADLRRFRSYKGTLVRDLLRAIRNKKHHYRELPAAVRQALGPVPESFVKYFTQRFPRLLLHTHRAMR-SCAPESLFLPY------\n>UniRef90_A0A671X2G3/277-366 [subseq from] non-specific serine/threonine protein kinase n=1 Tax=Sparus aurata TaxID=8175 RepID=A0A671X2G3_SPAAU\n--------------------------------------------------------------------------------------------------------------------------------------------------------------------------------------------------------------------------------------------------------------------------------------------------------------------------------------------------------------------------------------------------------------------------------------------------------------------------VRVGNITFHPKEVlGHGAEGTIVYKGQFDNRPVAVKRILPECFSFADREVQLLRESDEHPNVIRYFCTERDRQFQYIAIELCAASLQEYV----------------------------------------------------------------------------------------------------------------------------------------------------------------------------------------------------------------------------------------------------------------------------------------------------------------------------------------------------\n>UniRef90_A0A671X2G3/379-676 [subseq from] non-specific serine/threonine protein kinase n=1 Tax=Sparus aurata TaxID=8175 RepID=A0A671X2G3_SPAAU\n-------------------------------------------------------------------------------------------------------------------------------------------------------------------------------------------------------------------------------------------------------------------------------------------------------------------------------------------------------------------------------------------------------------------------------------------------------------------------------------------------------------------------------------------------------------------------------------------------------------VM--LLQQTMSGLAHLHSLNIVHRDLKPHNILVSMpNahGRVRAMISDFGLCKKLAVGRHSFSRRS-GV-PGTEGWIAPEVLSEDckdNPTCVVDIFSAGCVFYYVVSQGSHPFGKSLQRQANILLGTYSLDHLQTDKhgDivARDLIEKMLSMEPHMRPSAESVLKHPFFWSLEKELQFFQDISDRIEKEPLD--GPIVRQLERGGRAVVKGDWREHITVPLQTDLRKFRSYKGGSVRDLLRAMRNKKHHYRELPAEVQETLGSIPDDFVSYFTSRFPHLLMHTYLAM-RTCASERTFLPYYST---\n>UniRef90_G0RXT3/790-896 [subseq from] non-specific serine/threonine protein kinase n=1 Tax=Chaetomium thermophilum (strain DSM 1495 / CBS 144.50 / IMI 039719) TaxID=759272 RepID=G0RXT3_CHATD\n-----------------------------------------------------------------------------------------------------------------------------------------------------------------------------------------------------------------------------------------------------------------------------------------------------------------------------------------------------------------------------------------------------------------------------------------------------------IITAGAG-DEVSGHILKMGLLEVNEAEpLGTGSNGTIVFAGKWDGRDVAVKRMLVQFNEIASQETRLLRESDDHPNVIRYYAQQERADFLYIALELCEASLADIVQRP-------------------------------------------------------------------------------------------------------------------------------------------------------------------------------------------------------------------------------------------------------------------------------------------------------------------------------------------------\n>UniRef90_G0RXT3/916-990 [subseq from] non-specific serine/threonine protein kinase n=1 Tax=Chaetomium thermophilum (strain DSM 1495 / CBS 144.50 / IMI 039719) TaxID=759272 RepID=G0RXT3_CHATD\n--------------------------------------------------------------------------------------------------------------------------------------------------------------------------------------------------------------------------------------------------------------------------------------------------------------------------------------------------------------------------------------------------------------------------------------------------------------------------------------------------------------------------------------------------------------------------------------------------------------------QIANGLAHLHSLRIVHRDLKPQNILVNmgKDGKPRILVSDFGLCKKLEGGQSSFGA-TTAHAAGTSGWRAPELLID-------------------------------------------------------------------------------------------------------------------------------------------------------------------------------------------------------------------------\n>UniRef90_G0RXT3/1000-1233 [subseq from] non-specific serine/threonine protein kinase n=1 Tax=Chaetomium thermophilum (strain DSM 1495 / CBS 144.50 / IMI 039719) TaxID=759272 RepID=G0RXT3_CHATD\n----------------------------------------------------------------------------------------------------------------------------------------------------------------------------------------------------------------------------------------------------------------------------------------------------------------------------------------------------------------------------------------------------------------------------------------------------------------------------------------------------------------------------------------------------------------------------------------------------------------------------------------------------------------------ALTDPGSSLhsASGSGHPENPVISHHRRVTRAIDIFSLGLVYFYVLTRGNHPFdcGDRFMREVNIRKGNYNLSALDALGdfayEARDLISSMLNANPKLRPTARDVMAHPFFWTYKKRLSFLCDVSDHFEKEPRDPPSPALQELESHAPDVVRGDFLKHLPREFVESLGKQRKYTGSRLLDLLRALRNKRNHYEDMSDSLKKMVGRLPDGYLRFWATRFPNLLIVCWNVVYDLH---------------\n>UniRef90_A0A8D3DFZ8/300-388 [subseq from] non-specific serine/threonine protein kinase n=1 Tax=Scophthalmus maximus TaxID=52904 RepID=A0A8D3DFZ8_SCOMX\n---------------------------------------------------------------------------------------------------------------------------------------------------------------------------------------------------------------------------------------------------------------------------------------------------------------------------------------------------------------------------------------------------------------------------------------------------------------------------RVGNITFHPKEVlGHGAEGTIVYKGQFDNRQVAVKRILPECFSFADREVQLLRESDEHPNVIRYFCTERDRQFQYIAIELCAASLQEYV----------------------------------------------------------------------------------------------------------------------------------------------------------------------------------------------------------------------------------------------------------------------------------------------------------------------------------------------------\n>UniRef90_A0A8D3DFZ8/400-698 [subseq from] non-specific serine/threonine protein kinase n=1 Tax=Scophthalmus maximus TaxID=52904 RepID=A0A8D3DFZ8_SCOMX\n------------------------------------------------------------------------------------------------------------------------------------------------------------------------------------------------------------------------------------------------------------------------------------------------------------------------------------------------------------------------------------------------------------------------------------------------------------------------------------------------------------------------------------------------------------------------------------------------------------PVM--LLQQTMSGLAHLHSLNIVHRDLKPHNILVSMpNahGRVRAMISDFGLCKKLAVGRHSFSRRS-GV-PGTEGWIAPEVLSEdckDNPTCAVDIFSAGCVFYYVVSLGSHPFGKSLQRQANILLGTYSLDHLQTDKHgdfvARDLIEKMLSMEPHQRPSAESVLKHPFFWSLEKELQFFQDVSDRIEKEPLD--GPIVRQLERWGRAVVKGDWREHITVPLQTDLRKFRSYKGGSVRDLLRAMRNKKHHYRELPADVQETLGSIPDDFVSYFTSRFPHLLMHTYLAMWT-CAPERSFLPYYST---\n>UniRef90_A0A7L2Q8T7/628-921 [subseq from] non-specific serine/threonine protein kinase (Fragment) n=2 Tax=Passeriformes TaxID=9126 RepID=A0A7L2Q8T7_9PASS\n----------------------------------------------------------------------------------------------------------------------------------------------------------------------------------------------------------------------------------------------------------------------------------------------------------------------------------------------------------------------------------------------------------------------------------------------------------------------------------------------------------------------------------------------------------------------------------------------------------------SVLRQTMSGLAHLHSLSIVHRDLKPCNILIsVpnRHGQIRAVISDFGLCKKLQGGRQSFSLRS-GI-PGTEGWIAPEVLQeapKENPTSAVDIFSAGCIFYYVVSGGQHPFGDSLRRQANILAGSYQLSCLQEeAHDklvARELIVAMISSEPQRRPSAPVVLVHPFFWSQEKQLQFFQDVSDRVEKEPAE-G-PIVSALESGGRAVVRTNWRMHISLPLQMDLRKFRTYKGGSVRDLLRAMRNKKHHYHELPADVRVALGSVPEGFVQYFTSRFPRLLLHTHRAM-RVCAHERTFHSY------\n>UniRef90_A0A672L6U8/283-373 [subseq from] non-specific serine/threonine protein kinase n=1 Tax=Sinocyclocheilus grahami TaxID=75366 RepID=A0A672L6U8_SINGR\n------------------------------------------------------------------------------------------------------------------------------------------------------------------------------------------------------------------------------------------------------------------------------------------------------------------------------------------------------------------------------------------------------------------------------------------------------------------------DVVEVGKISFSPAEVlGHGTEGTFVFRGHFDGRRVAVKRILPECVEFAEREVQLLRESDEHPNVIRYFCTERDRQFTYIAIELCAATLQQY-----------------------------------------------------------------------------------------------------------------------------------------------------------------------------------------------------------------------------------------------------------------------------------------------------------------------------------------------------\n>UniRef90_A0A672L6U8/388-681 [subseq from] non-specific serine/threonine protein kinase n=1 Tax=Sinocyclocheilus grahami TaxID=75366 RepID=A0A672L6U8_SINGR\n----------------------------------------------------------------------------------------------------------------------------------------------------------------------------------------------------------------------------------------------------------------------------------------------------------------------------------------------------------------------------------------------------------------------------------------------------------------------------------------------------------------------------------------------------------------------------------------------------------------SLLDQTMCGLSHLHSLNIVHRDLKPRNILLSLPGALgrvRAVISDFGLCKKLPDGRHSFSLRS-GI-PGTEGWIAPELLINApkgNPTSAVDIFSAGCVFYYVTSKGQHPFGDTLRRQANILSGVYNLdHFMEDIHEDVigrDLIEWMISAEPETRPSAASVLKHPFFWSPEKQLQFFQDVSDRIEKEPA--DSVIVARLENSGRSVVRTNWRMHISAPLQADLRKFRTYKGNSVRDLLRAMRNKKHHYHELPPEVQTALGEVPDGFVAYFTSRFPRLLLHTHSAL-SICAPERPFHPY------\n>UniRef90_A0A8B9E9B8/555-646 [subseq from] Endoplasmic reticulum to nucleus signaling 2 n=1 Tax=Anser cygnoid TaxID=8845 RepID=A0A8B9E9B8_ANSCY\n----------------------------------------------------------------------------------------------------------------------------------------------------------------------------------------------------------------------------------------------------------------------------------------------------------------------------------------------------------------------------------------------------------------------------------------------------------------------------VGKISFNPKDVlGHGAGGTFVFRGHFDGRNVAVKRLLPECFHLVDREVQLLRESDEHPHVVRYFCTERDKQFHYIAIELCSATLQEYVESPS------------------------------------------------------------------------------------------------------------------------------------------------------------------------------------------------------------------------------------------------------------------------------------------------------------------------------------------------\n>UniRef90_UPI001873842C/783-874 [subseq from] serine threonine kinase irei n=1 Tax=Colletotrichum truncatum TaxID=5467 RepID=UPI001873842C\n-------------------------------------------------------------------------------------------------------------------------------------------------------------------------------------------------------------------------------------------------------------------------------------------------------------------------------------------------------------------------------------------------------------------------------------------------------------------------IIRMGNIEVDtDNQLGTGSNGTLVFAGKFDGREVAVKRMLIQFYDIASQETRLLRESDDHPNVIRYYAQQVRDGFLYIALERCAASLADVVE---------------------------------------------------------------------------------------------------------------------------------------------------------------------------------------------------------------------------------------------------------------------------------------------------------------------------------------------------\n>UniRef90_UPI001873842C/895-985 [subseq from] serine threonine kinase irei n=1 Tax=Colletotrichum truncatum TaxID=5467 RepID=UPI001873842C\n-------------------------------------------------------------------------------------------------------------------------------------------------------------------------------------------------------------------------------------------------------------------------------------------------------------------------------------------------------------------------------------------------------------------------------------------------------------------------------------------------------------------------------------------------------------------------------------------------------------------YQITNGINHLHQLRIVHRDLKPQNILVNvdKHGKPRLLVSDFGLCKKLEGGQSSFG-ATTGRAAGTSGWRAPELLLDDdaRDTAMVDSINSG------------------------------------------------------------------------------------------------------------------------------------------------------------------------------------------------------------\n>UniRef90_UPI001873842C/982-1203 [subseq from] serine threonine kinase irei n=1 Tax=Colletotrichum truncatum TaxID=5467 RepID=UPI001873842C\n----------------------------------------------------------------------------------------------------------------------------------------------------------------------------------------------------------------------------------------------------------------------------------------------------------------------------------------------------------------------------------------------------------------------------------------------------------------------------------------------------------------------------------------------------------------------------------------------------------------------------------------------------------------------------INSGSGSI-LVGSDMVSGRRATRSIDIFSLGLVFFYVLTNGLHPFdcGDRYMREVNIRKGNFNLSPLDSLgdaaPEAKHLITQMLSPDPKERPTAREVLAHPFFWPAKKRLAFLCDVSDSFEKEPRDPPSGPLSHLETYAPDITKGDFLRQLPREFVDSLGKQRKYTGTKMLDLLRALRNKKNHYEDMPDTLKRAVGPLPEGYLSFWAVRFPRLLIDCWEVIW------------------\n>UniRef90_A0A8T3DN25/565-654 [subseq from] non-specific serine/threonine protein kinase n=1 Tax=Albula goreensis TaxID=1534307 RepID=A0A8T3DN25_9TELE\n--------------------------------------------------------------------------------------------------------------------------------------------------------------------------------------------------------------------------------------------------------------------------------------------------------------------------------------------------------------------------------------------------------------------------------------------------------------------------VRVGNISFNPKNVlGHGAEGTIVYRGQFDNRAVAVKRILPECFSFADREVQLLRESDEHPNVIRYFCTEKDRQFQYIAIELCAATLQEYV----------------------------------------------------------------------------------------------------------------------------------------------------------------------------------------------------------------------------------------------------------------------------------------------------------------------------------------------------\n>UniRef90_A0A8T3DN25/667-961 [subseq from] non-specific serine/threonine protein kinase n=1 Tax=Albula goreensis TaxID=1534307 RepID=A0A8T3DN25_9TELE\n---------------------------------------------------------------------------------------------------------------------------------------------------------------------------------------------------------------------------------------------------------------------------------------------------------------------------------------------------------------------------------------------------------------------------------------------------------------------------------------------------------------------------------------------------------------------------------------------------------------VKLLQQTMSGLAHLHSLSIVHRDLKPHNILVSMpNahGRVRAMISDFGLCKKLAVGRHSFSRRS-GV-PGTEGWIAPEVLSEDskdNPTCAVDIFSAGCVFYYVVSQGSHPFGKSLQRQANILLGACSLDLLHTDRhEdivATDLILQMLSMEPQKRPSAESVLKHPFFWSLEKQLQFFQDVSDRIEKEPLD--GPIVRQLERGGRAVVKGDWREHITVPLQTDLRKFRSYKGGSVRDLLRAMRNKKHHYRELPEEVQESLGSIPDEFVSYFTSRFPHLLHHTYKAMHS-CAHERPFLPY------\n>UniRef90_A0A7M4DZQ5/328-422 [subseq from] non-specific serine/threonine protein kinase n=2 Tax=Crocodylus porosus TaxID=8502 RepID=A0A7M4DZQ5_CROPO\n---------------------------------------------------------------------------------------------------------------------------------------------------------------------------------------------------------------------------------------------------------------------------------------------------------------------------------------------------------------------------------------------------------------------------------------------------------------------------MVGKISFNPKDVlGHGAEGTIVYRGTFDNRDVAVKRILPECFSFADREVELLRESDEHPNVIRYFCTEKDRQFQYIAIELCAATLQEVMKTFSHL----------------------------------------------------------------------------------------------------------------------------------------------------------------------------------------------------------------------------------------------------------------------------------------------------------------------------------------------\n>UniRef90_A0A7M4DZQ5/427-721 [subseq from] non-specific serine/threonine protein kinase n=2 Tax=Crocodylus porosus TaxID=8502 RepID=A0A7M4DZQ5_CROPO\n---------------------------------------------------------------------------------------------------------------------------------------------------------------------------------------------------------------------------------------------------------------------------------------------------------------------------------------------------------------------------------------------------------------------------------------------------------------------------------------------------------------------------------------------------------------------------------------------------------------ITLLQQTTSGLAYLHSLSIVHRDLKPHNILISMpNahGKIKAMISDFGLCKKLVVGRHSFSRRS-GV-PGTEGWIAPEMLSEdckENPTYTVDIFSAGCVFYYVISEGNHPFGKSLQRQANILLGvySLDSFSPEKHEDLVaHdLIEQMINMDPQKRPSASCVLKHPLFWSLEKQLQFFQDVSDRIEKESLD-G-PVVKQLERRGREVVKMDWRDHITVPLQTDLRKFRSYKGGSVRDLLRAMRNKKHHYRELPTEVQETLGTIPDDFVRYFTSRFPRLLLHTYHAM-QICSQERLFQPY------\n>UniRef90_A0A8C6VB68/555-645 [subseq from] non-specific serine/threonine protein kinase n=2 Tax=Elapidae TaxID=8602 RepID=A0A8C6VB68_NAJNA\n-------------------------------------------------------------------------------------------------------------------------------------------------------------------------------------------------------------------------------------------------------------------------------------------------------------------------------------------------------------------------------------------------------------------------------------------------------------------------TIVVGKISFSPKDVlGHGAEGTIVYRGTFDNRDVAVKRILPECFSFADREVQLLRESDEHPNVIRYFCTERDRQFQYIALELCAATLQEYV----------------------------------------------------------------------------------------------------------------------------------------------------------------------------------------------------------------------------------------------------------------------------------------------------------------------------------------------------\n>UniRef90_A0A183IGL9/321-419 [subseq from] non-specific serine/threonine protein kinase n=1 Tax=Soboliphyme baturini TaxID=241478 RepID=A0A183IGL9_9BILA\n--------------------------------------------------------------------------------------------------------------------------------------------------------------------------------------------------------------------------------------------------------------------------------------------------------------------------------------------------------------------------------------------------------------------------------------------------------------------NSADDGvfTRIGKILVNSSEIiGRGSDGTVIFAGKFDSRNIAVKRIVLDYVKLADREVNALRETDTHPNVIRYFCMEADRQFCYIALELCCFTLEEFVE---------------------------------------------------------------------------------------------------------------------------------------------------------------------------------------------------------------------------------------------------------------------------------------------------------------------------------------------------\n>UniRef90_A0A183IGL9/433-727 [subseq from] non-specific serine/threonine protein kinase n=1 Tax=Soboliphyme baturini TaxID=241478 RepID=A0A183IGL9_9BILA\n----------------------------------------------------------------------------------------------------------------------------------------------------------------------------------------------------------------------------------------------------------------------------------------------------------------------------------------------------------------------------------------------------------------------------------------------------------------------------------------------------------------------------------------------------------------------------------------------------------------HALYETTSGLAWLHDFGMVHRDIKPSNVLFSapdKTGSVRAKISDFGLCKKVS--QASVTQ--SGF-AGTLGWTAPEMMQDqEAVTFAADVFSLGCLFYYALSGGLHAFGDSNHRQVNIIigHDEiDDTYTLTELykltflcAESRCLIKQMVSHSRTSRPSAKEILKHPVFWTSEKRLQFLQDVSDRIE--NEDIFSPVVRNLERGSSVVTANDWRLQLCPALQEDLRKFRTYRGRSLRDLLRAIRNKRHHYQELPEELRTAIGSIPDDFIAYFTDRFPNLIMHVYGAM-SICKTDSILARY------\n>UniRef90_A0A8H6NY63/777-867 [subseq from] Serine/threonine-protein kinase ppk4 n=3 Tax=Colletotrichum orchidearum species complex TaxID=2707337 RepID=A0A8H6NY63_9PEZI\n--------------------------------------------------------------------------------------------------------------------------------------------------------------------------------------------------------------------------------------------------------------------------------------------------------------------------------------------------------------------------------------------------------------------------------------------------------------------------IRMGNIEVDtENQLGTGSNGTLVFAGKFDGREVAVKRMLIQFYDIASQETRLLRESDDHPNVIRYYAQQIRDGFLYIALERCAASLADVVE---------------------------------------------------------------------------------------------------------------------------------------------------------------------------------------------------------------------------------------------------------------------------------------------------------------------------------------------------\n>UniRef90_A0A8H6NY63/887-965 [subseq from] Serine/threonine-protein kinase ppk4 n=3 Tax=Colletotrichum orchidearum species complex TaxID=2707337 RepID=A0A8H6NY63_9PEZI\n------------------------------------------------------------------------------------------------------------------------------------------------------------------------------------------------------------------------------------------------------------------------------------------------------------------------------------------------------------------------------------------------------------------------------------------------------------------------------------------------------------------------------------------------------------------------------------------------------------------LYQITNGISHLHELRIVHRDLKPQNILVNmdKNGKPRLLVSDFGLCKKLEGGQSSFG-ATTGRAAGTSGWRAPELLLDDD-----------------------------------------------------------------------------------------------------------------------------------------------------------------------------------------------------------------------\n>UniRef90_A0A8H6NY63/976-1197 [subseq from] Serine/threonine-protein kinase ppk4 n=3 Tax=Colletotrichum orchidearum species complex TaxID=2707337 RepID=A0A8H6NY63_9PEZI\n-----------------------------------------------------------------------------------------------------------------------------------------------------------------------------------------------------------------------------------------------------------------------------------------------------------------------------------------------------------------------------------------------------------------------------------------------------------------------------------------------------------------------------------------------------------------------------------------------------------------------------------------------------------------------------NSGSGSI-LVGSDMMSNRRATRSIDIFSLGLVFFYVLTNGLHPFdcGDRYMREVNIRKGNFNLTPLESLgdvaPEAKDLIKQMLSADPKQRPTAREVMAHPFFWPAKKRLAFLCDVSDHFEKEPRDPPSPPLAYLEEFAPAITKGDFLRQLPREFVDSLGKQRKYTGTRMLDLLRALRNKKNHYEDMPDSLKRAVGPLPDGYLSFWTVRFPRLLIDCWQVVWS-----------------\n>UniRef90_A0A7L2J7T6/527-616 [subseq from] non-specific serine/threonine protein kinase (Fragment) n=3 Tax=Passeriformes TaxID=9126 RepID=A0A7L2J7T6_CINMU\n----------------------------------------------------------------------------------------------------------------------------------------------------------------------------------------------------------------------------------------------------------------------------------------------------------------------------------------------------------------------------------------------------------------------------------------------------------------------------VGKVSFNPKDVlGHGAGGTFVFRGQFEGRDVAVKRLLPQCVHLLDREVQLLRESDEHPHVVRYFCTERDRQFHYIAIELCSATLQEYVES--------------------------------------------------------------------------------------------------------------------------------------------------------------------------------------------------------------------------------------------------------------------------------------------------------------------------------------------------\n>UniRef90_A0A7L2J7T6/628-921 [subseq from] non-specific serine/threonine protein kinase (Fragment) n=3 Tax=Passeriformes TaxID=9126 RepID=A0A7L2J7T6_CINMU\n----------------------------------------------------------------------------------------------------------------------------------------------------------------------------------------------------------------------------------------------------------------------------------------------------------------------------------------------------------------------------------------------------------------------------------------------------------------------------------------------------------------------------------------------------------------------------------------------------------------SVLRQTMSGLAHLHSLSIVHRDLKPCNILIsVpnRHGQIRAVISDFGLCKKLQGGRQSFSLRS-GI-PGTEGWIAPEVLQeapKENPTSAVDIFSAGCIFYYVVSGGQHPFGDSLRRQANILAGSYQLSCLQEeAHDklvARELIVAMISSEPQHRPSAPVVLMHPFFWSQEKQLQFFQDVSDRVEKEPAE-G-PIVSALESGGRAVVRTNWRMHISLPLQMDLRKFRTYKGGSVRDLLRAMRNKKHHYHELPADVRVALGSVPEGFVQYFTSRFPRLLLHTHGAM-RVCAHERIFHSY------\n>UniRef90_A0A8B9IWL7/524-613 [subseq from] non-specific serine/threonine protein kinase n=2 Tax=Amazona collaria TaxID=241587 RepID=A0A8B9IWL7_9PSIT\n----------------------------------------------------------------------------------------------------------------------------------------------------------------------------------------------------------------------------------------------------------------------------------------------------------------------------------------------------------------------------------------------------------------------------------------------------------------------------IGKVSFNPKDVlGHGAGGTFVFRGRFEGRNVAVKRLLPECFHLVDREVRLLRESDEHPHVVRYFCTERDKQFHYIAIELCSATLQEYVES--------------------------------------------------------------------------------------------------------------------------------------------------------------------------------------------------------------------------------------------------------------------------------------------------------------------------------------------------\n>UniRef90_A0A1M2V497/369-450 [subseq from] Serine/threonine-protein kinase ppk4 n=1 Tax=Trametes pubescens TaxID=154538 RepID=A0A1M2V497_TRAPU\n----------------------------------------------------------------------------------------------------------------------------------------------------------------------------------------------------------------------------------------------------------------------------------------------------------------------------------------------------------------------------------------------------------------------------------------------------------------------------------SRSSVGLGSHGTVVYKGSLQGRAVAVKRMLADFVTLASREVNVLQESDDHPNVIRYYYQEAHANFLYIALELCPASLADVIE---------------------------------------------------------------------------------------------------------------------------------------------------------------------------------------------------------------------------------------------------------------------------------------------------------------------------------------------------\n>UniRef90_A0A1M2V497/567-804 [subseq from] Serine/threonine-protein kinase ppk4 n=1 Tax=Trametes pubescens TaxID=154538 RepID=A0A1M2V497_TRAPU\n--------------------------------------------------------------------------------------------------------------------------------------------------------------------------------------------------------------------------------------------------------------------------------------------------------------------------------------------------------------------------------------------------------------------------------------------------------------------------------------------------------------------------------------------------------------------------------------------------------------------------------------------------------------------------------RGSVGTPAPGTpmGKPTRLTKSVDIFALGCLYYYVLTNGAHPFGDRFEREFNILKNAKNLEGLERFgeegSEGVDLITRMLHPEAYERPDTMNCLLHPYFWDPGKRLTFLQDASDRFEIMCRDPKDANLLALEKGAFNVVGADWHARLDKLFIENLGKFRKYDGRSVQDLLRALRNKVlthvwvaqkHHYQDLPDNVKRLLGGMPEGFLAYFTRRFPNLFLHVHGVISSSTLRTESMF--------\n>UniRef90_A0A672L484/270-359 [subseq from] non-specific serine/threonine protein kinase n=2 Tax=Sinocyclocheilus grahami TaxID=75366 RepID=A0A672L484_SINGR\n-------------------------------------------------------------------------------------------------------------------------------------------------------------------------------------------------------------------------------------------------------------------------------------------------------------------------------------------------------------------------------------------------------------------------------------------------------------------------VVEVGKISFSPAEVlGHGTEGTFVFRGHFDGRRVAVKRILPECVEFAEREVQLLRESDEHPNVIRYFCTERDRQFTYIAIELCAATLQQY-----------------------------------------------------------------------------------------------------------------------------------------------------------------------------------------------------------------------------------------------------------------------------------------------------------------------------------------------------\n>UniRef90_A0A4S8M5H8/228-493 [subseq from] Protein kinase domain-containing protein n=1 Tax=Dendrothele bispora (strain CBS 962.96) TaxID=1314807 RepID=A0A4S8M5H8_DENBC\n------------------------------------------------------------------------------------------------------------------------------------------------------------------------------------------------------------------------------------------------------------------------------------------------------------------------------------------------------------------------------------------------------------------------------------------------------------------------------SLVVSDTVLGYGSHGTMVYAGSLQGRAVAVKRLLSSFATLAVREIRILQESDDHPNVVRYYYEETTRDFIYLALDHCLGTLAEVVerYSG-TALNLDLDNDTLSGAsTFGPAPPDSK-VDLANIGESVMRDPTKALAQITKGLRHLHALKLVHRDIKPQNILV-KLAGSCGRasggysmlISDFGLCKKLDMDKTSFFPTAPGsMAAGTTGWRAPEILRRArdeptRLTKSVDIFSLGCLFYYVLTGGGHPFGNDYERDVNIFKDAKCL-----------------------------------------------------------------------------------------------------------------------------------------------------------------------------\n>UniRef90_A0A4S8M5H8/519-572 [subseq from] Protein kinase domain-containing protein n=1 Tax=Dendrothele bispora (strain CBS 962.96) TaxID=1314807 RepID=A0A4S8M5H8_DENBC\n----------------------------------------------------------------------------------------------------------------------------------------------------------------------------------------------------------------------------------------------------------------------------------------------------------------------------------------------------------------------------------------------------------------------------------------------------------------------------------------------------------------------------------------------------------------------------------------------------------------------------------------------------------------------------------------------------------------------------------------------EGTEAAHLIRAMLEMESANRPDTERILLHPFFWDSDKRLTFLIDASDRFEIMPR-------------------------------------------------------------------------------------------------------------------\n>UniRef90_A0A4S8M5H8/606-711 [subseq from] Protein kinase domain-containing protein n=1 Tax=Dendrothele bispora (strain CBS 962.96) TaxID=1314807 RepID=A0A4S8M5H8_DENBC\n----------------------------------------------------------------------------------------------------------------------------------------------------------------------------------------------------------------------------------------------------------------------------------------------------------------------------------------------------------------------------------------------------------------------------------------------------------------------------------------------------------------------------------------------------------------------------------------------------------------------------------------------------------------------------------------------------------------------------------------------------------------------------------------------------------LIRLENGAYNIIGADWRSKCGKVFIDNLGKNRKYDGKSVQDLLRALRNKKHHYLDLPENVKGHLGSMPEGYLSYFTRRFPRLFLHVYQVIDSsELKKEEMFRSYFK----\n>UniRef90_I2GVH0/717-815 [subseq from] non-specific serine/threonine protein kinase n=1 Tax=Tetrapisispora blattae (strain ATCC 34711 / CBS 6284 / DSM 70876 / NBRC 10599 / NRRL Y-10934 / UCD 77-7) TaxID=1071380 RepID=I2GVH0_TETBL\n------------------------------------------------------------------------------------------------------------------------------------------------------------------------------------------------------------------------------------------------------------------------------------------------------------------------------------------------------------------------------------------------------------------------------------------------------------------------------NLVVYQRVLGYGSSGTVVYEGKFQDRPVAVKRMLLDFCDLALQEIKSLTESDDHPNVIRYYCSETTDKFAYIAVELCDFNLEDLIEPSKSIEKFQLIKK--------------------------------------------------------------------------------------------------------------------------------------------------------------------------------------------------------------------------------------------------------------------------------------------------------------------------------------\n>UniRef90_I2GVH0/820-906 [subseq from] non-specific serine/threonine protein kinase n=1 Tax=Tetrapisispora blattae (strain ATCC 34711 / CBS 6284 / DSM 70876 / NBRC 10599 / NRRL Y-10934 / UCD 77-7) TaxID=1071380 RepID=I2GVH0_TETBL\n---------------------------------------------------------------------------------------------------------------------------------------------------------------------------------------------------------------------------------------------------------------------------------------------------------------------------------------------------------------------------------------------------------------------------------------------------------------------------------------------------------------------------------------------------------------------------------------------------------------IDLLYQIADGLAHLHSLNIIHRDIKPQNILLSKHKnyvngieedldSYRILISDFGLCKKLESGQSSFQNSTT--AAGTTGWRAPELLV--------------------------------------------------------------------------------------------------------------------------------------------------------------------------------------------------------------------------\n>UniRef90_I2GVH0/930-1160 [subseq from] non-specific serine/threonine protein kinase n=1 Tax=Tetrapisispora blattae (strain ATCC 34711 / CBS 6284 / DSM 70876 / NBRC 10599 / NRRL Y-10934 / UCD 77-7) TaxID=1071380 RepID=I2GVH0_TETBL\n--------------------------------------------------------------------------------------------------------------------------------------------------------------------------------------------------------------------------------------------------------------------------------------------------------------------------------------------------------------------------------------------------------------------------------------------------------------------------------------------------------------------------------------------------------------------------------------------------------------------------------------------------------------------------------------NIMEQIKNRRLTKAIDIFSMGCVFYYVLTEGRHPFGDRYMRDANIIKYRCTLNglrrtmKDAALaNEATDLISQMIDENPLKRPTAKVILNHPFLWSASRKLQFLLHVSDRIELETTANGSELLNNIEKLSPLIIpDNDWSSRFDKNFLENIQRYRYYDTKKLQHLLRALRNKFHHYSDLPKNVLKLIEPLPEGYYYYFSKRFPNLLLKIYYFAKEYMKDEPSLAGYFNTT--\n>UniRef90_A0A060YYI5/107-526 [subseq from] Endoribonuclease (Fragment) n=1 Tax=Oncorhynchus mykiss TaxID=8022 RepID=A0A060YYI5_ONCMY\n-------------------------------------------------------------------------------------------------------------------------------------------------------------------------------------------------------------------------------------------------------------------------------------------------------------------------------------------------------------------------------------------------------------------------------------------------------------------------MVRVGKIMFRPKNvLGHGAEGTIVYKGQFDNRAVAVKRILPECFSFADREVDLLRESDEHPNVIRYFCTERDRQFQYIAIELCTASLQELLLVTFT--HS------LDADSLCFLFQY---VERQDFDRHGlEPVM--LLQQTMSGLAHLHSLNIVHRDLKPHNILVSMpNAhgRARAMISDFGLCKKLAVGRHSFSRRS-GV-PGTEGWIAPEVLSEDckdNPTCTVDIFSAGCVFYYVVSWGCHPFGKSLQRQANILLGAYSLDQLQPHKHedivATDLIEQMLNMEPQRRPSAESVLKHPFFWSLEKQLQFFQDLSDRIEKEPLD--GPIVRQLERGGRAVVKLDWREHITVPLQTDLRKFRSYKGGSVRDLLRAMRNKKHHYRELPAEVQETLGSIPDDFVSYFTSRFPHLLRHTYLAMR-TCAHERSFLSYYS----\n>UniRef90_A0A8C1AQF2/413-504 [subseq from] non-specific serine/threonine protein kinase n=1 Tax=Cyprinus carpio TaxID=7962 RepID=A0A8C1AQF2_CYPCA\n------------------------------------------------------------------------------------------------------------------------------------------------------------------------------------------------------------------------------------------------------------------------------------------------------------------------------------------------------------------------------------------------------------------------------------------------------------------------DVVEVGKISFSPAEVlGHGTEGTFVFRGHFDGRRVAVKRILPECVEFAEREVQLLRESDEHPNVIRYFCTERDRQFTYIAIELCAATLQQYV----------------------------------------------------------------------------------------------------------------------------------------------------------------------------------------------------------------------------------------------------------------------------------------------------------------------------------------------------\n>UniRef90_A0A8K9UAV0/435-499 [subseq from] non-specific serine/threonine protein kinase n=1 Tax=Oncorhynchus mykiss TaxID=8022 RepID=A0A8K9UAV0_ONCMY\n--------------------------------------------------------------------------------------------------------------------------------------------------------------------------------------------------------------------------------------------------------------------------------------------------------------------------------------------------------------------------------------------------------------------------------------------------------------------------------------------------GRFDGRRVAVKRILPECFDVAEREVQLLRESDEHPNVIRYYCTERDKLFTYIAIELCAATLQQYV----------------------------------------------------------------------------------------------------------------------------------------------------------------------------------------------------------------------------------------------------------------------------------------------------------------------------------------------------\n>UniRef90_A0A8K9UAV0/512-808 [subseq from] non-specific serine/threonine protein kinase n=1 Tax=Oncorhynchus mykiss TaxID=8022 RepID=A0A8K9UAV0_ONCMY\n----------------------------------------------------------------------------------------------------------------------------------------------------------------------------------------------------------------------------------------------------------------------------------------------------------------------------------------------------------------------------------------------------------------------------------------------------------------------------------------------------------------------------------------------------------------------------------------------------------------TVLQQTMCGLSHLHSLNIVHRDLKPRNILLSQPGPLgrvRALISDFGLCKKIPEGRTSFSLRS-GI-PGTEGWIAPEVLLDtpgnnpTRCDQAVDVFSAGCVFYYVVSRGQHPFGDTLRRQANILTGEYFLtHFLEDVHDDViarDLIERMINSDPESRPSTSSILKHPFFWSPDKQLQFFQDVSDRIEKEPT--DSTMVVRLETAGRAVVRTNWRMHISVPLQTDLRKFRTYKGNSVRDLLRAMRNKKHHYHELPAEVQETLGEVPEGFVSYFTSRFPRLLLHTHTALS-SCSHERLFQPY------\n>UniRef90_UPI00083C6DFE/467-558 [subseq from] serine/threonine-protein kinase/endoribonuclease IRE1 n=1 Tax=Nicrophorus vespilloides TaxID=110193 RepID=UPI00083C6DFE\n--------------------------------------------------------------------------------------------------------------------------------------------------------------------------------------------------------------------------------------------------------------------------------------------------------------------------------------------------------------------------------------------------------------------------------------------------------------------------IKIGKIIFnPDQLLGKGCEGTFVYRGEFDGRRVAVKRILPECFNIADREVSLLRESDAHPNVIRYFCMEQDNTFRYIALELCQATLCDYVQG--------------------------------------------------------------------------------------------------------------------------------------------------------------------------------------------------------------------------------------------------------------------------------------------------------------------------------------------------\n>UniRef90_UPI00083C6DFE/568-860 [subseq from] serine/threonine-protein kinase/endoribonuclease IRE1 n=1 Tax=Nicrophorus vespilloides TaxID=110193 RepID=UPI00083C6DFE\n---------------------------------------------------------------------------------------------------------------------------------------------------------------------------------------------------------------------------------------------------------------------------------------------------------------------------------------------------------------------------------------------------------------------------------------------------------------------------------------------------------------------------------------------------------------------------------------------------------------LEILKQATLGLEHLHSLSIVHRDIKPQNVLLsiAGPTGVRAMISDFGLCKKLQTGKDSFSRGS-GI-AGTDGWIAPEMLTeNKSTTHAVDMFSLGCLYYYVLSDGEHPFGDKIRRQGNILSGYWTMDEIKEdqwkVEVCKPLLVSLISSEPAERPSCKAVLNYPIFWNNKTILNFLQDVSDRVESTS--HNDRISENLEAKAPFVIRGDWRDHLDEALICDLAKYRGYKGHCLKDLLRAIRNKRHHYRELSEESREVLGMIPNQFLSYWTQHFPLMFAHVWIVM-QCLSVEELFQQYY-----\n>UniRef90_A0A0P4W8P9/532-621 [subseq from] non-specific serine/threonine protein kinase n=5 Tax=Portunidae TaxID=6757 RepID=A0A0P4W8P9_SCYOL\n---------------------------------------------------------------------------------------------------------------------------------------------------------------------------------------------------------------------------------------------------------------------------------------------------------------------------------------------------------------------------------------------------------------------------------------------------------------------------SVGKIiFNPQKLLGKGCDGTFVFRGTFDGRAVAVKRVLPDCFSIANREVDLLRESDQHPSVIRYFCTEQCRQFRYIALELCGATLEDFIQ---------------------------------------------------------------------------------------------------------------------------------------------------------------------------------------------------------------------------------------------------------------------------------------------------------------------------------------------------\n>UniRef90_A0A0P4W8P9/633-922 [subseq from] non-specific serine/threonine protein kinase n=5 Tax=Portunidae TaxID=6757 RepID=A0A0P4W8P9_SCYOL\n-----------------------------------------------------------------------------------------------------------------------------------------------------------------------------------------------------------------------------------------------------------------------------------------------------------------------------------------------------------------------------------------------------------------------------------------------------------------------------------------------------------------------------------------------------------------------------------------------------------------ILHQATSGLHHLHQLDIVHRDIKPHNVLLSlpdSRSQVRAMLSDFGLCKRLETGHMSFSKRS-GV-TGTEGWIAPEMMLNtSRPTFKVDIFSLGCVYYYMLTQGKHPFGSVLDRQSNIISGKFKLDDLDSEKDvnSATLIERMVCSKPSERPSTSAILKHPFFWNPEKALTFFQDVSDRTEKESGD--SLVVMSLERGGLEVVRGDWKLHMHPVIAEDLRRFRDYKGHSVRDLLRALRNKRNHYRELKEEARMVFGHIPDGYVDYWTLRFPRLLLHTWYAV-QCIKTEIIFHKYY-----\n>UniRef90_A0A8C5CJ07/376-464 [subseq from] non-specific serine/threonine protein kinase n=4 Tax=Gadus morhua TaxID=8049 RepID=A0A8C5CJ07_GADMO\n--------------------------------------------------------------------------------------------------------------------------------------------------------------------------------------------------------------------------------------------------------------------------------------------------------------------------------------------------------------------------------------------------------------------------------------------------------------------------VNVGKMtFKPSEVLGHGSAGTFVFRGHFDGRQVAVKRILPECFEVAEREVQLLRESDTHPNVIRYFCTERDRLFTYIAIELCAATLQQY-----------------------------------------------------------------------------------------------------------------------------------------------------------------------------------------------------------------------------------------------------------------------------------------------------------------------------------------------------\n>UniRef90_A0A8C9MIR6/557-850 [subseq from] non-specific serine/threonine protein kinase n=6 Tax=Passeriformes TaxID=9126 RepID=A0A8C9MIR6_SERCA\n----------------------------------------------------------------------------------------------------------------------------------------------------------------------------------------------------------------------------------------------------------------------------------------------------------------------------------------------------------------------------------------------------------------------------------------------------------------------------------------------------------------------------------------------------------------------------------------------------------------SVLRQTMSGLAHLHSLSIVHRDLKPCNILISapnRHGQIRAVISDFGLCKKLQGGRQSFSLRS-GI-PGTEGWIAPEVLQeapKENPTSAVDIFSAGCIFYYVVSGGEHPFGDSLRRQANILAGSYQLSCLQEeAHDklvARELIVAMISSEPQRRPSAPLVLVHPFFWSQEKQLQFFQDVSDRVEKEPAE-G-PIVSALESGGRAVVRTNWRMHISLPLQMDLRKFRTYKGGSVRDLLRAMRNKKHHYHELPADVQVALGSVPEGFVQYFTSRFPRLLLHTHGAM-RVCAHERTFRSY------\n>UniRef90_UPI001CFA642B/586-673 [subseq from] serine/threonine-protein kinase/endoribonuclease IRE2 n=1 Tax=Protopterus annectens TaxID=7888 RepID=UPI001CFA642B\n---------------------------------------------------------------------------------------------------------------------------------------------------------------------------------------------------------------------------------------------------------------------------------------------------------------------------------------------------------------------------------------------------------------------------------------------------------------------------VVGKISFNPKDVlGHGAEGTFVFRGCFDDRNVAVKRILPECFNFADREVQLLRESDEHPNVIRYFCTEKDKQFYYIATELCSATVQEY-----------------------------------------------------------------------------------------------------------------------------------------------------------------------------------------------------------------------------------------------------------------------------------------------------------------------------------------------------\n>UniRef90_UPI001CFA642B/689-981 [subseq from] serine/threonine-protein kinase/endoribonuclease IRE2 n=1 Tax=Protopterus annectens TaxID=7888 RepID=UPI001CFA642B\n-----------------------------------------------------------------------------------------------------------------------------------------------------------------------------------------------------------------------------------------------------------------------------------------------------------------------------------------------------------------------------------------------------------------------------------------------------------------------------------------------------------------------------------------------------------------------------------------------------------------LLYQTMSGLAHLHSLNIVHRDFKPRNILISlPNahGKIRAVISDFGLCKKLPAGRHSFSLRS-GI-PGTEGWIAPEVLLEEpkdNPTYAVDIFSAGCVFYYVMSKGQHPFGDNLRRQANILTNVYKLeHFISDINEhviAKNLIEQMLSSVPQKRPSAKEVLKHPFFWSQEKQLQFFQDVSDRIEKEPP-D-GPIITALETDARDVVKVNWRMHISVPLQTDLRKYRTYKGNSVRDLLRAMRNKKHHFQELPADVQETLGEVPDKFVQYFTSRFPRLLLHTHNAM-KMCARERLFHPY------\n>UniRef90_A0A0C3H6R4/561-749 [subseq from] Non-specific serine/threonine protein kinase n=1 Tax=Oidiodendron maius Zn TaxID=913774 RepID=A0A0C3H6R4_9PEZI\n-------------------------------------------------------------------------------------------------------------------------------------------------------------------------------------------------------------------------------------------------------------------------------------------------------------------------------------------------------------------------------------------------------------------------------------------------------------------------VIRIGSLEVNtDKLIGTGSNGTMVFEGSFDGREVAVKRMLIQFFDIASQETKLLRESDDHPNVIRYFAQQQAAGFLYIALELCPASLADVID-------KP----ALHR----ELAQSGE-------RD--LP---HVLYQIANGLQHLHSLRIVHRDLKPQNILVTmgKDGKPRLLVSDFGLCKKLEGEQSSF-RATTAHAAGTSGWRAPELLLDD------------------------------------------------------------------------------------------------------------------------------------------------------------------------------------------------------------------------\n>UniRef90_A0A0C3H6R4/764-987 [subseq from] Non-specific serine/threonine protein kinase n=1 Tax=Oidiodendron maius Zn TaxID=913774 RepID=A0A0C3H6R4_9PEZI\n-------------------------------------------------------------------------------------------------------------------------------------------------------------------------------------------------------------------------------------------------------------------------------------------------------------------------------------------------------------------------------------------------------------------------------------------------------------------------------------------------------------------------------------------------------------------------------------------------------------------------------------------------------------------------------GDSSGALVSSDLMPNRRATRAIDIFSLGLVFFYVLTKGFHPFdcGDRYMREVNIRKGNYNLKHLEVLGdysfEAKDLIAAMLSPEPKRRPTALQVMAHPFFWPAKKRLSFLCDVSDHFEKEIRDPPSSALQELERWAPDTCHSDFLKPLGKEFVDSLGKQRKYTGTRLLDLLRALRNKKNHYEDMSEKLKKEVGPLPDGYLSFWTRKFPNLLITCWNVVYEVQW--------------\n>UniRef90_UPI000D6309FA/577-684 [subseq from] serine/threonine-protein kinase/endoribonuclease IRE1-like n=1 Tax=Cynoglossus semilaevis TaxID=244447 RepID=UPI000D6309FA\n------------------------------------------------------------------------------------------------------------------------------------------------------------------------------------------------------------------------------------------------------------------------------------------------------------------------------------------------------------------------------------------------------------------------------------------------------------GTAAPKPAAGAGEEVQVGKIsFTPSDVLGHGTAGTFVFRGKFDGRHVAVKRILPECFEVAEREVQLLRESDTHPNVIRYFCTERDRLFTYIAIELCTATLQQYVEGPS------------------------------------------------------------------------------------------------------------------------------------------------------------------------------------------------------------------------------------------------------------------------------------------------------------------------------------------------\n>UniRef90_UPI000D6309FA/692-986 [subseq from] serine/threonine-protein kinase/endoribonuclease IRE1-like n=1 Tax=Cynoglossus semilaevis TaxID=244447 RepID=UPI000D6309FA\n---------------------------------------------------------------------------------------------------------------------------------------------------------------------------------------------------------------------------------------------------------------------------------------------------------------------------------------------------------------------------------------------------------------------------------------------------------------------------------------------------------------------------------------------------------------------------------------------------------------ITLLEQTMCGLSHLHSLNIVHRDLKPRNILLSGPSALgqvRALISDFGLCKKIADGRCSFSL-RSGI-PGTEGWIAPEVLREtpgNKPTAAVDVFSAGCVFYYVVSRGQHPFGDALRRQVNILSGEYWLSHFkDDLNDdfiARDLIEQMIGAEPESRPSTACVLKHPFFWSPEKQLLFFQDVSDRIEKEPA--DSPIVVRLETAGRAVVRTNWRMHISVPLQTDLRRFRTYKGNSVRDLLRAMRNKKHHYHELPPEVQETLGELPDGFIVYFTSRFPRLLMHTHAALH-ICAHERLFHPY------\n>UniRef90_A0A672H7T6/568-656 [subseq from] non-specific serine/threonine protein kinase n=4 Tax=Salarias fasciatus TaxID=181472 RepID=A0A672H7T6_SALFA\n---------------------------------------------------------------------------------------------------------------------------------------------------------------------------------------------------------------------------------------------------------------------------------------------------------------------------------------------------------------------------------------------------------------------------------------------------------------------------KVGNITFHPKEVlGHGAEGTIVYKGQFDNRQVAVKRILPECFSFADREVQLLRESDEHPNVIRYFCTERDRQFQYIAIELCAASLQEYV----------------------------------------------------------------------------------------------------------------------------------------------------------------------------------------------------------------------------------------------------------------------------------------------------------------------------------------------------\n>UniRef90_A0A672H7T6/670-966 [subseq from] non-specific serine/threonine protein kinase n=4 Tax=Salarias fasciatus TaxID=181472 RepID=A0A672H7T6_SALFA\n----------------------------------------------------------------------------------------------------------------------------------------------------------------------------------------------------------------------------------------------------------------------------------------------------------------------------------------------------------------------------------------------------------------------------------------------------------------------------------------------------------------------------------------------------------------------------------------------------------------ALLQQTMSGLAHLHSLNIVHRDLKPHNILVSMpNahGRVRAMISDFGLCKKLAAGRHSFSRRS-GV-PGTEGWIAPEVLSEdckDNPTYAVDIFSAGCVFYYVVSQGSHPFGKSLQRQANILLGTYSLDHLQSDVHgdivARDLIEQMMSMDPYRRPSAESILKHPFFWSLEKELQFFQDVSDRIEKEPLD--GPIVRQLERGGRAVVKGDWREQITVPLQTDLRKFRSYKGGSVRDLLRAMRNKKHHYRELPADVQETLGSIPDDFVSYFTSRFPHLLMHTYLAMR-TCAQERPFLPYYST---\n>UniRef90_A0A8D2KSQ5/365-453 [subseq from] non-specific serine/threonine protein kinase n=3 Tax=Varanus komodoensis TaxID=61221 RepID=A0A8D2KSQ5_VARKO\n---------------------------------------------------------------------------------------------------------------------------------------------------------------------------------------------------------------------------------------------------------------------------------------------------------------------------------------------------------------------------------------------------------------------------------------------------------------------------VVGKISFNPKDVlGHGAEGTIVYRGTFDDRDVAVKRILPECFSFADREVQLLRESDEHPNVIRYFCTERDRQFQYIALELCAATLQEYV----------------------------------------------------------------------------------------------------------------------------------------------------------------------------------------------------------------------------------------------------------------------------------------------------------------------------------------------------\n>UniRef90_A0A8D2KSQ5/466-761 [subseq from] non-specific serine/threonine protein kinase n=3 Tax=Varanus komodoensis TaxID=61221 RepID=A0A8D2KSQ5_VARKO\n---------------------------------------------------------------------------------------------------------------------------------------------------------------------------------------------------------------------------------------------------------------------------------------------------------------------------------------------------------------------------------------------------------------------------------------------------------------------------------------------------------------------------------------------------------------------------------------------------------------ISLLQQTMSGLAYLHSLNIVHRDLKPHNILISMpNahGKVKAMISDFGLCKKLAVGRRSFSRRS-GV-PGTEGWIAPEILSEdckDNPTHTVDIFSAGCVFYYVISEGNHPFGKSLQRQANILLGAYSLDLLNPEKHGKHtvardLIEQMISTDPQKRPSAKCVLKHPFFWSLEKQLQFFQDVSDRIEKESLD--GPIVKELEKGGRAVVNMDWREHITVPLQTDLRRFRSYKGGSVRDLLRAMRNKKHHYRELPPEVQETLGSVPDDFVRYFTLRFPHLLLHTYHAM-RICGQERLFQPY------\n>UniRef90_C7Z5P1/769-868 [subseq from] non-specific serine/threonine protein kinase n=3 Tax=Fusarium solani species complex TaxID=232080 RepID=C7Z5P1_FUSV7\n------------------------------------------------------------------------------------------------------------------------------------------------------------------------------------------------------------------------------------------------------------------------------------------------------------------------------------------------------------------------------------------------------------------------------------------------------------------MQSVTGSIIRLGSIEVDmDEQLGTGSNGTLVFAGKYDGREVAVKRMLIQFFDIASQETKLLRESDDHPNVIRYYAQQSRDGFLYIALERCAASLADVVEK--------------------------------------------------------------------------------------------------------------------------------------------------------------------------------------------------------------------------------------------------------------------------------------------------------------------------------------------------\n>UniRef90_C7Z5P1/885-964 [subseq from] non-specific serine/threonine protein kinase n=3 Tax=Fusarium solani species complex TaxID=232080 RepID=C7Z5P1_FUSV7\n----------------------------------------------------------------------------------------------------------------------------------------------------------------------------------------------------------------------------------------------------------------------------------------------------------------------------------------------------------------------------------------------------------------------------------------------------------------------------------------------------------------------------------------------------------------------------------------------------------------NILYQITNGISHLHELRIVHRDLKPQNILVnmAKDGKPRMLVSDFGLCKKLEGGQSSFG-ATTGRAAGTSGWRAPELLLDD------------------------------------------------------------------------------------------------------------------------------------------------------------------------------------------------------------------------\n>UniRef90_C7Z5P1/975-1201 [subseq from] non-specific serine/threonine protein kinase n=3 Tax=Fusarium solani species complex TaxID=232080 RepID=C7Z5P1_FUSV7\n---------------------------------------------------------------------------------------------------------------------------------------------------------------------------------------------------------------------------------------------------------------------------------------------------------------------------------------------------------------------------------------------------------------------------------------------------------------------------------------------------------------------------------------------------------------------------------------------------------------------------------------------------------------------------STQSGSGSVLVGDGMMPNNRRATRAIDIFSLGLVFFYVLTNGSHPFdcGDRYMREVNIRKGNYNLNLLDSLGdfafEAKDLIESMLQADPKMRPTAKDIMAHPFFWSPKKRLAFLCDVSDHFEKEPRDPPSPALVELERHASGVTKNDFLRLLPREFVDSLGKQRKYTGSRLLDLLRALRNKRNHYEDMPDTLKRSVGPLPDGYLSFWTTRFPMLLLVCWNVVYNVQ---------------\n>UniRef90_A0A7N6BUH3/372-446 [subseq from] non-specific serine/threonine protein kinase n=1 Tax=Anabas testudineus TaxID=64144 RepID=A0A7N6BUH3_ANATE\n--------------------------------------------------------------------------------------------------------------------------------------------------------------------------------------------------------------------------------------------------------------------------------------------------------------------------------------------------------------------------------------------------------------------------------------------------------------------------------------I--SHSGTFVFRGEFDGRNVAVKRILPECVEVAEREVQLLRESDTHPNVIRYFCTERDRLFTYIAIELCASTLQQYV----------------------------------------------------------------------------------------------------------------------------------------------------------------------------------------------------------------------------------------------------------------------------------------------------------------------------------------------------\n>UniRef90_A0A177WXK7/1060-1151 [subseq from] Rab-GAP TBC domain-containing protein n=1 Tax=Batrachochytrium dendrobatidis (strain JEL423) TaxID=403673 RepID=A0A177WXK7_BATDL\n---------------------------------------------------------------------------------------------------------------------------------------------------------------------------------------------------------------------------------------------------------------------------------------------------------------------------------------------------------------------------------------------------------------------------------------------------------------------------GSQKLTLTSQILGYGSHGTIVYKGYFEGREVAIKRLLLDFFQVADHEVKILQETDRHPNVIRYYIQEQCDGFLYIALELCPASLFDIIEKPA------------------------------------------------------------------------------------------------------------------------------------------------------------------------------------------------------------------------------------------------------------------------------------------------------------------------------------------------\n>UniRef90_A0A177WXK7/1167-1245 [subseq from] Rab-GAP TBC domain-containing protein n=1 Tax=Batrachochytrium dendrobatidis (strain JEL423) TaxID=403673 RepID=A0A177WXK7_BATDL\n-----------------------------------------------------------------------------------------------------------------------------------------------------------------------------------------------------------------------------------------------------------------------------------------------------------------------------------------------------------------------------------------------------------------------------------------------------------------------------------------------------------------------------------------------------------------------------------------------------------------VLYQIMDGIQHLHLMRIVHRDLKPQNILIggPKNKKdLKPRilISDFGLGKRLADDQSS-FHNTAGFGGGTVGWRAPECL---------------------------------------------------------------------------------------------------------------------------------------------------------------------------------------------------------------------------\n>UniRef90_A0A177WXK7/1283-1487 [subseq from] Rab-GAP TBC domain-containing protein n=1 Tax=Batrachochytrium dendrobatidis (strain JEL423) TaxID=403673 RepID=A0A177WXK7_BATDL\n-----------------------------------------------------------------------------------------------------------------------------------------------------------------------------------------------------------------------------------------------------------------------------------------------------------------------------------------------------------------------------------------------------------------------------------------------------------------------------------------------------------------------------------------------------------------------------------------------------------------------------------------------------------------------------------------STVSQIRITRSVDIFACGCIYYYVLTGGKHPFGEKFLREVNVLRGNYRLDGLDTINDGVlakDLIKRMIGKDPRKRPEAHEVMRHPYFWTPSERLLFLQDISDRLEVEKRDPISPLLKFFERGGAKVTGGDWTTKLDKIVHESLVQHRTYDGASVQDLLRAIRNKKHHYQDLSAPVRKLVGVLPGPFWSYFESRLPHLLLHCYSC--------------------\n>UniRef90_A0A835CPM8/526-620 [subseq from] non-specific serine/threonine protein kinase n=1 Tax=Aphidius gifuensis TaxID=684658 RepID=A0A835CPM8_9HYME\n-----------------------------------------------------------------------------------------------------------------------------------------------------------------------------------------------------------------------------------------------------------------------------------------------------------------------------------------------------------------------------------------------------------------------------------------------------------------------SEGtVKIGKIIFNMDEIlGKGCEGTFVYKGEFDGRSVAVKRILPSCFDFADREVALLRESDAHANVVRYYCTEDDRMFRYIALELAETTLQDYVI---------------------------------------------------------------------------------------------------------------------------------------------------------------------------------------------------------------------------------------------------------------------------------------------------------------------------------------------------\n>UniRef90_A0A835CPM8/633-918 [subseq from] non-specific serine/threonine protein kinase n=1 Tax=Aphidius gifuensis TaxID=684658 RepID=A0A835CPM8_9HYME\n-----------------------------------------------------------------------------------------------------------------------------------------------------------------------------------------------------------------------------------------------------------------------------------------------------------------------------------------------------------------------------------------------------------------------------------------------------------------------------------------------------------------------------------------------------------------------------------------------------------------ILEQATSGLAHLHSLDIVHRDIKPHNVLLSMpgpRGEVRAMISDFGLCKKLQSGKMSFSRRS-GV-TGTDGWIAPEMLNQERTTCAVDIFSLGCVFYYVLSNGQHPFGESLKRQANILNETCNLSSLNNIHEydkelALILIKAMIDGDPKNRPPATAVEKFPFFWNSGRILNFFQDVSDRVEKDDP--DSPALMSLEMGGNKVTRCDWRVCIDHEVASDLRKYRSYRGESVRDLLRALRNKKHHYRELSIEAQASLGSVPVEFTNYWLTRFPSLLSHSWCVMQKFRNEP------------\n>UniRef90_A0A8C1QWY5/473-585 [subseq from] non-specific serine/threonine protein kinase n=5 Tax=Cyprinus carpio TaxID=7962 RepID=A0A8C1QWY5_CYPCA\n----------------------------------------------------------------------------------------------------------------------------------------------------------------------------------------------------------------------------------------------------------------------------------------------------------------------------------------------------------------------------------------------------------------------------------------------SEKSSSVASNQT-----RPFSSKDSPDVVGVGKISFSPAEVlGHGTEGTFVFRGHFDDRRVAVKRILPECVEFAEREVQLLRESDEHPNVIRYFCTERDRQFTYIAIELCAATLQQYV----------------------------------------------------------------------------------------------------------------------------------------------------------------------------------------------------------------------------------------------------------------------------------------------------------------------------------------------------\n>UniRef90_A0A8C1QWY5/599-891 [subseq from] non-specific serine/threonine protein kinase n=5 Tax=Cyprinus carpio TaxID=7962 RepID=A0A8C1QWY5_CYPCA\n----------------------------------------------------------------------------------------------------------------------------------------------------------------------------------------------------------------------------------------------------------------------------------------------------------------------------------------------------------------------------------------------------------------------------------------------------------------------------------------------------------------------------------------------------------------------------------------------------------------SLLDQTMCGLSHLHSLNIVHRDLKPRNILLSLPGALgrvRAVISDFGLCKKLPDGRHSFSLRS-GI-PGTEGWIAPELLINApkgNPTSAVDIFSAGCVFYYVTSKGQHPFGDTLRRQANILSGVYNLdHFMEDIHEDVigrDLIERMISAEPETRPSAASVLKHPFFWSPEKQLQFFHDVSDRIEKEPA--DSAIVARLENSGRSVVRTNWRMHISAPLQTDLRKFRTYKGNSVRDLLRAMRNKKHHYHELPPEVQTALGEVPDGFVAYFTSRFPRLLLHTHSAL-GICAPERPFHP-------\n>UniRef90_N1J6P3/811-907 [subseq from] non-specific serine/threonine protein kinase n=2 Tax=Blumeria TaxID=34372 RepID=N1J6P3_BLUG1\n------------------------------------------------------------------------------------------------------------------------------------------------------------------------------------------------------------------------------------------------------------------------------------------------------------------------------------------------------------------------------------------------------------------------------------------------------------------------SLIRIGALEVNtDKLIGTGSNGTMVFEGRFDGREVAVKRMLIQFFDIAFQETKLLRESDDHPNVIRYFTQQQAAGFLYIALELCPASLADVIDKPHS-----------------------------------------------------------------------------------------------------------------------------------------------------------------------------------------------------------------------------------------------------------------------------------------------------------------------------------------------\n>UniRef90_N1J6P3/922-1000 [subseq from] non-specific serine/threonine protein kinase n=2 Tax=Blumeria TaxID=34372 RepID=N1J6P3_BLUG1\n-----------------------------------------------------------------------------------------------------------------------------------------------------------------------------------------------------------------------------------------------------------------------------------------------------------------------------------------------------------------------------------------------------------------------------------------------------------------------------------------------------------------------------------------------------------------------------------------------------------------ILYQITNGLRHLHKLRIVHRDLKPHNILVSidKDGKPRLLVSDFGLCKKLEGEQSSF-RATTAHAAGTSGWRAPELLLDD------------------------------------------------------------------------------------------------------------------------------------------------------------------------------------------------------------------------\n>UniRef90_N1J6P3/1027-1241 [subseq from] non-specific serine/threonine protein kinase n=2 Tax=Blumeria TaxID=34372 RepID=N1J6P3_BLUG1\n------------------------------------------------------------------------------------------------------------------------------------------------------------------------------------------------------------------------------------------------------------------------------------------------------------------------------------------------------------------------------------------------------------------------------------------------------------------------------------------------------------------------------------------------------------------------------------------------------------------------------------------------------------------------------------------TFSNRRATRAIDIFSLGLIFFYVLTKGSHPFdcGDRFMREVNIRKGNYDLRSLEVLGdyayEAKDLIRNMLAAEPKHRPQAYRVMAHPFFWSAKKRLNFLCDVSDHFEKEKRDPPSPALQELEYYAAEVCGGDFLRLLGKDFVDSMGKQRKYTGSRLLDLLRALRNKKNHYEDLSEKLKKEIGPLPEGYLSYWSRRFPQLLVICWSVIYDLHWDE------------\n>UniRef90_A0A7D5UQ24/807-915 [subseq from] non-specific serine/threonine protein kinase n=8 Tax=Metarhizium TaxID=5529 RepID=A0A7D5UQ24_9HYPO\n-------------------------------------------------------------------------------------------------------------------------------------------------------------------------------------------------------------------------------------------------------------------------------------------------------------------------------------------------------------------------------------------------------------------------------------------------------------TVANDMQAVSGPVVRMGNIEVNLeEQLGTGSNGTLVFAGKFDGRDVAVKRMLIQFYDIASQETRLLRESDDHPNVIRYYSQQTQGSFLFIALERCAASLAEIVERPHAF----------------------------------------------------------------------------------------------------------------------------------------------------------------------------------------------------------------------------------------------------------------------------------------------------------------------------------------------\n>UniRef90_A0A7D5UQ24/1015-1246 [subseq from] non-specific serine/threonine protein kinase n=8 Tax=Metarhizium TaxID=5529 RepID=A0A7D5UQ24_9HYPO\n------------------------------------------------------------------------------------------------------------------------------------------------------------------------------------------------------------------------------------------------------------------------------------------------------------------------------------------------------------------------------------------------------------------------------------------------------------------------------------------------------------------------------------------------------------------------------------------------------------------------------------------------------------------------MEASTHSGSGSVLVQDGTMPHHRRATRAIDIFSLGLVFFYVLTNGSHPFdcGDRYMREVNIRKNNYSLQLLDVLGdfafEAKDLIMSMLNANPKQRPTATEIMCHPFFWSPKKRLSFLCDVSDHFEKEPRDPPSVALEELERHAPEITRGDFLRSLPREFVDSLGKQRKYTGSRLLDLLRALRNKRNHYEDMSDSLKRQVGPLPDGYLSFWTTRFPQLLLVCWNVVYNVQWE-------------\n>UniRef90_A0A803WD98/356-451 [subseq from] non-specific serine/threonine protein kinase n=1 Tax=Ficedula albicollis TaxID=59894 RepID=A0A803WD98_FICAL\n--------------------------------------------------------------------------------------------------------------------------------------------------------------------------------------------------------------------------------------------------------------------------------------------------------------------------------------------------------------------------------------------------------------------------------------------------------------------DEEANRVVVGKISFNPKDVlGHGAEGTIVYRGSFDNRDVAVKRILPECFSFADREVQLLRESDEHPNVIRYFCTERDRQFQYIAIELCAATLQEYV----------------------------------------------------------------------------------------------------------------------------------------------------------------------------------------------------------------------------------------------------------------------------------------------------------------------------------------------------\n>UniRef90_A0A803WD98/464-759 [subseq from] non-specific serine/threonine protein kinase n=1 Tax=Ficedula albicollis TaxID=59894 RepID=A0A803WD98_FICAL\n---------------------------------------------------------------------------------------------------------------------------------------------------------------------------------------------------------------------------------------------------------------------------------------------------------------------------------------------------------------------------------------------------------------------------------------------------------------------------------------------------------------------------------------------------------------------------------------------------------------ITLLQQTTSGLAYLHSLSIVHRDLKPHNILISMpNahGKVKAMISDFGLCKKLAVGRHSFSRRS-GV-PGTEGWIAPEMLSEdckENPTYTVDIFSAGCVFYYVVSEGGHPFGKSLQRQANILLGAYSLEALDAGRhEdivARDLIEQMINMDPQKRPSASCVLKHPFFWSLEKQLQFFQDVSDRIEKESLD--GPIVKQLERGGREVVKMDWREHITVPLQTDLRKFRSYKGGSVRDLLRAMRNKKHHYRELPPEVQETLGSIPDDFVCYFTARFPRLLLHTYHAMYICCHERLFQHYY------\n>UniRef90_A0A670HWR7/572-660 [subseq from] non-specific serine/threonine protein kinase n=5 Tax=Episquamata TaxID=1329912 RepID=A0A670HWR7_PODMU\n---------------------------------------------------------------------------------------------------------------------------------------------------------------------------------------------------------------------------------------------------------------------------------------------------------------------------------------------------------------------------------------------------------------------------------------------------------------------------AVGKISFNPKDVlGHGAEGTIVYRGTFDNRDVAVKRILPECFSFADREVQLLRESDEHPNVIRYFCTEKDRQFQYIALELCAATLQEYV----------------------------------------------------------------------------------------------------------------------------------------------------------------------------------------------------------------------------------------------------------------------------------------------------------------------------------------------------\n>UniRef90_A0A670HWR7/673-967 [subseq from] non-specific serine/threonine protein kinase n=5 Tax=Episquamata TaxID=1329912 RepID=A0A670HWR7_PODMU\n---------------------------------------------------------------------------------------------------------------------------------------------------------------------------------------------------------------------------------------------------------------------------------------------------------------------------------------------------------------------------------------------------------------------------------------------------------------------------------------------------------------------------------------------------------------------------------------------------------------ITLLQQTMSGLAYLHSLNIVHRDLKPHNILISMpNahGKVKAMISDFGLCKKLAVGRHSFSRRS-GV-PGTEGWIAPEILSEdckENPTHTVDIFSAGCVFYYVISEGNHPFGKSLQRQANILLGAYSLdfLNLEKHEDIVarDLIEQMISTDAQKRPSANCVLKHPFFWSLEKQLQFFQDVSDRIEKESLD--GPIVKELEKGGRAVVNMDWREHITVPLQTDLRRFRSYKGGSVRDLLRAMRNKKHHYRELPPEVQETLGSVPDDFVRYFTLRFPHLLLHTYHAM-QICRQERLFQPY------\n>UniRef90_A0A7L1N0H2/519-611 [subseq from] non-specific serine/threonine protein kinase (Fragment) n=1 Tax=Rhinopomastus cyanomelas TaxID=113115 RepID=A0A7L1N0H2_RHICY\n------------------------------------------------------------------------------------------------------------------------------------------------------------------------------------------------------------------------------------------------------------------------------------------------------------------------------------------------------------------------------------------------------------------------------------------------------------------------DVIVVGKISFNPKAVlGHGAGGTCVFRGEFDGRAVAVKRLLPECFHLVDREVQLLRESDQHPHVVRYFCTERDRQFHYIAIELCSATLQQYVE---------------------------------------------------------------------------------------------------------------------------------------------------------------------------------------------------------------------------------------------------------------------------------------------------------------------------------------------------\n>UniRef90_A0A7L1N0H2/624-917 [subseq from] non-specific serine/threonine protein kinase (Fragment) n=1 Tax=Rhinopomastus cyanomelas TaxID=113115 RepID=A0A7L1N0H2_RHICY\n----------------------------------------------------------------------------------------------------------------------------------------------------------------------------------------------------------------------------------------------------------------------------------------------------------------------------------------------------------------------------------------------------------------------------------------------------------------------------------------------------------------------------------------------------------------------------------------------------------------PLLHQTMAGLDHLHSLSIVHRDLKPCNILISapnRQGRVRAVISDFGLCKKLQGGRQSFSLRS-GI-PGTEGWMAPELLQEapkDNPTSAVDIFSAGCIFYYVLSGGQHPFGDSLRRQANILAGCCQLSCLqEEAQEhlvARELIAAMISPEPQRRPSAPAVLLHPFFWGPEKQLQFFQDVSDRIEKEPAE-G-PVVSALETGGRGVVRTNWRMHISLPLQTDLRRFRTYKGGSVRDLLRAMRNKKHHYHELPADVRAALGSVPDGFVRYFTSRFPRLLLHTHGAM-RVCAHERLFQPY------\n>UniRef90_A0A8D0KFN3/458-554 [subseq from] non-specific serine/threonine protein kinase n=1 Tax=Salvator merianae TaxID=96440 RepID=A0A8D0KFN3_SALMN\n---------------------------------------------------------------------------------------------------------------------------------------------------------------------------------------------------------------------------------------------------------------------------------------------------------------------------------------------------------------------------------------------------------------------------------------------------------------------DDLETITVGKISFNPKEVlGHGAEGTLVFRGRFEDRGVAVKRLLPECIYLVDREVQLLRESDEHPNVVRYFCTEMDRQFHYIAIELCSATLQEYVEG--------------------------------------------------------------------------------------------------------------------------------------------------------------------------------------------------------------------------------------------------------------------------------------------------------------------------------------------------\n>UniRef90_A0A8D0KFN3/565-857 [subseq from] non-specific serine/threonine protein kinase n=1 Tax=Salvator merianae TaxID=96440 RepID=A0A8D0KFN3_SALMN\n---------------------------------------------------------------------------------------------------------------------------------------------------------------------------------------------------------------------------------------------------------------------------------------------------------------------------------------------------------------------------------------------------------------------------------------------------------------------------------------------------------------------------------------------------------------------------------------------------------------LSLLHQTMSGLAHLHSLSIVHRDLKPCNILISApnnHGQVRAVISDFGLCKKLQTGRRSFSLHS-GI-PGTEGWIAPEVLREdpkENPTCAVDIFSAGCIFYYVVSGGSHPFGAGFHRQANILAGAFRL---EHLQQESHdniigreLIEAMISGDPHSRPPAVQVLMHPFFWSPEKQLQFFQDVSDRIEKEPQ-D-GPIVRALEAGGRVVVRSNWREHISIPLQTDLRKFRTYKGTSVRDLLRAMRNKKHHYQELPTSVQETLGDVPHGFVRYFTRRFPYLLLHTYQAM-KLCARERLLQ--------\n>UniRef90_A0A671LQI9/474-562 [subseq from] non-specific serine/threonine protein kinase n=1 Tax=Sinocyclocheilus anshuiensis TaxID=1608454 RepID=A0A671LQI9_9TELE\n---------------------------------------------------------------------------------------------------------------------------------------------------------------------------------------------------------------------------------------------------------------------------------------------------------------------------------------------------------------------------------------------------------------------------------------------------------------------------EVGKISFSPAEVlGHGTEGTFVFRGHFDSRRVAVKRILPECVEFAEREVQLLRESDEHPNVIRYFCTERDRQFTYIAIELCAATLQQYV----------------------------------------------------------------------------------------------------------------------------------------------------------------------------------------------------------------------------------------------------------------------------------------------------------------------------------------------------\n>UniRef90_A0A671LQI9/576-865 [subseq from] non-specific serine/threonine protein kinase n=1 Tax=Sinocyclocheilus anshuiensis TaxID=1608454 RepID=A0A671LQI9_9TELE\n----------------------------------------------------------------------------------------------------------------------------------------------------------------------------------------------------------------------------------------------------------------------------------------------------------------------------------------------------------------------------------------------------------------------------------------------------------------------------------------------------------------------------------------------------------------------------------------------------------------SLLDQTMCGLSHLHSLNIVHRDLKPRNILLSLPGALgrvRAVISDFGLCKKLPDGRHSFSLRS-GI-PGTEGWIAPELLINApkgNPTSAVDIFSAGCVFYYVTSKGQHPFGDTLRRQANILSGVYNLDHFMEDIHGLDLIERMISAEPETRPSAASVLKHPFFWSPEKQLQFFQDVSDRIEKEPA--DSAIVARLENSGRSVVRTNWRMHISAPLQADLRKFRTYKGNSVRDLLRAMRNKKHHYHELPPEVQTALGEVPDGFVAYFTSRFPRLLLHTHSAL-SICAPERLFHPY------\n>UniRef90_UPI00217FCC58/472-585 [subseq from] serine/threonine-protein kinase/endoribonuclease ire-1 n=1 Tax=Adelges cooleyi TaxID=133065 RepID=UPI00217FCC58\n----------------------------------------------------------------------------------------------------------------------------------------------------------------------------------------------------------------------------------------------------------------------------------------------------------------------------------------------------------------------------------------------------------------------------------------------SSKGSNHSvSNSSQIVEELPD------GSFSIGKImFRTDQILGKGCEGTSVFKGEFERRPVAVKRLLPECFIAGEREVHILRESDYHPNVVRYFCTEQDKHFRYIALELCAATLQDYVE---------------------------------------------------------------------------------------------------------------------------------------------------------------------------------------------------------------------------------------------------------------------------------------------------------------------------------------------------\n>UniRef90_UPI00217FCC58/599-891 [subseq from] serine/threonine-protein kinase/endoribonuclease ire-1 n=1 Tax=Adelges cooleyi TaxID=133065 RepID=UPI00217FCC58\n------------------------------------------------------------------------------------------------------------------------------------------------------------------------------------------------------------------------------------------------------------------------------------------------------------------------------------------------------------------------------------------------------------------------------------------------------------------------------------------------------------------------------------------------------------------------------------------------------------------MLQSIKGLQHLHSLGIVHRDIKPHNVLLSvpsRGsgsfSSVRALISDFGLCKKLQGGKMSFSKRS-GV-TGTDGWIAPEMFNeNASVTKSIDIFSMGCLFYYILSNGKHPFGDNLSRQSKIFDGQAPCLdALYDNEIWKRLIAVMISQNPEERPTASAVRSYPSFWTSCTLLSFLQDVSDRVEKEQV--TSSIMLELEKgGDGVFGNDGWHDKIHEEITSELRKYRTYRSNSIRDLLRAFRNKKHHFRELSEGTQKLLGDIPDKFLEYWTVKFPLLVYHTWTAMQ-CLSSEITFAKYY-----\n>UniRef90_A0A8C3Z9H5/500-595 [subseq from] non-specific serine/threonine protein kinase n=3 Tax=Denticeps clupeoides TaxID=299321 RepID=A0A8C3Z9H5_9TELE\n-------------------------------------------------------------------------------------------------------------------------------------------------------------------------------------------------------------------------------------------------------------------------------------------------------------------------------------------------------------------------------------------------------------------------------------------------------------------EHEQAEDVTVGKISFRPAEvLGHGTEGTFVFQGRFDGRSVAVKRILPECIEFAEREVQLLRESDEHPNVIRYYCTERDRQFTYIAIELCAATLQQY-----------------------------------------------------------------------------------------------------------------------------------------------------------------------------------------------------------------------------------------------------------------------------------------------------------------------------------------------------\n>UniRef90_A0A8C3Z9H5/610-903 [subseq from] non-specific serine/threonine protein kinase n=3 Tax=Denticeps clupeoides TaxID=299321 RepID=A0A8C3Z9H5_9TELE\n----------------------------------------------------------------------------------------------------------------------------------------------------------------------------------------------------------------------------------------------------------------------------------------------------------------------------------------------------------------------------------------------------------------------------------------------------------------------------------------------------------------------------------------------------------------------------------------------------------------SLLEQTMLGLNHLHSLNIVHRDLKPRNILLSLrgvGGRIRALISDFGLCKKLPEGHCSFSLRS-GV-PGTEGWIAPELLSSTadtKPTCAVDVFSAGCVFYYVMSRGMHPFGDALRRQSNILSTSYNLdHFMDDLHEDVigrDLIERMISAEPESRPSTSCVLKHPFFWRPEKQLQFFQDVSDRIEKEPA--DSEIVVRLETSGRGVVRTNWRMHISAPLQTDLRKFRTYKGNSVRDLLRAMRNKKHHYHDLPSELQAALGEVPEGFVAYFTLRFPRLLLHTHAAL-SVCAEERPFHPY------\n>UniRef90_A0A2T7PN48/338-427 [subseq from] non-specific serine/threonine protein kinase n=2 Tax=Pomacea canaliculata TaxID=400727 RepID=A0A2T7PN48_POMCA\n---------------------------------------------------------------------------------------------------------------------------------------------------------------------------------------------------------------------------------------------------------------------------------------------------------------------------------------------------------------------------------------------------------------------------------------------------------------------------QIGKITFNpHDVLGHGCEGTFVYRGTFEGRAVAVKRLLPECFSFADREVELLRESDQHPNVIRYFCMEADHQFRYIALELCAATLADFVE---------------------------------------------------------------------------------------------------------------------------------------------------------------------------------------------------------------------------------------------------------------------------------------------------------------------------------------------------\n>UniRef90_A0A2T7PN48/457-731 [subseq from] non-specific serine/threonine protein kinase n=2 Tax=Pomacea canaliculata TaxID=400727 RepID=A0A2T7PN48_POMCA\n-------------------------------------------------------------------------------------------------------------------------------------------------------------------------------------------------------------------------------------------------------------------------------------------------------------------------------------------------------------------------------------------------------------------------------------------------------------------------------------------------------------------------------------------------------------------------------------------------------------------------------LSAVHRDIKPQNVLLSMpdaKGQVRAMISDFGLCKKLAAGRLSFSRRSGA--AGTEGWIAPEMLEEDaRTTCAVDIFSAGCVLYYAVTGGKHPFGDELRRQANILNGEACMKHLQGDEHILirQLVESMIAFKPEDRPCASTVLKHPFFWSLERQLAFFQDVSDRIEKETEE--SPVVQSLEHDGLFVVKFDWKRNICPALQKDLRKFRTYKGQSVRDLLRAMRNKKHHYRELPEEVKASLGHVPDEFVQYFTSRFPRLLLHVYKAM-QCCKEENVFRQY------\n>UniRef90_A0A167WJU0/774-904 [subseq from] non-specific serine/threonine protein kinase n=1 Tax=Moelleriella libera RCEF 2490 TaxID=1081109 RepID=A0A167WJU0_9HYPO\n------------------------------------------------------------------------------------------------------------------------------------------------------------------------------------------------------------------------------------------------------------------------------------------------------------------------------------------------------------------------------------------------------------------------------------HSTVEEAVSNAKKLGDRPSLEPDVVTVANDMQAVSGSVIRMGNIEVNtDEQLGTGSNGTLVFAGKFDGREVAVKRMLIQFVDIASQETKLLRESDDHPNVIRYYSQQIRDGFLYIALERCTASLADVVEGP-------------------------------------------------------------------------------------------------------------------------------------------------------------------------------------------------------------------------------------------------------------------------------------------------------------------------------------------------\n>UniRef90_A0A167WJU0/922-999 [subseq from] non-specific serine/threonine protein kinase n=1 Tax=Moelleriella libera RCEF 2490 TaxID=1081109 RepID=A0A167WJU0_9HYPO\n------------------------------------------------------------------------------------------------------------------------------------------------------------------------------------------------------------------------------------------------------------------------------------------------------------------------------------------------------------------------------------------------------------------------------------------------------------------------------------------------------------------------------------------------------------------------------------------------------------------LYQIANGINHLHDLRIVHRDLKPQNILVNmgKDGKPRLLVSDFGLCKKLDGGQSSFG-ATTGRAAGTSGWRAPELLLDD------------------------------------------------------------------------------------------------------------------------------------------------------------------------------------------------------------------------\n>UniRef90_A0A167WJU0/1009-1239 [subseq from] non-specific serine/threonine protein kinase n=1 Tax=Moelleriella libera RCEF 2490 TaxID=1081109 RepID=A0A167WJU0_9HYPO\n--------------------------------------------------------------------------------------------------------------------------------------------------------------------------------------------------------------------------------------------------------------------------------------------------------------------------------------------------------------------------------------------------------------------------------------------------------------------------------------------------------------------------------------------------------------------------------------------------------------------------------------------------------------------------ASTNSGSGSVLVHDGVMPYHRRATRAIDIFSLGLVFFYVLTNGCHPFdsGGRYMREVNIRKGSYNLQPLEALGdfacEAKDLIASMLDAHPERRPNAVDVMSHPFFWSAKKRLSFLCDVSDHFEKEPRDPPSFALSQLELYATEVTRGDFLRALPREFVDSLGKQRKYTGGRLLDLLRALRNKRNHYEDMPEALRRQVGPLPEGYLGFWTIRFPRLLVVCWNVIYNVQWDE------------\n>UniRef90_A0A1U7S825/548-641 [subseq from] non-specific serine/threonine protein kinase n=8 Tax=Crocodylia TaxID=1294634 RepID=A0A1U7S825_ALLSI\n----------------------------------------------------------------------------------------------------------------------------------------------------------------------------------------------------------------------------------------------------------------------------------------------------------------------------------------------------------------------------------------------------------------------------------------------------------------------APDVITVGKVSFNPKEVlGHGAGGTFVFRGRFDGRDVAVKRLLPECFYLVDREVQLLRESDEHPNVVRYFCTEKDKQFHYIAIELCSATLQEYV----------------------------------------------------------------------------------------------------------------------------------------------------------------------------------------------------------------------------------------------------------------------------------------------------------------------------------------------------\n>UniRef90_A0A1U7S825/655-948 [subseq from] non-specific serine/threonine protein kinase n=8 Tax=Crocodylia TaxID=1294634 RepID=A0A1U7S825_ALLSI\n----------------------------------------------------------------------------------------------------------------------------------------------------------------------------------------------------------------------------------------------------------------------------------------------------------------------------------------------------------------------------------------------------------------------------------------------------------------------------------------------------------------------------------------------------------------------------------------------------------------TLLHQTMSGLAHLHALHIVHRDLKPCNILISApNSqgQIRAILSDFGLCKKLQGGRHSFSLRS-GI-PGTEGWIAPELLREdpkENPTCAVDIFSAGCVFFYAVSGGQHPFGDSLRRQANILSGTYLLtCLLEDTHDnivARELISAMISSEPQDRPSAPLVLMHPFFWSREKQLQFFQDVSDRIEKEPAE-G-PVVTALEAGGHAVVRMNWRMHISVPLQTDLRKFRSYKGSSVRDLLRAMRNKKHHYHELPADVQETLGAVPDDFVQYFTSRFPRLLLHTHMAM-RICAGERLFHSY------\n>UniRef90_UPI000D0C8F9D/449-536 [subseq from] serine/threonine-protein kinase/endoribonuclease IRE1 n=1 Tax=Halyomorpha halys TaxID=286706 RepID=UPI000D0C8F9D\n----------------------------------------------------------------------------------------------------------------------------------------------------------------------------------------------------------------------------------------------------------------------------------------------------------------------------------------------------------------------------------------------------------------------------------------------------------------------------VGKISFDTQQiLGKGCEGTFVFRGEFDGRNVAVKRLLPECFSIADREVQLLRESDSHSNVVRYFSTEQDSQFRYIALELCSATLQDYV----------------------------------------------------------------------------------------------------------------------------------------------------------------------------------------------------------------------------------------------------------------------------------------------------------------------------------------------------\n>UniRef90_UPI000D0C8F9D/548-838 [subseq from] serine/threonine-protein kinase/endoribonuclease IRE1 n=1 Tax=Halyomorpha halys TaxID=286706 RepID=UPI000D0C8F9D\n---------------------------------------------------------------------------------------------------------------------------------------------------------------------------------------------------------------------------------------------------------------------------------------------------------------------------------------------------------------------------------------------------------------------------------------------------------------------------------------------------------------------------------------------------------------------------------------------------------------VELLKQATLGLEHLHSLKIVHRDIKPHNILLaVKNTgpKIRAMISDFGLCKKLANGRMSFSKKS-GI-TGTEGWIAPEMVNSSgRIMSAVDIFSLGCVYYYTLV-GKHPFGDPLRRQSNILlGEHKMTHISDELWKS--LILKMISCNPLDRPSATVVKRHPAFWAKGFVLLFFQDISDRIEKESVE--SEVLIELERGGEVARRDDWRQFIDPEVIEDLGKYRSYRGDSLRDLLRAFRNKRHHYRDLSKAAQELLGDSPELYVDYWLSRFPNLLYHVWSSM-QFLQKEVSFaSYYDKD---\n>UniRef90_A0A1Y2GM25/34-112 [subseq from] Kinase-like domain-containing protein n=1 Tax=Lobosporangium transversale TaxID=64571 RepID=A0A1Y2GM25_9FUNG\n-------------------------------------------------------------------------------------------------------------------------------------------------------------------------------------------------------------------------------------------------------------------------------------------------------------------------------------------------------------------------------------------------------------------------------------------------------------------------------------VLGYGSHGTVVYKGQYDGRAVAVKRLLIDFYDVAFHEVKLLQESDDHPNVVRYFRSEQCDRFLYIALELCSASLDDIIE---------------------------------------------------------------------------------------------------------------------------------------------------------------------------------------------------------------------------------------------------------------------------------------------------------------------------------------------------\n>UniRef90_A0A1Y2GM25/191-474 [subseq from] Kinase-like domain-containing protein n=1 Tax=Lobosporangium transversale TaxID=64571 RepID=A0A1Y2GM25_9FUNG\n-------------------------------------------------------------------------------------------------------------------------------------------------------------------------------------------------------------------------------------------------------------------------------------------------------------------------------------------------------------------------------------------------------------------------------------------------------------------------------------------------------------------------------------------------------------------------------------------------------------------------------------DLYPGRVLI-SDFGLCRKLENDQSSFHHTTAHGAGVNNGHALSPSSSSN--GRSTSANRMTRAIDIFSVGCVFYYVLTNGDHPFGDRYSRERNILLDRPNLSGLDSMGsegvEAKDLISKMIAHKPSDRPDAFTVMHHPYFWSANKRLMFMQDCSDRFEIEDRvveSNGtsmtlsgpsatlSPLLIKLEQNAKEILVKDWYKVIDRTLVENLGKYRKYDGNSVRDLLRALRNKKHHYQDLPPHVKRALGELPDGFLRYFTSRFPKLMLHLYYIVANdPgLRNESMFR--------\n>UniRef90_A0A835NHS2/553-643 [subseq from] non-specific serine/threonine protein kinase n=1 Tax=Lamprotornis superbus TaxID=245042 RepID=A0A835NHS2_9PASS\n---------------------------------------------------------------------------------------------------------------------------------------------------------------------------------------------------------------------------------------------------------------------------------------------------------------------------------------------------------------------------------------------------------------------------------------------------------------------------VVGKVSFNPKDVlGHGAGGTFVFRGQFEGRNVAVKRLLPQCVHLLDREVQLLRESDEHPHVVRYFCTERDRQFHYIAIELCSATLQEYVES--------------------------------------------------------------------------------------------------------------------------------------------------------------------------------------------------------------------------------------------------------------------------------------------------------------------------------------------------\n>UniRef90_A0A835NHS2/655-948 [subseq from] non-specific serine/threonine protein kinase n=1 Tax=Lamprotornis superbus TaxID=245042 RepID=A0A835NHS2_9PASS\n----------------------------------------------------------------------------------------------------------------------------------------------------------------------------------------------------------------------------------------------------------------------------------------------------------------------------------------------------------------------------------------------------------------------------------------------------------------------------------------------------------------------------------------------------------------------------------------------------------------SVLRQTMSGLAHLHSLSIVHRDLKPCNILIsVpnRHGQIRAVISDFGLCKKLQGGRQSFSLRS-GI-PGTEGWIAPEVLQeapKENPTSAVDIFSAGCVFYYVVSGGQHPFGDSLRRQANILAGSYQLSCLQEeAHDklvARELIVAMISSEPQRRPSACVVLVHPFFWSQEKQLQFFQDVSDRVEKEPAE-G-PIVSALESGGRAVVRTNWRMHISLPLQMDLRKFRTYKGGSVRDLLRAMRNKKHHYHELPADVRVALGSVPEGFVQYFTSRFPRLLLHTHGAM-RLCAHERIFHSY------\n>UniRef90_A0A0C3S6B8/752-837 [subseq from] non-specific serine/threonine protein kinase n=1 Tax=Phlebiopsis gigantea 11061_1 CR5-6 TaxID=745531 RepID=A0A0C3S6B8_PHLGI\n------------------------------------------------------------------------------------------------------------------------------------------------------------------------------------------------------------------------------------------------------------------------------------------------------------------------------------------------------------------------------------------------------------------------------------------------------------------------------SLIVSDTVLGFGSHGTVVFKGSLQGRAVAVKRLLQDFVTLAHREVNILQESDDHPNVIRYYYQEAQANFLYIALELCPATLADVVE---------------------------------------------------------------------------------------------------------------------------------------------------------------------------------------------------------------------------------------------------------------------------------------------------------------------------------------------------\n>UniRef90_A0A0C3S6B8/854-935 [subseq from] non-specific serine/threonine protein kinase n=1 Tax=Phlebiopsis gigantea 11061_1 CR5-6 TaxID=745531 RepID=A0A0C3S6B8_PHLGI\n-----------------------------------------------------------------------------------------------------------------------------------------------------------------------------------------------------------------------------------------------------------------------------------------------------------------------------------------------------------------------------------------------------------------------------------------------------------------------------------------------------------------------------------------------------------------------------------------------------------------ALRQITSGMRHLHALKIIHRDIKPQNILIShakKgvgeSAGHRMLISDFGLCKKLEVDQTSFLPTAV---AGTVGWRAPEILRGD------------------------------------------------------------------------------------------------------------------------------------------------------------------------------------------------------------------------\n>UniRef90_A0A0C3S6B8/962-1178 [subseq from] non-specific serine/threonine protein kinase n=1 Tax=Phlebiopsis gigantea 11061_1 CR5-6 TaxID=745531 RepID=A0A0C3S6B8_PHLGI\n----------------------------------------------------------------------------------------------------------------------------------------------------------------------------------------------------------------------------------------------------------------------------------------------------------------------------------------------------------------------------------------------------------------------------------------------------------------------------------------------------------------------------------------------------------------------------------------------------------------------------------------------------------------------------------------P--TIKTRLTKSVDIFALGCLFYYVLTNGGHPFGERYEREANIMKNVKNVEGLERFgeegSEAVDLICRMLSLEPYERPDTATCLLHPYFWDSGKRLNFLQDASDRFEIMCRDPRDPMLIELERGAFSVVGNDWNARLEKWFIETLGKYRKYDGKSVQDLMRALRNKKHHYQDLPDNVKRQIGSMPEGFLLYFTRRFPRLFLHVHSVVSSSPlRHESMF---------\n>UniRef90_A0A6G0ZD55/519-609 [subseq from] non-specific serine/threonine protein kinase n=10 Tax=Aphidinae TaxID=133076 RepID=A0A6G0ZD55_APHCR\n--------------------------------------------------------------------------------------------------------------------------------------------------------------------------------------------------------------------------------------------------------------------------------------------------------------------------------------------------------------------------------------------------------------------------------------------------------------------------FCIGKIiFRTDAILGKGCEGTSVFKGEFESRPVAVKRLLPECFIAGEREVHILRESDYHPNVVRYYCTEQDKQFRYIALELCAATLQDYVE---------------------------------------------------------------------------------------------------------------------------------------------------------------------------------------------------------------------------------------------------------------------------------------------------------------------------------------------------\n>UniRef90_A0A6G0ZD55/624-916 [subseq from] non-specific serine/threonine protein kinase n=10 Tax=Aphidinae TaxID=133076 RepID=A0A6G0ZD55_APHCR\n-------------------------------------------------------------------------------------------------------------------------------------------------------------------------------------------------------------------------------------------------------------------------------------------------------------------------------------------------------------------------------------------------------------------------------------------------------------------------------------------------------------------------------------------------------------------------------------------------------------------CQSIKGLQHLHSLGIVHRDIKPHNVLLSiptrGNgsfSSVRALISDFGLCKKLQGGKMSFSKRS-GV-TGTDGWIAPEMfVTNASVTKSIDIFSMGCLFYYILSKGKHPFGDSLWRQARILD-KRQAPCLDALNENeiwKRLISLMISRNPEDRPTATAVRYYPAFWDSSTLLSFLQDVSDRVEKEHSM--SPVMLELEKGGdGVIGQDGWHDKIDQEITSELRKYRTYRTGSIRDLLRAFRNKKHHFRELSQDTQKLFGDIPDTFLEYWTSKFPLLVYHTWTAM-QCLSNEITFVKYY-----\n>UniRef90_A0A194XS46/718-812 [subseq from] non-specific serine/threonine protein kinase n=1 Tax=Mollisia scopiformis TaxID=149040 RepID=A0A194XS46_9HELO\n-------------------------------------------------------------------------------------------------------------------------------------------------------------------------------------------------------------------------------------------------------------------------------------------------------------------------------------------------------------------------------------------------------------------------------------------------------------------------ILRIGALEVDQEScIGIGSNGTMVFKGIFDGREVAVKRMMIQFFDIASQETKLLRESDDHPNVIRYFAQQQAAGFLYIALELCPASLSDVIEKPS------------------------------------------------------------------------------------------------------------------------------------------------------------------------------------------------------------------------------------------------------------------------------------------------------------------------------------------------\n>UniRef90_A0A194XS46/828-905 [subseq from] non-specific serine/threonine protein kinase n=1 Tax=Mollisia scopiformis TaxID=149040 RepID=A0A194XS46_9HELO\n-----------------------------------------------------------------------------------------------------------------------------------------------------------------------------------------------------------------------------------------------------------------------------------------------------------------------------------------------------------------------------------------------------------------------------------------------------------------------------------------------------------------------------------------------------------------------------------------------------------------VLYQITNGLQHLHKLRIVHRDLKPANILVAmgKDGNPRLLVSDFGLCKKLEGEQSSF-RATTAHAAGTSGWRAPELLLD-------------------------------------------------------------------------------------------------------------------------------------------------------------------------------------------------------------------------\n>UniRef90_A0A194XS46/922-1149 [subseq from] non-specific serine/threonine protein kinase n=1 Tax=Mollisia scopiformis TaxID=149040 RepID=A0A194XS46_9HELO\n----------------------------------------------------------------------------------------------------------------------------------------------------------------------------------------------------------------------------------------------------------------------------------------------------------------------------------------------------------------------------------------------------------------------------------------------------------------------------------------------------------------------------------------------------------------------------------------------------------------------------------------------------------------------------TDGNSGSIA-LNPDLLPNRRATRAIDIFSLGLVFFYVLTKGSHPFdcGDKYMREVNIRADKYNLDKLDVLGdyafEARDLIASMLSHEPKQRPTALQVMAHPFFWSPKKRLNFLCDVSDHFEKEKRDPPTQALETLESYAPSICGSDFLKPLGKEFVESLGKQRKYTGTRLLDLLRALRNKKNHYEDMSDKLKSHVGALPDGYLSFWTRKFPSLLISCWNVVYEVEWDE------------\n>UniRef90_A0A0M8N1J0/488-576 [subseq from] Serine/threonine-protein kinase ppk4 n=1 Tax=Escovopsis weberi TaxID=150374 RepID=A0A0M8N1J0_9HYPO\n----------------------------------------------------------------------------------------------------------------------------------------------------------------------------------------------------------------------------------------------------------------------------------------------------------------------------------------------------------------------------------------------------------------------------------------------------------------------------MGNIQVNtDVELGMGSNGTVVFAGTFDGRDVAVKRMTIQFYDIATRETRLLKESDDHPNVIRYFSQIMRGDFLYIALERCACSLADVIE---------------------------------------------------------------------------------------------------------------------------------------------------------------------------------------------------------------------------------------------------------------------------------------------------------------------------------------------------\n>UniRef90_A0A0M8N1J0/596-672 [subseq from] Serine/threonine-protein kinase ppk4 n=1 Tax=Escovopsis weberi TaxID=150374 RepID=A0A0M8N1J0_9HYPO\n------------------------------------------------------------------------------------------------------------------------------------------------------------------------------------------------------------------------------------------------------------------------------------------------------------------------------------------------------------------------------------------------------------------------------------------------------------------------------------------------------------------------------------------------------------------------------------------------------------------LYQITNGISHLHSLRIVHRDLKPQNILVNMDKGgrPRLLVSDFGLCKKLEGGQSSFG-ATTGRAAGTSGWRAPELLLD-------------------------------------------------------------------------------------------------------------------------------------------------------------------------------------------------------------------------\n>UniRef90_A0A0M8N1J0/678-910 [subseq from] Serine/threonine-protein kinase ppk4 n=1 Tax=Escovopsis weberi TaxID=150374 RepID=A0A0M8N1J0_9HYPO\n--------------------------------------------------------------------------------------------------------------------------------------------------------------------------------------------------------------------------------------------------------------------------------------------------------------------------------------------------------------------------------------------------------------------------------------------------------------------------------------------------------------------------------------------------------------------------------------------------------------------------------------------------------------------RGGLIDDSTHSGSGTILVGDSSTLANgRRATRAIDIFSLGLVFFYVLTNGSHPFdcGDRYMREVNIRKGTYNLAPLDALGdfafEAKDLIASMLKPDPKSRPAAKDVMSHPFFWSAKKRLAFLCDVSDHFEKEPRDPPSPALAELEGYAWEITKGDFLRLLPREFVDSLGKQRKYSGGRLLDLLRALRNKRNHYEDMSESLKRSVGSLPEGYLSFWTVKFPMLLLTCWNVVYN-----------------\n>UniRef90_A0A8D2KT25/563-650 [subseq from] non-specific serine/threonine protein kinase n=3 Tax=Varanus komodoensis TaxID=61221 RepID=A0A8D2KT25_VARKO\n----------------------------------------------------------------------------------------------------------------------------------------------------------------------------------------------------------------------------------------------------------------------------------------------------------------------------------------------------------------------------------------------------------------------------------------------------------------------------VGKISFNPKDVlGHGAEGTIVYRGTFDDRDVAVKRILPECFSFADREVQLLRESDEHPNVIRYFCTERDRQFQYIALELCAATLQEYV----------------------------------------------------------------------------------------------------------------------------------------------------------------------------------------------------------------------------------------------------------------------------------------------------------------------------------------------------\n>UniRef90_A0A8D2KT25/663-957 [subseq from] non-specific serine/threonine protein kinase n=3 Tax=Varanus komodoensis TaxID=61221 RepID=A0A8D2KT25_VARKO\n---------------------------------------------------------------------------------------------------------------------------------------------------------------------------------------------------------------------------------------------------------------------------------------------------------------------------------------------------------------------------------------------------------------------------------------------------------------------------------------------------------------------------------------------------------------------------------------------------------------ISLLQQTMSGLAYLHSLNIVHRDLKPHNILISMpNahGKVKAMISDFGLCKKLAVGRRSFSRRS-GV-PGTEGWIAPEILSEdckDNPTHTVDIFSAGCVFYYVISEGNHPFGKSLQRQANILLGAYSLDLLNPEKhEyivARDLIEQMISTDPQKRPSAKCVLKHPFFWSLEKQLQFFQDVSDRIEKESLD--GPIVKELEKGGRAVVNMDWREHITVPLQTDLRRFRSYKGGSVRDLLRAMRNKKHHYRELPPEVQETLGSVPDDFVRYFTLRFPHLLLHTYHAM-RICGQERLFQPY------\n>UniRef90_A0A6J3DVF5/544-641 [subseq from] non-specific serine/threonine protein kinase n=5 Tax=Anatidae TaxID=8830 RepID=A0A6J3DVF5_AYTFU\n----------------------------------------------------------------------------------------------------------------------------------------------------------------------------------------------------------------------------------------------------------------------------------------------------------------------------------------------------------------------------------------------------------------------------------------------------------------------EPDVIVVGKVSFNPKDVlGHGAGGTFVFRGHFDGRSVAVKRLLPECFHLVDREVQLLRESDEHPHVVRYFCTERDKQFHYIAIELCSATLQEYVESPS------------------------------------------------------------------------------------------------------------------------------------------------------------------------------------------------------------------------------------------------------------------------------------------------------------------------------------------------\n>UniRef90_A0A6J3DVF5/652-944 [subseq from] non-specific serine/threonine protein kinase n=5 Tax=Anatidae TaxID=8830 RepID=A0A6J3DVF5_AYTFU\n-----------------------------------------------------------------------------------------------------------------------------------------------------------------------------------------------------------------------------------------------------------------------------------------------------------------------------------------------------------------------------------------------------------------------------------------------------------------------------------------------------------------------------------------------------------------------------------------------------------------VLHQTMSGLAHLHSLNIVHRDLKPCNILIsVPNShgQIRAVISDFGLCKKLQGGRHSFSLRS-GI-PGTEGWIAPEVLQeapKENPTCAVDIFSAGCVFYYVVSGGQHPFGDSLRRQANILAGTYQLPCLqEEAHDkviARELIVSMISGEPQKRPSAPVVLMHPFFWSAEKQLQFFQDVSDRIEKEPAE-G-PIVTALEAGGRSVVRTNWRMHISLPLQTDLRKFRTYKGGSVRDLLRAMRNKKHHYHELPADVQEALGAVPEGFVQYFTSRFPRLLLHTHNSM-RLCARERLFRPY------\n>UniRef90_UPI001745E774/499-587 [subseq from] serine/threonine-protein kinase/endoribonuclease IRE1 n=1 Tax=Monomorium pharaonis TaxID=307658 RepID=UPI001745E774\n---------------------------------------------------------------------------------------------------------------------------------------------------------------------------------------------------------------------------------------------------------------------------------------------------------------------------------------------------------------------------------------------------------------------------------------------------------------------------KVGKITFNTEEVlGKGCEGTFVYKGEFDGRAVAVKRLLPECFTFADREVALLRESDAHANVVRYFCTEQDRMFRYIALELAEATLQDYV----------------------------------------------------------------------------------------------------------------------------------------------------------------------------------------------------------------------------------------------------------------------------------------------------------------------------------------------------\n>UniRef90_UPI001745E774/601-887 [subseq from] serine/threonine-protein kinase/endoribonuclease IRE1 n=1 Tax=Monomorium pharaonis TaxID=307658 RepID=UPI001745E774\n-----------------------------------------------------------------------------------------------------------------------------------------------------------------------------------------------------------------------------------------------------------------------------------------------------------------------------------------------------------------------------------------------------------------------------------------------------------------------------------------------------------------------------------------------------------------------------------------------------------------ILHQATSGLAHLHFLDIVHRDIKPHNVLLSvpgPRGEVRAMISDFGLCKKLQLGRVSFSRRS-GV-TGTDGWIAPEMLNGERTTCAVDIFSLGCVFYYVLSGGKHPFGDTLRRQANILCDESNLTALQNVSssdrELILlLIKAMICSNPTRRPPASAICNYPFFWNLAEILGFFQDVSDRVEKDQ--SDSPALIALETCSKRVTGDDWRLYIDLEVATDLRKYRSYRGESVRDLLRALRNKKHHYRELSPKAQESLGEVPNKFTEYWLLRFPCLLCHVWCAMQNFRNESS-----------\n>UniRef90_A0A674PDR9/246-334 [subseq from] non-specific serine/threonine protein kinase n=1 Tax=Takifugu rubripes TaxID=31033 RepID=A0A674PDR9_TAKRU\n---------------------------------------------------------------------------------------------------------------------------------------------------------------------------------------------------------------------------------------------------------------------------------------------------------------------------------------------------------------------------------------------------------------------------------------------------------------------------RVGNVSFRPKEVlGHGAEGTIVYKGQFDNRAVAVKRILPECFSFADREVQLLRESDEHPNVIRYFCTERDRQFQYIAIELCAASLQEYV----------------------------------------------------------------------------------------------------------------------------------------------------------------------------------------------------------------------------------------------------------------------------------------------------------------------------------------------------\n>UniRef90_A0A674PDR9/346-640 [subseq from] non-specific serine/threonine protein kinase n=1 Tax=Takifugu rubripes TaxID=31033 RepID=A0A674PDR9_TAKRU\n------------------------------------------------------------------------------------------------------------------------------------------------------------------------------------------------------------------------------------------------------------------------------------------------------------------------------------------------------------------------------------------------------------------------------------------------------------------------------------------------------------------------------------------------------------------------------------------------------------PVM--LLQQTMSGLAHLHSLNIVHRDLKPHNILVSMpnaHSRVRAMISDFGLCKKLAVGRHSFSRRS-GV-PGTEGWIAPEVLSEdckDNPTCAVDIFSAGCVFYYVVSQGSHPFGKSLQRQANILLGTYSLDYLQTDKHdivARDLIEQMLSVEPYKRPSAESLLKHPFFWSLEKELQFFQDVSDRIEKEPLD--GPIVRQLERGGRAVVKGDWREHITVPLQTDLRKFRSYKGGSVRDLLRAMRNKKHHYRELPADVQETLGSIPDDFVSYFTSRFPHLLLHTYLAMRS-CASERPFLPY------\n>UniRef90_A0A1V4KUC9/896-1189 [subseq from] non-specific serine/threonine protein kinase n=1 Tax=Patagioenas fasciata monilis TaxID=372326 RepID=A0A1V4KUC9_PATFA\n----------------------------------------------------------------------------------------------------------------------------------------------------------------------------------------------------------------------------------------------------------------------------------------------------------------------------------------------------------------------------------------------------------------------------------------------------------------------------------------------------------------------------------------------------------------------------------------------------------------SVLQQAMAGLAHLHSLSIVHRDLKPCNILIsVpnRHGQIRAVISDFGLCKKLQGGRQSFSLRS-GI-PGTEGWIAPELLQeapKENPTSAVDIFSAGCIFYYVLSGGQHAFGDSLRRQANILSGWYQLSCLQeEAHDkviARELIAAMLSPEPQHRPTAPAVLVHPFFWSQEKQLQFFQDVSDRIEKEP--AAGPILSALEAGGRAVVRTNWRMHISLPLQTDLRKFRTYKGGSVRDLLRAMRNKKHHYHELPADVQAALGSVPDGFVQYFTSRFPRLLLHTHGAMR-GCARERLFQPY------\n>UniRef90_A0A674MR60/356-652 [subseq from] non-specific serine/threonine protein kinase n=1 Tax=Takifugu rubripes TaxID=31033 RepID=A0A674MR60_TAKRU\n------------------------------------------------------------------------------------------------------------------------------------------------------------------------------------------------------------------------------------------------------------------------------------------------------------------------------------------------------------------------------------------------------------------------------------------------------------------------------------------------------------------------------------------------------------------------------------------------------------PVM--LLQQTMSGLAHLHSLNIVHRDLKPHNILVSMpNahGRVRAMISDFGLCKKLAVGRHSFSRRS-GV-PGTEGWIAPEVLSEdckDNPTCAVDIFSAGCVFYYVVSQGSHPFGKSLQRQANILLGTYSLDYLQTDKhgDivARDLIEQMLSVEPYKRPSAESLLKHPFFWSLEKELQFFQDVSDRIEKEPLD--GPIVRQLERGGRAVVKGDWREHITVPLQTDLRKFRSYKGGSVRDLLRAMRNKKHHYRELPADVQETLGSIPDDFVSYFTSRFPHLLLHTYLAMR-SCASERPFLPYY-----\n>UniRef90_A0A1U7RR33/597-686 [subseq from] non-specific serine/threonine protein kinase n=8 Tax=Crocodylia TaxID=1294634 RepID=A0A1U7RR33_ALLSI\n--------------------------------------------------------------------------------------------------------------------------------------------------------------------------------------------------------------------------------------------------------------------------------------------------------------------------------------------------------------------------------------------------------------------------------------------------------------------------VMVGKISFNPKDVlGHGAEGTIVYRGTFDNRDVAVKRILPECFSFADREVQLLRESDEHPNVIRYFCTEKDRQFQYIAIELCAATLQEYV----------------------------------------------------------------------------------------------------------------------------------------------------------------------------------------------------------------------------------------------------------------------------------------------------------------------------------------------------\n>UniRef90_A0A1U7RR33/699-993 [subseq from] non-specific serine/threonine protein kinase n=8 Tax=Crocodylia TaxID=1294634 RepID=A0A1U7RR33_ALLSI\n---------------------------------------------------------------------------------------------------------------------------------------------------------------------------------------------------------------------------------------------------------------------------------------------------------------------------------------------------------------------------------------------------------------------------------------------------------------------------------------------------------------------------------------------------------------------------------------------------------------ITLLQQTTSGLAYLHSLSIVHRDLKPHNILISMpNahGKIKAMISDFGLCKKLAVGRHSFSRRS-GV-PGTEGWIAPEMLSEdckENPTYTVDIFSAGCVFYYVISEGSHPFGKSLQRQANILLGvySLDSFSPEKHEDLVarDLIEQMINMDPQKRPSASCVLKHPLFWSLEKQLQFFQDVSDRIEKESLD-G-PVVKQLERRGREVVKMDWREHITVPLQTDLRKFRSYKGGSVRDLLRAMRNKKHHYRELPTEVQETLGTIPDDFVRYFTSRFPRLLLHTYHAM-QICSQERLFQPY------\n>UniRef90_A0A8C2L037/474-563 [subseq from] non-specific serine/threonine protein kinase n=2 Tax=Cyprinus carpio TaxID=7962 RepID=A0A8C2L037_CYPCA\n--------------------------------------------------------------------------------------------------------------------------------------------------------------------------------------------------------------------------------------------------------------------------------------------------------------------------------------------------------------------------------------------------------------------------------------------------------------------------VGVGKISFSPAEVlGHGTEGTFVFRGHFDDRRVAVKRILPECVEFAEREVQLLRESDEHPNVIRYFCTERDRQFTYIAIELCAATLQQYV----------------------------------------------------------------------------------------------------------------------------------------------------------------------------------------------------------------------------------------------------------------------------------------------------------------------------------------------------\n>UniRef90_A0A8C2L037/577-866 [subseq from] non-specific serine/threonine protein kinase n=2 Tax=Cyprinus carpio TaxID=7962 RepID=A0A8C2L037_CYPCA\n----------------------------------------------------------------------------------------------------------------------------------------------------------------------------------------------------------------------------------------------------------------------------------------------------------------------------------------------------------------------------------------------------------------------------------------------------------------------------------------------------------------------------------------------------------------------------------------------------------------SLLDQTMCGLSHLHSLNIVHRDLKPRNILLSLPGALgrvRAVISDFGLCKKLPDGRHSFSLRS-GI-PGTEGWIAPELLINApkgNPTSAVDIFSAGCVFYYVTSKGQHPFGDTLRRQANILSGVYNLDHFMEDIHGLDLIERMISAEPETRPSAASVLKHPFFWSPEKQLQFFQDVSDRIEKEPA--DSAIVARLENSGRSVVRTNWRMHISAPLQTDLRKFRTYKGNSVRDLLRAMRNKKHHYHELPPEVQTALGEVPDGFVAYFTSRFPRLLLHTHSAL-GICAPERLFHPY------\n>UniRef90_A0A665UJX8/566-656 [subseq from] non-specific serine/threonine protein kinase n=6 Tax=Carangiformes TaxID=1489907 RepID=A0A665UJX8_ECHNA\n-------------------------------------------------------------------------------------------------------------------------------------------------------------------------------------------------------------------------------------------------------------------------------------------------------------------------------------------------------------------------------------------------------------------------------------------------------------------------VVRVGNITFHPKEVlGHGAEGTIVYKGQFDNRPVAVKRILPECFSFADREVQLLRESDEHPNVIRYFCTERDRQFQYIAIELCAASLQEYV----------------------------------------------------------------------------------------------------------------------------------------------------------------------------------------------------------------------------------------------------------------------------------------------------------------------------------------------------\n>UniRef90_A0A852A910/527-614 [subseq from] non-specific serine/threonine protein kinase (Fragment) n=5 Tax=Passeroidea TaxID=175121 RepID=A0A852A910_CALOR\n----------------------------------------------------------------------------------------------------------------------------------------------------------------------------------------------------------------------------------------------------------------------------------------------------------------------------------------------------------------------------------------------------------------------------------------------------------------------------VGKVSFNPKDVlGHGAGGTFVFRGQFEGRSVAVKRLLPECVHLLDREVRLLRESDEHPHVVRYFCTERDRQFHYIAIELCSATLQEYV----------------------------------------------------------------------------------------------------------------------------------------------------------------------------------------------------------------------------------------------------------------------------------------------------------------------------------------------------\n>UniRef90_A0A852A910/628-921 [subseq from] non-specific serine/threonine protein kinase (Fragment) n=5 Tax=Passeroidea TaxID=175121 RepID=A0A852A910_CALOR\n----------------------------------------------------------------------------------------------------------------------------------------------------------------------------------------------------------------------------------------------------------------------------------------------------------------------------------------------------------------------------------------------------------------------------------------------------------------------------------------------------------------------------------------------------------------------------------------------------------------SVLRQTMSGLAHLHSLSIVHRDLKPCNILIsVpnRHGQIRAVISDFGLCKKLQGGRQSFSLRS-GI-PGTEGWIAPEVLQeapKENPTSAVDIFSAGCIFYYVVSGGQHPFGDSLRRQANILAGCYQLSCLQEeAHDkliARELIVAMISSEPQRRPSAPVVLMHPFFWSQEKQLQFFQDVSDRVEKEPAE-G-PIVSALESGGRAVVRTNWRMHISLPLQMDLRKFRTYKGGSVRDLLRAMRNKKHHYHELPPDVRVALGSVPEGFVQYFTSRFPRLLLHTHGAM-RVCAHERTFHSY------\n>UniRef90_A0A3B4U2J7/668-966 [subseq from] non-specific serine/threonine protein kinase n=12 Tax=Percomorphaceae TaxID=1489872 RepID=A0A3B4U2J7_SERDU\n------------------------------------------------------------------------------------------------------------------------------------------------------------------------------------------------------------------------------------------------------------------------------------------------------------------------------------------------------------------------------------------------------------------------------------------------------------------------------------------------------------------------------------------------------------------------------------------------------------PVM--LLQQTMSGLAHLHSLNIVHRDLKPHNILVSMpNahGRVRAMISDFGLCKKLAAGRHSFSRRS-GV-PGTEGWIAPEVLSEDckdNPTCVVDIFSAGCVFYYVVSQGSHPFGKSLQRQANILLGTYNLDHLQTDKHgdivARDLIEQMLSMEPHRRPSAESVLKHPFFWSLEKELQFFQDVSDRIEKEPLD--GPIVRQLERGGRAVVKGDWREHITVPLQTDLRKFRSYKGGSVRDLLRAMRNKKHHYRELPVEVQETLGSIPDDFVSYFTSRFPHLLMHTYLAMR-TCAPERPFLPYYST---\n>UniRef90_F0XQU2/798-911 [subseq from] non-specific serine/threonine protein kinase n=1 Tax=Grosmannia clavigera (strain kw1407 / UAMH 11150) TaxID=655863 RepID=F0XQU2_GROCL\n----------------------------------------------------------------------------------------------------------------------------------------------------------------------------------------------------------------------------------------------------------------------------------------------------------------------------------------------------------------------------------------------------------------------------------------------------------DILTVPSNVQEVSGPILRMGSLEVDeDQQLGTGSNGTIVFAGRFDGREVAVKRMLVQFYDIASQETKLLRESDDHPNVIRYFAQQQRAAFHYIALELCEASLAEVIEKPFAFRE--------------------------------------------------------------------------------------------------------------------------------------------------------------------------------------------------------------------------------------------------------------------------------------------------------------------------------------------\n>UniRef90_F0XQU2/923-1001 [subseq from] non-specific serine/threonine protein kinase n=1 Tax=Grosmannia clavigera (strain kw1407 / UAMH 11150) TaxID=655863 RepID=F0XQU2_GROCL\n-----------------------------------------------------------------------------------------------------------------------------------------------------------------------------------------------------------------------------------------------------------------------------------------------------------------------------------------------------------------------------------------------------------------------------------------------------------------------------------------------------------------------------------------------------------------------------------------------------------------VLYQITSGLNHLHSRNIVHRDLKPQNILVNKgpNGKPRLLISDFGLCKKLEGGQSSFGA-TTAHAAGTSGWRAPELLLDD------------------------------------------------------------------------------------------------------------------------------------------------------------------------------------------------------------------------\n>UniRef90_F0XQU2/1020-1242 [subseq from] non-specific serine/threonine protein kinase n=1 Tax=Grosmannia clavigera (strain kw1407 / UAMH 11150) TaxID=655863 RepID=F0XQU2_GROCL\n--------------------------------------------------------------------------------------------------------------------------------------------------------------------------------------------------------------------------------------------------------------------------------------------------------------------------------------------------------------------------------------------------------------------------------------------------------------------------------------------------------------------------------------------------------------------------------------------------------------------------------------------------------------------------GSHGLLAGHGEGQPP----MRRATKAIDVFGLGLVFFYVLTKGSHPFdcGDRYMREVNIRKGNYNLeplgMLGDVAPEAKDLISHMLRANPRQRPRTREVMAHPFFWPPKKRLAFLCDVSDHYEKEPRDPPSEALLRLESRASEAVEGDFLRQLPRDFVDSLGKQRKYNGTRLLDLLRALRNKRNHYEDMTEPLRRLVGSLPEGYLNFWAVRFPCLLLVCWKLGFDE----------------\n>UniRef90_A0A6P7IRX7/567-656 [subseq from] non-specific serine/threonine protein kinase n=1 Tax=Parambassis ranga TaxID=210632 RepID=A0A6P7IRX7_9TELE\n--------------------------------------------------------------------------------------------------------------------------------------------------------------------------------------------------------------------------------------------------------------------------------------------------------------------------------------------------------------------------------------------------------------------------------------------------------------------------VRVGNITFHPKEVlGHGAEGTIVYKGQFDNRPVAVKRILPECFSFADREVQLLRESDEHPNVIRYFCTEKDRQFQYIAIELCAASLQEYV----------------------------------------------------------------------------------------------------------------------------------------------------------------------------------------------------------------------------------------------------------------------------------------------------------------------------------------------------\n>UniRef90_A0A6P7IRX7/668-963 [subseq from] non-specific serine/threonine protein kinase n=1 Tax=Parambassis ranga TaxID=210632 RepID=A0A6P7IRX7_9TELE\n------------------------------------------------------------------------------------------------------------------------------------------------------------------------------------------------------------------------------------------------------------------------------------------------------------------------------------------------------------------------------------------------------------------------------------------------------------------------------------------------------------------------------------------------------------------------------------------------------------PVM--LLQQTMSGLAHLHSLNIVHRDLKPHNILVSMpNahGRVRAMISDFGLCKKLAAGRHSFSRRS-GV-PGTEGWIAPEVLSEdckDNPTCAVDIFSAGCVFYYVVSQGSHPFGKSLQRQANILLGAYSLDYLQSDKHgdivARDLIEQMLSMDPYRRPSAESVLKHPFFWSLEKELQFFQDVSDRIEKEPLD--GPIVKQLERGGRAVVKGDWREHITVPLQTDLRKFRSYKGGSVRDLLRAMRNKKHHYRELPAEVKETLGSIPDDFVSYFTSRFPHLLMHTYLAMR-TCAFERPFLPY------\n>UniRef90_A0A672MQ06/431-520 [subseq from] non-specific serine/threonine protein kinase n=1 Tax=Sinocyclocheilus grahami TaxID=75366 RepID=A0A672MQ06_SINGR\n--------------------------------------------------------------------------------------------------------------------------------------------------------------------------------------------------------------------------------------------------------------------------------------------------------------------------------------------------------------------------------------------------------------------------------------------------------------------------VEVGKISFSPSEVlGHGTEGTFVFRGHFDSRRVAVKRILPECVEFAEREVQLLRESDEHPNVIRYFCTERDRQFTYIAIELCAATLQQYV----------------------------------------------------------------------------------------------------------------------------------------------------------------------------------------------------------------------------------------------------------------------------------------------------------------------------------------------------\n>UniRef90_A0A672MQ06/535-823 [subseq from] non-specific serine/threonine protein kinase n=1 Tax=Sinocyclocheilus grahami TaxID=75366 RepID=A0A672MQ06_SINGR\n-----------------------------------------------------------------------------------------------------------------------------------------------------------------------------------------------------------------------------------------------------------------------------------------------------------------------------------------------------------------------------------------------------------------------------------------------------------------------------------------------------------------------------------------------------------------------------------------------------------------LLDQTMCGLNHLHSLNIVHRDLKPRNILLSLPGALgrvRAVISDFGLCKKLPDGRHSFSLRS-GI-PGTEGWIAPELLINApkgNPTSAVDIFSAGCVFYYVTSKGQHPFGDTLRRQANILSGIYNLDHFMEDIHGLDLIERMISAEPETRPSAVSILKHPFFWSPEKQLQFFQDVSDRIEKEPA--DSAIVARLENSGRSVVKTNWRMHISAPLQADLRKFRTYKGNSVRDLLRALRNKKHHYHELPPEVQTALGEVPDGFVAYFTSRFPRLLLHTHSAL-SICAPERLFHPY------\n>UniRef90_A0A7N8XSB0/657-952 [subseq from] non-specific serine/threonine protein kinase n=1 Tax=Mastacembelus armatus TaxID=205130 RepID=A0A7N8XSB0_9TELE\n----------------------------------------------------------------------------------------------------------------------------------------------------------------------------------------------------------------------------------------------------------------------------------------------------------------------------------------------------------------------------------------------------------------------------------------------------------------------------------------------------------------------------------------------------------------------------------------------------------------TLLQQTMSGLAHLHSLNIVHRDLKPHNILVSMpNahGRVRAMISDFGLCKKLAAGRHSFSRRS-GV-PGTEGWIAPEVLSEDckdNPTCTVDIFSAGCVFYYVVSQGSHPFGKSLQRQANILMGRYSLDHLQTDKHdivARALIEQMLSMEPHSRPSAESILKHPFFWSLEKELQFFQDVSDRIEKEPLD--GPIVRHLERGGRAVVKCDWREHITVPLQTDLRKFRSYKGGSVRDLLRAMRNKKHHYRELPAEVQETLGSIPDDFVSYFTSRFPHLLMHTYLAM-RTCASERLFLPYYST---\n>UniRef90_A0A7K7SCX9/525-616 [subseq from] non-specific serine/threonine protein kinase (Fragment) n=1 Tax=Nesospiza acunhae TaxID=381881 RepID=A0A7K7SCX9_9PASS\n--------------------------------------------------------------------------------------------------------------------------------------------------------------------------------------------------------------------------------------------------------------------------------------------------------------------------------------------------------------------------------------------------------------------------------------------------------------------------VVVGKVSFNPKDVlGHGAGGTFVFRGQFEGRSVAVKRLLPECVHLLDREVRLLRESDEHPHVVRYFCTERDRQFHYIAIELCSATLQEYVES--------------------------------------------------------------------------------------------------------------------------------------------------------------------------------------------------------------------------------------------------------------------------------------------------------------------------------------------------\n>UniRef90_A0A7K7SCX9/628-921 [subseq from] non-specific serine/threonine protein kinase (Fragment) n=1 Tax=Nesospiza acunhae TaxID=381881 RepID=A0A7K7SCX9_9PASS\n----------------------------------------------------------------------------------------------------------------------------------------------------------------------------------------------------------------------------------------------------------------------------------------------------------------------------------------------------------------------------------------------------------------------------------------------------------------------------------------------------------------------------------------------------------------------------------------------------------------SVLRQTMSGLAHLHSLSIVHRDLKPCNILIsVpnRHGQIRAVISDFGLCKKLQGGRQSFSLRS-GI-PGTEGWIAPEVLQeapKENPTSAVDIFSAGCIFYYVVSGGQHPFGDSLRRQANILAGCYQLSCLQEeAHDklvARELIVAMISAEPQRRPSAPVVLVHPFFWSQEKQLQFFQDVSDRVEKEPAE-G-PIVSALESGGRAVVRTNWRMHISFPLQMDLRKFRTYKGGSVRDLLRAMRNKKHHYHELPADVRVALGSVPEGFVEYFTSRFPRLLLHTHGAM-RVCAHERTFRSY------\n>UniRef90_A0A2I1BWY5/706-795 [subseq from] non-specific serine/threonine protein kinase n=1 Tax=Aspergillus novofumigatus (strain IBT 16806) TaxID=1392255 RepID=A0A2I1BWY5_ASPN1\n---------------------------------------------------------------------------------------------------------------------------------------------------------------------------------------------------------------------------------------------------------------------------------------------------------------------------------------------------------------------------------------------------------------------------------------------------------------------------QIGRLKVySDVVLGHGSHGTVVYRGSFDGRDVAVKRMLVEFYDIASHEVGLLQESDDHNNVIRYFCREQAAGFLYIALELCPASLQDLIE---------------------------------------------------------------------------------------------------------------------------------------------------------------------------------------------------------------------------------------------------------------------------------------------------------------------------------------------------\n>UniRef90_A0A2I1BWY5/812-898 [subseq from] non-specific serine/threonine protein kinase n=1 Tax=Aspergillus novofumigatus (strain IBT 16806) TaxID=1392255 RepID=A0A2I1BWY5_ASPN1\n----------------------------------------------------------------------------------------------------------------------------------------------------------------------------------------------------------------------------------------------------------------------------------------------------------------------------------------------------------------------------------------------------------------------------------------------------------------------------------------------------------------------------------------------------------------------------------------------------------------DILRQIIAGVRYLHSLKIVHRDLKPQNILVAMprgrsgSRSLRLLISDFGLCKKLDDNQS-SFRATTAHAAGTSGWRAPELLVDDDNR---------------------------------------------------------------------------------------------------------------------------------------------------------------------------------------------------------------------\n>UniRef90_A0A2I1BWY5/919-1131 [subseq from] non-specific serine/threonine protein kinase n=1 Tax=Aspergillus novofumigatus (strain IBT 16806) TaxID=1392255 RepID=A0A2I1BWY5_ASPN1\n------------------------------------------------------------------------------------------------------------------------------------------------------------------------------------------------------------------------------------------------------------------------------------------------------------------------------------------------------------------------------------------------------------------------------------------------------------------------------------------------------------------------------------------------------------------------------------------------------------------------------------------------------------------------------------------PQTNRRATRAIDIFSLGCVFYYVLTRGSHPFDKNgkFMREANIVKGNFNLDELQRLGdyafEADDLIRSMLSLDPRKRPDASAVLMHPFFWNPSDRLSFLCDVSDHFEFEPRDPPSHALLCLESVACRVMGPEMDflRLLPKDFKDNLGKQRKYTGSKMLDLLRALRNKRNHYNDMPAHLKTHIGGLPEGYLNFWTVRFPSLLMSCHSVIVEL----------------\n>UniRef90_A0A0D6EL93/849-928 [subseq from] SPOSA6832_02298-mRNA-1:cds (Fragment) n=1 Tax=Sporidiobolus salmonicolor TaxID=5005 RepID=A0A0D6EL93_SPOSA\n---------------------------------------------------------------------------------------------------------------------------------------------------------------------------------------------------------------------------------------------------------------------------------------------------------------------------------------------------------------------------------------------------------------------------------------------------------------------------------------GYGSHGTVVLRGEFQGRAVAVKRLLKDFVTIATHEVALLQESDDHPHVIRYFCKEHRDTFLYIALELCPASLFDLIDQPS------------------------------------------------------------------------------------------------------------------------------------------------------------------------------------------------------------------------------------------------------------------------------------------------------------------------------------------------\n>UniRef90_A0A0D6EL93/941-1020 [subseq from] SPOSA6832_02298-mRNA-1:cds (Fragment) n=1 Tax=Sporidiobolus salmonicolor TaxID=5005 RepID=A0A0D6EL93_SPOSA\n----------------------------------------------------------------------------------------------------------------------------------------------------------------------------------------------------------------------------------------------------------------------------------------------------------------------------------------------------------------------------------------------------------------------------------------------------------------------------------------------------------------------------------------------------------------------------------------------------------------KALRQVASGLRHLHSLKIVHRDIKPQNILVStakRGPGLRMLISDFGLCKKLDVDESSFQQ-TVNHAAGSFGYRAPEVLRG-------------------------------------------------------------------------------------------------------------------------------------------------------------------------------------------------------------------------\n>UniRef90_A0A0D6EL93/1045-1267 [subseq from] SPOSA6832_02298-mRNA-1:cds (Fragment) n=1 Tax=Sporidiobolus salmonicolor TaxID=5005 RepID=A0A0D6EL93_SPOSA\n---------------------------------------------------------------------------------------------------------------------------------------------------------------------------------------------------------------------------------------------------------------------------------------------------------------------------------------------------------------------------------------------------------------------------------------------------------------------------------------------------------------------------------------------------------------------------------------------------------------------------------------------------------------------------NTLAGSSSNGASTDPSL---RLTRSIDIFSLGCIFYYVLTRGEHPFGGRYEREMNILQGKAGVERLNGLGEeAVevqDLILRMVASDPRERPTAESVLLHPFFWNAQKRLLFICDASDRFEIMERDPPTPTLVTLERKAGEIVGDDWTKALDRTLLDNLGKYRKYDGASLRDLLR-----KHHYQDLPEPVRKNLGDLPGGFLSYFTTRFPHLLLHVYDTVATHLADEAMF---------\n>UniRef90_A0A395NWZ6/788-884 [subseq from] non-specific serine/threonine protein kinase n=1 Tax=Trichoderma arundinaceum TaxID=490622 RepID=A0A395NWZ6_TRIAR\n--------------------------------------------------------------------------------------------------------------------------------------------------------------------------------------------------------------------------------------------------------------------------------------------------------------------------------------------------------------------------------------------------------------------------------------------------------------------AVTGSVISMGNIEVDtETELGMGSNGTVVFAGKFDGRDVAVKRMTIQFYDIATRETKLLRESDDHPNVIRYYSQVMRGDFLYIALERCAASLADVIE---------------------------------------------------------------------------------------------------------------------------------------------------------------------------------------------------------------------------------------------------------------------------------------------------------------------------------------------------\n>UniRef90_A0A395NWZ6/904-981 [subseq from] non-specific serine/threonine protein kinase n=1 Tax=Trichoderma arundinaceum TaxID=490622 RepID=A0A395NWZ6_TRIAR\n------------------------------------------------------------------------------------------------------------------------------------------------------------------------------------------------------------------------------------------------------------------------------------------------------------------------------------------------------------------------------------------------------------------------------------------------------------------------------------------------------------------------------------------------------------------------------------------------------------------LYQITNGISHLHSLRIVHRDLKPQNILVNmdKGGKPRLLVSDFGLCKKLDGNQSSFG-ATTGRAAGTSGWRAPELLLDD------------------------------------------------------------------------------------------------------------------------------------------------------------------------------------------------------------------------\n>UniRef90_A0A395NWZ6/988-1218 [subseq from] non-specific serine/threonine protein kinase n=1 Tax=Trichoderma arundinaceum TaxID=490622 RepID=A0A395NWZ6_TRIAR\n-----------------------------------------------------------------------------------------------------------------------------------------------------------------------------------------------------------------------------------------------------------------------------------------------------------------------------------------------------------------------------------------------------------------------------------------------------------------------------------------------------------------------------------------------------------------------------------------------------------------------------------------------------------------------AVDGSTHSGSGTILVGDPTLLNGRRATRAIDIFSLGLVFFYVLTNGSHPFdcGDRYMREVNIRKGNYDLDPLDSLGdfsyEAKDLIASMLQADPKARPSSREVMAHPFFWSPKKRLAFLCDVSDSLEKEPRDPPSPALQELERHAPDVIRGDFLKLLTREFVDSLGKQRKYTGSKLLDLLRALRNKRNHYEDMSDSLKRSVGSLPDGYLVYWTVKFPMLLLTCWNVVYNLQ---------------\n>UniRef90_A0A8C6LXI7/353-446 [subseq from] non-specific serine/threonine protein kinase n=1 Tax=Nothobranchius furzeri TaxID=105023 RepID=A0A8C6LXI7_NOTFU\n---------------------------------------------------------------------------------------------------------------------------------------------------------------------------------------------------------------------------------------------------------------------------------------------------------------------------------------------------------------------------------------------------------------------------------------------------------------------------LVGKIsFAPSEVLGHGTAGTFVFRGKFDGRHIAVKRILPECFEVAEREVQLLRESDTHPNVIRYFCTERDRLFTYIAIELGAATLQQYVEDPSC-----------------------------------------------------------------------------------------------------------------------------------------------------------------------------------------------------------------------------------------------------------------------------------------------------------------------------------------------\n>UniRef90_A0A3Q3BA68/555-644 [subseq from] non-specific serine/threonine protein kinase n=3 Tax=Rivulidae TaxID=28771 RepID=A0A3Q3BA68_KRYMA\n--------------------------------------------------------------------------------------------------------------------------------------------------------------------------------------------------------------------------------------------------------------------------------------------------------------------------------------------------------------------------------------------------------------------------------------------------------------------------ARVGNITFHPKHvLGHGAEGTIVYKGQFDNRPVAVKRILPECFSFADREVQLLRESDEHPNVIRYFCTERDRQFQYIAIELCAATLQEYV----------------------------------------------------------------------------------------------------------------------------------------------------------------------------------------------------------------------------------------------------------------------------------------------------------------------------------------------------\n>UniRef90_A0A3Q3BA68/658-951 [subseq from] non-specific serine/threonine protein kinase n=3 Tax=Rivulidae TaxID=28771 RepID=A0A3Q3BA68_KRYMA\n----------------------------------------------------------------------------------------------------------------------------------------------------------------------------------------------------------------------------------------------------------------------------------------------------------------------------------------------------------------------------------------------------------------------------------------------------------------------------------------------------------------------------------------------------------------------------------------------------------------PLLQQTMSGLAHLHSLKIVHRDLKPHNILVSMpNahGRVRAMISDFGLCKKLAVGRHSFSRRS-GV-PGTEGWIAPEVLSEdfkDNPTCAVDIFSAGCVFYYVVSQGKHPFGKSLQRQANILLGTYSLDYLQSDKHgdivAKDLIEQMLSMDPQRRPSAESVLKHPFFWSLEKELQFFQDVSDRIEKEPLD--GPIVRQLERGGRAVVKGDWREHITVPLQTDLRKFRSYKGGSVRDLVRAMRNKKHHYRELPAEVQETLGSIPDDFVSYFTSRFPHLLMHTYLAMR-TCAPERPFLPY------\n>UniRef90_A0A3B3UNZ0/131-224 [subseq from] Serine/threonine-protein kinase/endoribonuclease IRE1-like n=2 Tax=Poecilia TaxID=8080 RepID=A0A3B3UNZ0_9TELE\n----------------------------------------------------------------------------------------------------------------------------------------------------------------------------------------------------------------------------------------------------------------------------------------------------------------------------------------------------------------------------------------------------------------------------------------------------------------------------VGKIsFTPTDVLGHGTAGTFVFRGRFDGRHIAVKRILPECFEVAEREVQLLRESDTHPNVIRYFCTERDRLFTYIAIELCAVTLQQYVEDSSCF----------------------------------------------------------------------------------------------------------------------------------------------------------------------------------------------------------------------------------------------------------------------------------------------------------------------------------------------\n>UniRef90_A0A3B3UNZ0/230-524 [subseq from] Serine/threonine-protein kinase/endoribonuclease IRE1-like n=2 Tax=Poecilia TaxID=8080 RepID=A0A3B3UNZ0_9TELE\n-------------------------------------------------------------------------------------------------------------------------------------------------------------------------------------------------------------------------------------------------------------------------------------------------------------------------------------------------------------------------------------------------------------------------------------------------------------------------------------------------------------------
```
