## Supplemental Data 2 for "IRE1 Regulates TOR Signaling via RIDD of *RAPTOR1b* to Coordinate Growth and Stress Adaptation": fullwt_summary_confidences.json

```
{
 "chain_iptm": [
  0.21,
  0.21,
  0.12
 ],
 "chain_pair_iptm": [
  [
   0.46,
   0.3,
   0.12
  ],
  [
   0.3,
   0.46,
   0.12
  ],
  [
   0.12,
   0.12,
   0.16
  ]
 ],
 "chain_pair_pae_min": [
  [
   0.76,
   4.23,
   28.38
  ],
  [
   4.2,
   0.76,
   25.14
  ],
  [
   29.35,
   28.53,
   0.86
  ]
 ],
 "chain_ptm": [
  0.46,
  0.46,
  0.16
 ],
 "fraction_disordered": 0.25,
 "has_clash": 0.0,
 "iptm": 0.29,
 "ptm": 0.37,
 "ranking_score": 0.43
}
```
