## Supplemental Data 2 for "IRE1 Regulates TOR Signaling via RIDD of *RAPTOR1b* to Coordinate Growth and Stress Adaptation": fullwt_seed-1_sample-0_summary_confidences.json

```
{
 "chain_iptm": [
  0.2,
  0.21,
  0.11
 ],
 "chain_pair_iptm": [
  [
   0.46,
   0.3,
   0.11
  ],
  [
   0.3,
   0.46,
   0.11
  ],
  [
   0.11,
   0.11,
   0.19
  ]
 ],
 "chain_pair_pae_min": [
  [
   0.76,
   4.42,
   29.89
  ],
  [
   4.45,
   0.76,
   28.84
  ],
  [
   30.76,
   29.85,
   0.86
  ]
 ],
 "chain_ptm": [
  0.46,
  0.46,
  0.19
 ],
 "fraction_disordered": 0.19,
 "has_clash": 0.0,
 "iptm": 0.29,
 "ptm": 0.36,
 "ranking_score": 0.4
}
```
