## Supplemental Data 2 for "IRE1 Regulates TOR Signaling via RIDD of *RAPTOR1b* to Coordinate Growth and Stress Adaptation": fullwt_seed-2_sample-1_summary_confidences.json

```
{
 "chain_iptm": [
  0.21,
  0.2,
  0.12
 ],
 "chain_pair_iptm": [
  [
   0.46,
   0.3,
   0.12
  ],
  [
   0.3,
   0.46,
   0.11
  ],
  [
   0.12,
   0.11,
   0.21
  ]
 ],
 "chain_pair_pae_min": [
  [
   0.76,
   4.34,
   25.6
  ],
  [
   3.9,
   0.76,
   29.89
  ],
  [
   27.51,
   30.61,
   0.85
  ]
 ],
 "chain_ptm": [
  0.46,
  0.46,
  0.21
 ],
 "fraction_disordered": 0.23,
 "has_clash": 0.0,
 "iptm": 0.28,
 "ptm": 0.37,
 "ranking_score": 0.42
}
```
