## Supplemental Data 2 for "IRE1 Regulates TOR Signaling via RIDD of *RAPTOR1b* to Coordinate Growth and Stress Adaptation": fullwt_seed-2_sample-4_summary_confidences.json

```
{
 "chain_iptm": [
  0.2,
  0.2,
  0.12
 ],
 "chain_pair_iptm": [
  [
   0.45,
   0.29,
   0.12
  ],
  [
   0.29,
   0.46,
   0.12
  ],
  [
   0.12,
   0.12,
   0.18
  ]
 ],
 "chain_pair_pae_min": [
  [
   0.76,
   4.66,
   29.8
  ],
  [
   4.54,
   0.76,
   29.45
  ],
  [
   30.23,
   29.91,
   0.85
  ]
 ],
 "chain_ptm": [
  0.45,
  0.46,
  0.18
 ],
 "fraction_disordered": 0.23,
 "has_clash": 0.0,
 "iptm": 0.28,
 "ptm": 0.35,
 "ranking_score": 0.41
}
```
