## Supplemental Data 2 for "IRE1 Regulates TOR Signaling via RIDD of *RAPTOR1b* to Coordinate Growth and Stress Adaptation": fullwt_seed-3_sample-0_summary_confidences.json

```
{
 "chain_iptm": [
  0.22,
  0.21,
  0.14
 ],
 "chain_pair_iptm": [
  [
   0.46,
   0.29,
   0.14
  ],
  [
   0.29,
   0.46,
   0.13
  ],
  [
   0.14,
   0.13,
   0.16
  ]
 ],
 "chain_pair_pae_min": [
  [
   0.76,
   4.89,
   22.14
  ],
  [
   4.92,
   0.76,
   22.2
  ],
  [
   24.35,
   25.45,
   0.86
  ]
 ],
 "chain_ptm": [
  0.46,
  0.46,
  0.16
 ],
 "fraction_disordered": 0.14,
 "has_clash": 0.0,
 "iptm": 0.28,
 "ptm": 0.36,
 "ranking_score": 0.37
}
```
