## Supplemental Data 2 for "IRE1 Regulates TOR Signaling via RIDD of *RAPTOR1b* to Coordinate Growth and Stress Adaptation": fullwt_seed-3_sample-2_summary_confidences.json

```
{
 "chain_iptm": [
  0.2,
  0.2,
  0.11
 ],
 "chain_pair_iptm": [
  [
   0.46,
   0.29,
   0.11
  ],
  [
   0.29,
   0.46,
   0.11
  ],
  [
   0.11,
   0.11,
   0.21
  ]
 ],
 "chain_pair_pae_min": [
  [
   0.76,
   5.17,
   27.92
  ],
  [
   5.04,
   0.76,
   28.91
  ],
  [
   29.93,
   29.97,
   0.85
  ]
 ],
 "chain_ptm": [
  0.46,
  0.46,
  0.21
 ],
 "fraction_disordered": 0.17,
 "has_clash": 0.0,
 "iptm": 0.28,
 "ptm": 0.36,
 "ranking_score": 0.38
}
```
