## Supplemental Data 2 for "IRE1 Regulates TOR Signaling via RIDD of *RAPTOR1b* to Coordinate Growth and Stress Adaptation": fullwt_seed-3_sample-4_summary_confidences.json

```
{
 "chain_iptm": [
  0.21,
  0.21,
  0.13
 ],
 "chain_pair_iptm": [
  [
   0.46,
   0.29,
   0.13
  ],
  [
   0.29,
   0.46,
   0.13
  ],
  [
   0.13,
   0.13,
   0.18
  ]
 ],
 "chain_pair_pae_min": [
  [
   0.76,
   5.0,
   22.77
  ],
  [
   4.98,
   0.76,
   21.99
  ],
  [
   24.65,
   24.63,
   0.86
  ]
 ],
 "chain_ptm": [
  0.46,
  0.46,
  0.18
 ],
 "fraction_disordered": 0.08,
 "has_clash": 0.0,
 "iptm": 0.28,
 "ptm": 0.35,
 "ranking_score": 0.34
}
```
