## Supplemental Data 2 for "IRE1 Regulates TOR Signaling via RIDD of *RAPTOR1b* to Coordinate Growth and Stress Adaptation": fullWTinference.out

```
/mnt/home/vermaasj/.profile: line 12: .bashrc: No such file or directory
Wed Apr 23 06:24:14 2025       
+-----------------------------------------------------------------------------------------+
| NVIDIA-SMI 560.35.05              Driver Version: 560.35.05      CUDA Version: 12.6     |
|-----------------------------------------+------------------------+----------------------+
| GPU  Name                 Persistence-M | Bus-Id          Disp.A | Volatile Uncorr. ECC |
| Fan  Temp   Perf          Pwr:Usage/Cap |           Memory-Usage | GPU-Util  Compute M. |
|                                         |                        |               MIG M. |
|=========================================+========================+======================|
|   0  NVIDIA L40S                    Off |   00000000:E3:00.0 Off |                    0 |
| N/A   31C    P8             33W /  350W |       1MiB /  46068MiB |      0%      Default |
|                                         |                        |                  N/A |
+-----------------------------------------+------------------------+----------------------+
                                                                                         
+-----------------------------------------------------------------------------------------+
| Processes:                                                                              |
|  GPU   GI   CI        PID   Type   Process name                              GPU Memory |
|        ID   ID                                                               Usage      |
|=========================================================================================|
|  No running processes found                                                             |
+-----------------------------------------------------------------------------------------+
SUCCESS
I0423 06:24:19.974635 22591312425152 xla_bridge.py:895] Unable to initialize backend 'rocm': module 'jaxlib.xla_extension' has no attribute 'GpuAllocatorConfig'
I0423 06:24:20.009588 22591312425152 xla_bridge.py:895] Unable to initialize backend 'tpu': INTERNAL: Failed to open libtpu.so: libtpu.so: cannot open shared object file: No such file or directory
I0423 06:24:37.989715 22591312425152 pipeline.py:166] processing fullWT, random_seed=1
I0423 06:24:38.070975 22591312425152 pipeline.py:259] Calculating bucket size for input with 1912 tokens.
I0423 06:24:38.071187 22591312425152 pipeline.py:265] Got bucket size 2048 for input with 1912 tokens, resulting in 136 padded tokens.
I0423 06:25:09.317679 22591312425152 pipeline.py:166] processing fullWT, random_seed=2
I0423 06:25:09.741370 22591312425152 pipeline.py:259] Calculating bucket size for input with 1912 tokens.
I0423 06:25:09.741549 22591312425152 pipeline.py:265] Got bucket size 2048 for input with 1912 tokens, resulting in 136 padded tokens.
I0423 06:25:40.621858 22591312425152 pipeline.py:166] processing fullWT, random_seed=3
I0423 06:25:40.700576 22591312425152 pipeline.py:259] Calculating bucket size for input with 1912 tokens.
I0423 06:25:40.700735 22591312425152 pipeline.py:265] Got bucket size 2048 for input with 1912 tokens, resulting in 136 padded tokens.
2025-04-23 06:26:59.566105: W external/xla/xla/service/gpu/autotuning/gemm_fusion_autotuner.cc:1142] Slow kernel for %gemm_fusion_dot.1179_computation (parameter_0.7: bf16[2048,2048,64,1], parameter_1.7: bf16[2048,2048,64,1]) -> bf16[64,2048,2048] {
  %parameter_0.7 = bf16[2048,2048,64,1]{3,2,1,0} parameter(0)
  %transpose.2291 = bf16[1,64,2048,2048]{3,2,1,0} transpose(bf16[2048,2048,64,1]{3,2,1,0} %parameter_0.7), dimensions={3,2,0,1}, metadata={op_name="jit(apply_fn)/jit(main)/diffuser/while/body/evoformer/template_embedding/while/body/single_template_embedding/while/body/template_embedding_iteration/triangle_multiplication_outgoing/slice" source_file="/alphafold3_venv/lib/python3.11/site-packages/alphafold3/model/network/modules.py" source_line=311}
  %bitcast.47727 = bf16[64,2048,2048]{2,1,0} bitcast(bf16[1,64,2048,2048]{3,2,1,0} %transpose.2291)
  %parameter_1.7 = bf16[2048,2048,64,1]{3,2,1,0} parameter(1)
  %transpose.2292 = bf16[1,64,2048,2048]{3,2,1,0} transpose(bf16[2048,2048,64,1]{3,2,1,0} %parameter_1.7), dimensions={3,2,0,1}, metadata={op_name="jit(apply_fn)/jit(main)/diffuser/while/body/evoformer/template_embedding/while/body/single_template_embedding/while/body/template_embedding_iteration/triangle_multiplication_outgoing/slice" source_file="/alphafold3_venv/lib/python3.11/site-packages/alphafold3/model/network/modules.py" source_line=311}
  %bitcast.47728 = bf16[64,2048,2048]{2,1,0} bitcast(bf16[1,64,2048,2048]{3,2,1,0} %transpose.2292)
  ROOT %dot.1596 = bf16[64,2048,2048]{2,1,0} dot(bf16[64,2048,2048]{2,1,0} %bitcast.47727, bf16[64,2048,2048]{2,1,0} %bitcast.47728), lhs_batch_dims={0}, lhs_contracting_dims={2}, rhs_batch_dims={0}, rhs_contracting_dims={2}, metadata={op_name="jit(apply_fn)/jit(main)/diffuser/while/body/evoformer/template_embedding/while/body/single_template_embedding/while/body/template_embedding_iteration/triangle_multiplication_outgoing/cik,cjk->cij/dot_general" source_file="/alphafold3_venv/lib/python3.11/site-packages/alphafold3/model/network/modules.py" source_line=313}
} took: 1.653572631s. {block_m:128,block_n:32,block_k:64,split_k:1,num_stages:4,num_warps:4,num_ctas:1}
2025-04-23 06:27:09.218005: W external/xla/xla/service/gpu/autotuning/gemm_fusion_autotuner.cc:1142] Slow kernel for %gemm_fusion_dot.1064_computation (parameter_0.87: bf16[1,2048,2048,128,1], parameter_1.87: bf16[1,2048,2048,128,1]) -> bf16[128,2048,2048] {
  %parameter_0.87 = bf16[1,2048,2048,128,1]{4,3,2,1,0} parameter(0)
  %transpose.2315 = bf16[1,1,128,2048,2048]{4,3,2,1,0} transpose(bf16[1,2048,2048,128,1]{4,3,2,1,0} %parameter_0.87), dimensions={0,4,3,1,2}, metadata={op_name="jit(apply_fn)/jit(main)/diffuser/while/body/vmap(confidence_head)/while/body/confidence_pairformer/triangle_multiplication_outgoing/slice" source_file="/alphafold3_venv/lib/python3.11/site-packages/alphafold3/model/network/modules.py" source_line=311}
  %bitcast.47876 = bf16[128,2048,2048]{2,1,0} bitcast(bf16[1,1,128,2048,2048]{4,3,2,1,0} %transpose.2315)
  %parameter_1.87 = bf16[1,2048,2048,128,1]{4,3,2,1,0} parameter(1)
  %transpose.2316 = bf16[1,1,128,2048,2048]{4,3,2,1,0} transpose(bf16[1,2048,2048,128,1]{4,3,2,1,0} %parameter_1.87), dimensions={0,4,3,1,2}, metadata={op_name="jit(apply_fn)/jit(main)/diffuser/while/body/vmap(confidence_head)/while/body/confidence_pairformer/triangle_multiplication_outgoing/slice" source_file="/alphafold3_venv/lib/python3.11/site-packages/alphafold3/model/network/modules.py" source_line=311}
  %bitcast.47877 = bf16[128,2048,2048]{2,1,0} bitcast(bf16[1,1,128,2048,2048]{4,3,2,1,0} %transpose.2316)
  ROOT %dot.1676 = bf16[128,2048,2048]{2,1,0} dot(bf16[128,2048,2048]{2,1,0} %bitcast.47876, bf16[128,2048,2048]{2,1,0} %bitcast.47877), lhs_batch_dims={0}, lhs_contracting_dims={2}, rhs_batch_dims={0}, rhs_contracting_dims={2}, metadata={op_name="jit(apply_fn)/jit(main)/diffuser/while/body/vmap(confidence_head)/while/body/confidence_pairformer/triangle_multiplication_outgoing/cik,cjk->cij/dot_general" source_file="/alphafold3_venv/lib/python3.11/site-packages/alphafold3/model/network/modules.py" source_line=313}
} took: 1.428901855s. {block_m:16,block_n:16,block_k:256,split_k:1,num_stages:1,num_warps:4,num_ctas:1}
2025-04-23 06:27:12.075842: W external/xla/xla/service/gpu/autotuning/gemm_fusion_autotuner.cc:1142] Slow kernel for %gemm_fusion_dot.1064_computation (parameter_0.87: bf16[1,2048,2048,128,1], parameter_1.87: bf16[1,2048,2048,128,1]) -> bf16[128,2048,2048] {
  %parameter_0.87 = bf16[1,2048,2048,128,1]{4,3,2,1,0} parameter(0)
  %transpose.2315 = bf16[1,1,128,2048,2048]{4,3,2,1,0} transpose(bf16[1,2048,2048,128,1]{4,3,2,1,0} %parameter_0.87), dimensions={0,4,3,1,2}, metadata={op_name="jit(apply_fn)/jit(main)/diffuser/while/body/vmap(confidence_head)/while/body/confidence_pairformer/triangle_multiplication_outgoing/slice" source_file="/alphafold3_venv/lib/python3.11/site-packages/alphafold3/model/network/modules.py" source_line=311}
  %bitcast.47876 = bf16[128,2048,2048]{2,1,0} bitcast(bf16[1,1,128,2048,2048]{4,3,2,1,0} %transpose.2315)
  %parameter_1.87 = bf16[1,2048,2048,128,1]{4,3,2,1,0} parameter(1)
  %transpose.2316 = bf16[1,1,128,2048,2048]{4,3,2,1,0} transpose(bf16[1,2048,2048,128,1]{4,3,2,1,0} %parameter_1.87), dimensions={0,4,3,1,2}, metadata={op_name="jit(apply_fn)/jit(main)/diffuser/while/body/vmap(confidence_head)/while/body/confidence_pairformer/triangle_multiplication_outgoing/slice" source_file="/alphafold3_venv/lib/python3.11/site-packages/alphafold3/model/network/modules.py" source_line=311}
  %bitcast.47877 = bf16[128,2048,2048]{2,1,0} bitcast(bf16[1,1,128,2048,2048]{4,3,2,1,0} %transpose.2316)
  ROOT %dot.1676 = bf16[128,2048,2048]{2,1,0} dot(bf16[128,2048,2048]{2,1,0} %bitcast.47876, bf16[128,2048,2048]{2,1,0} %bitcast.47877), lhs_batch_dims={0}, lhs_contracting_dims={2}, rhs_batch_dims={0}, rhs_contracting_dims={2}, metadata={op_name="jit(apply_fn)/jit(main)/diffuser/while/body/vmap(confidence_head)/while/body/confidence_pairformer/triangle_multiplication_outgoing/cik,cjk->cij/dot_general" source_file="/alphafold3_venv/lib/python3.11/site-packages/alphafold3/model/network/modules.py" source_line=313}
} took: 1.428897827s. {block_m:16,block_n:16,block_k:256,split_k:1,num_stages:3,num_warps:4,num_ctas:1}
2025-04-23 06:27:14.934959: W external/xla/xla/service/gpu/autotuning/gemm_fusion_autotuner.cc:1142] Slow kernel for %gemm_fusion_dot.1064_computation (parameter_0.87: bf16[1,2048,2048,128,1], parameter_1.87: bf16[1,2048,2048,128,1]) -> bf16[128,2048,2048] {
  %parameter_0.87 = bf16[1,2048,2048,128,1]{4,3,2,1,0} parameter(0)
  %transpose.2315 = bf16[1,1,128,2048,2048]{4,3,2,1,0} transpose(bf16[1,2048,2048,128,1]{4,3,2,1,0} %parameter_0.87), dimensions={0,4,3,1,2}, metadata={op_name="jit(apply_fn)/jit(main)/diffuser/while/body/vmap(confidence_head)/while/body/confidence_pairformer/triangle_multiplication_outgoing/slice" source_file="/alphafold3_venv/lib/python3.11/site-packages/alphafold3/model/network/modules.py" source_line=311}
  %bitcast.47876 = bf16[128,2048,2048]{2,1,0} bitcast(bf16[1,1,128,2048,2048]{4,3,2,1,0} %transpose.2315)
  %parameter_1.87 = bf16[1,2048,2048,128,1]{4,3,2,1,0} parameter(1)
  %transpose.2316 = bf16[1,1,128,2048,2048]{4,3,2,1,0} transpose(bf16[1,2048,2048,128,1]{4,3,2,1,0} %parameter_1.87), dimensions={0,4,3,1,2}, metadata={op_name="jit(apply_fn)/jit(main)/diffuser/while/body/vmap(confidence_head)/while/body/confidence_pairformer/triangle_multiplication_outgoing/slice" source_file="/alphafold3_venv/lib/python3.11/site-packages/alphafold3/model/network/modules.py" source_line=311}
  %bitcast.47877 = bf16[128,2048,2048]{2,1,0} bitcast(bf16[1,1,128,2048,2048]{4,3,2,1,0} %transpose.2316)
  ROOT %dot.1676 = bf16[128,2048,2048]{2,1,0} dot(bf16[128,2048,2048]{2,1,0} %bitcast.47876, bf16[128,2048,2048]{2,1,0} %bitcast.47877), lhs_batch_dims={0}, lhs_contracting_dims={2}, rhs_batch_dims={0}, rhs_contracting_dims={2}, metadata={op_name="jit(apply_fn)/jit(main)/diffuser/while/body/vmap(confidence_head)/while/body/confidence_pairformer/triangle_multiplication_outgoing/cik,cjk->cij/dot_general" source_file="/alphafold3_venv/lib/python3.11/site-packages/alphafold3/model/network/modules.py" source_line=313}
} took: 1.429148681s. {block_m:16,block_n:16,block_k:512,split_k:1,num_stages:1,num_warps:4,num_ctas:1}
2025-04-23 06:27:20.930318: W external/xla/xla/service/gpu/autotuning/gemm_fusion_autotuner.cc:1142] Slow kernel for %gemm_fusion_dot.1064_computation (parameter_0.87: bf16[1,2048,2048,128,1], parameter_1.87: bf16[1,2048,2048,128,1]) -> bf16[128,2048,2048] {
  %parameter_0.87 = bf16[1,2048,2048,128,1]{4,3,2,1,0} parameter(0)
  %transpose.2315 = bf16[1,1,128,2048,2048]{4,3,2,1,0} transpose(bf16[1,2048,2048,128,1]{4,3,2,1,0} %parameter_0.87), dimensions={0,4,3,1,2}, metadata={op_name="jit(apply_fn)/jit(main)/diffuser/while/body/vmap(confidence_head)/while/body/confidence_pairformer/triangle_multiplication_outgoing/slice" source_file="/alphafold3_venv/lib/python3.11/site-packages/alphafold3/model/network/modules.py" source_line=311}
  %bitcast.47876 = bf16[128,2048,2048]{2,1,0} bitcast(bf16[1,1,128,2048,2048]{4,3,2,1,0} %transpose.2315)
  %parameter_1.87 = bf16[1,2048,2048,128,1]{4,3,2,1,0} parameter(1)
  %transpose.2316 = bf16[1,1,128,2048,2048]{4,3,2,1,0} transpose(bf16[1,2048,2048,128,1]{4,3,2,1,0} %parameter_1.87), dimensions={0,4,3,1,2}, metadata={op_name="jit(apply_fn)/jit(main)/diffuser/while/body/vmap(confidence_head)/while/body/confidence_pairformer/triangle_multiplication_outgoing/slice" source_file="/alphafold3_venv/lib/python3.11/site-packages/alphafold3/model/network/modules.py" source_line=311}
  %bitcast.47877 = bf16[128,2048,2048]{2,1,0} bitcast(bf16[1,1,128,2048,2048]{4,3,2,1,0} %transpose.2316)
  ROOT %dot.1676 = bf16[128,2048,2048]{2,1,0} dot(bf16[128,2048,2048]{2,1,0} %bitcast.47876, bf16[128,2048,2048]{2,1,0} %bitcast.47877), lhs_batch_dims={0}, lhs_contracting_dims={2}, rhs_batch_dims={0}, rhs_contracting_dims={2}, metadata={op_name="jit(apply_fn)/jit(main)/diffuser/while/body/vmap(confidence_head)/while/body/confidence_pairformer/triangle_multiplication_outgoing/cik,cjk->cij/dot_general" source_file="/alphafold3_venv/lib/python3.11/site-packages/alphafold3/model/network/modules.py" source_line=313}
} took: 3.082216552s. {block_m:16,block_n:64,block_k:128,split_k:1,num_stages:1,num_warps:4,num_ctas:1}
2025-04-23 06:27:29.905566: W external/xla/xla/service/gpu/autotuning/gemm_fusion_autotuner.cc:1142] Slow kernel for %gemm_fusion_dot.1064_computation (parameter_0.87: bf16[1,2048,2048,128,1], parameter_1.87: bf16[1,2048,2048,128,1]) -> bf16[128,2048,2048] {
  %parameter_0.87 = bf16[1,2048,2048,128,1]{4,3,2,1,0} parameter(0)
  %transpose.2315 = bf16[1,1,128,2048,2048]{4,3,2,1,0} transpose(bf16[1,2048,2048,128,1]{4,3,2,1,0} %parameter_0.87), dimensions={0,4,3,1,2}, metadata={op_name="jit(apply_fn)/jit(main)/diffuser/while/body/vmap(confidence_head)/while/body/confidence_pairformer/triangle_multiplication_outgoing/slice" source_file="/alphafold3_venv/lib/python3.11/site-packages/alphafold3/model/network/modules.py" source_line=311}
  %bitcast.47876 = bf16[128,2048,2048]{2,1,0} bitcast(bf16[1,1,128,2048,2048]{4,3,2,1,0} %transpose.2315)
  %parameter_1.87 = bf16[1,2048,2048,128,1]{4,3,2,1,0} parameter(1)
  %transpose.2316 = bf16[1,1,128,2048,2048]{4,3,2,1,0} transpose(bf16[1,2048,2048,128,1]{4,3,2,1,0} %parameter_1.87), dimensions={0,4,3,1,2}, metadata={op_name="jit(apply_fn)/jit(main)/diffuser/while/body/vmap(confidence_head)/while/body/confidence_pairformer/triangle_multiplication_outgoing/slice" source_file="/alphafold3_venv/lib/python3.11/site-packages/alphafold3/model/network/modules.py" source_line=311}
  %bitcast.47877 = bf16[128,2048,2048]{2,1,0} bitcast(bf16[1,1,128,2048,2048]{4,3,2,1,0} %transpose.2316)
  ROOT %dot.1676 = bf16[128,2048,2048]{2,1,0} dot(bf16[128,2048,2048]{2,1,0} %bitcast.47876, bf16[128,2048,2048]{2,1,0} %bitcast.47877), lhs_batch_dims={0}, lhs_contracting_dims={2}, rhs_batch_dims={0}, rhs_contracting_dims={2}, metadata={op_name="jit(apply_fn)/jit(main)/diffuser/while/body/vmap(confidence_head)/while/body/confidence_pairformer/triangle_multiplication_outgoing/cik,cjk->cij/dot_general" source_file="/alphafold3_venv/lib/python3.11/site-packages/alphafold3/model/network/modules.py" source_line=313}
} took: 1.745713134s. {block_m:32,block_n:64,block_k:64,split_k:1,num_stages:1,num_warps:4,num_ctas:1}
2025-04-23 06:27:33.804823: W external/xla/xla/service/gpu/autotuning/gemm_fusion_autotuner.cc:1142] Slow kernel for %gemm_fusion_dot.1064_computation (parameter_0.87: bf16[1,2048,2048,128,1], parameter_1.87: bf16[1,2048,2048,128,1]) -> bf16[128,2048,2048] {
  %parameter_0.87 = bf16[1,2048,2048,128,1]{4,3,2,1,0} parameter(0)
  %transpose.2315 = bf16[1,1,128,2048,2048]{4,3,2,1,0} transpose(bf16[1,2048,2048,128,1]{4,3,2,1,0} %parameter_0.87), dimensions={0,4,3,1,2}, metadata={op_name="jit(apply_fn)/jit(main)/diffuser/while/body/vmap(confidence_head)/while/body/confidence_pairformer/triangle_multiplication_outgoing/slice" source_file="/alphafold3_venv/lib/python3.11/site-packages/alphafold3/model/network/modules.py" source_line=311}
  %bitcast.47876 = bf16[128,2048,2048]{2,1,0} bitcast(bf16[1,1,128,2048,2048]{4,3,2,1,0} %transpose.2315)
  %parameter_1.87 = bf16[1,2048,2048,128,1]{4,3,2,1,0} parameter(1)
  %transpose.2316 = bf16[1,1,128,2048,2048]{4,3,2,1,0} transpose(bf16[1,2048,2048,128,1]{4,3,2,1,0} %parameter_1.87), dimensions={0,4,3,1,2}, metadata={op_name="jit(apply_fn)/jit(main)/diffuser/while/body/vmap(confidence_head)/while/body/confidence_pairformer/triangle_multiplication_outgoing/slice" source_file="/alphafold3_venv/lib/python3.11/site-packages/alphafold3/model/network/modules.py" source_line=311}
  %bitcast.47877 = bf16[128,2048,2048]{2,1,0} bitcast(bf16[1,1,128,2048,2048]{4,3,2,1,0} %transpose.2316)
  ROOT %dot.1676 = bf16[128,2048,2048]{2,1,0} dot(bf16[128,2048,2048]{2,1,0} %bitcast.47876, bf16[128,2048,2048]{2,1,0} %bitcast.47877), lhs_batch_dims={0}, lhs_contracting_dims={2}, rhs_batch_dims={0}, rhs_contracting_dims={2}, metadata={op_name="jit(apply_fn)/jit(main)/diffuser/while/body/vmap(confidence_head)/while/body/confidence_pairformer/triangle_multiplication_outgoing/cik,cjk->cij/dot_general" source_file="/alphafold3_venv/lib/python3.11/site-packages/alphafold3/model/network/modules.py" source_line=313}
} took: 1.94610791s. {block_m:32,block_n:128,block_k:32,split_k:1,num_stages:4,num_warps:4,num_ctas:1}
2025-04-23 06:27:37.517859: W external/xla/xla/service/gpu/autotuning/gemm_fusion_autotuner.cc:1142] Slow kernel for %gemm_fusion_dot.1064_computation (parameter_0.87: bf16[1,2048,2048,128,1], parameter_1.87: bf16[1,2048,2048,128,1]) -> bf16[128,2048,2048] {
  %parameter_0.87 = bf16[1,2048,2048,128,1]{4,3,2,1,0} parameter(0)
  %transpose.2315 = bf16[1,1,128,2048,2048]{4,3,2,1,0} transpose(bf16[1,2048,2048,128,1]{4,3,2,1,0} %parameter_0.87), dimensions={0,4,3,1,2}, metadata={op_name="jit(apply_fn)/jit(main)/diffuser/while/body/vmap(confidence_head)/while/body/confidence_pairformer/triangle_multiplication_outgoing/slice" source_file="/alphafold3_venv/lib/python3.11/site-packages/alphafold3/model/network/modules.py" source_line=311}
  %bitcast.47876 = bf16[128,2048,2048]{2,1,0} bitcast(bf16[1,1,128,2048,2048]{4,3,2,1,0} %transpose.2315)
  %parameter_1.87 = bf16[1,2048,2048,128,1]{4,3,2,1,0} parameter(1)
  %transpose.2316 = bf16[1,1,128,2048,2048]{4,3,2,1,0} transpose(bf16[1,2048,2048,128,1]{4,3,2,1,0} %parameter_1.87), dimensions={0,4,3,1,2}, metadata={op_name="jit(apply_fn)/jit(main)/diffuser/while/body/vmap(confidence_head)/while/body/confidence_pairformer/triangle_multiplication_outgoing/slice" source_file="/alphafold3_venv/lib/python3.11/site-packages/alphafold3/model/network/modules.py" source_line=311}
  %bitcast.47877 = bf16[128,2048,2048]{2,1,0} bitcast(bf16[1,1,128,2048,2048]{4,3,2,1,0} %transpose.2316)
  ROOT %dot.1676 = bf16[128,2048,2048]{2,1,0} dot(bf16[128,2048,2048]{2,1,0} %bitcast.47876, bf16[128,2048,2048]{2,1,0} %bitcast.47877), lhs_batch_dims={0}, lhs_contracting_dims={2}, rhs_batch_dims={0}, rhs_contracting_dims={2}, metadata={op_name="jit(apply_fn)/jit(main)/diffuser/while/body/vmap(confidence_head)/while/body/confidence_pairformer/triangle_multiplication_outgoing/cik,cjk->cij/dot_general" source_file="/alphafold3_venv/lib/python3.11/site-packages/alphafold3/model/network/modules.py" source_line=313}
} took: 1.853708252s. {block_m:64,block_n:32,block_k:32,split_k:1,num_stages:1,num_warps:4,num_ctas:1}
2025-04-23 06:27:42.646486: W external/xla/xla/service/gpu/autotuning/gemm_fusion_autotuner.cc:1142] Slow kernel for %gemm_fusion_dot.1064_computation (parameter_0.87: bf16[1,2048,2048,128,1], parameter_1.87: bf16[1,2048,2048,128,1]) -> bf16[128,2048,2048] {
  %parameter_0.87 = bf16[1,2048,2048,128,1]{4,3,2,1,0} parameter(0)
  %transpose.2315 = bf16[1,1,128,2048,2048]{4,3,2,1,0} transpose(bf16[1,2048,2048,128,1]{4,3,2,1,0} %parameter_0.87), dimensions={0,4,3,1,2}, metadata={op_name="jit(apply_fn)/jit(main)/diffuser/while/body/vmap(confidence_head)/while/body/confidence_pairformer/triangle_multiplication_outgoing/slice" source_file="/alphafold3_venv/lib/python3.11/site-packages/alphafold3/model/network/modules.py" source_line=311}
  %bitcast.47876 = bf16[128,2048,2048]{2,1,0} bitcast(bf16[1,1,128,2048,2048]{4,3,2,1,0} %transpose.2315)
  %parameter_1.87 = bf16[1,2048,2048,128,1]{4,3,2,1,0} parameter(1)
  %transpose.2316 = bf16[1,1,128,2048,2048]{4,3,2,1,0} transpose(bf16[1,2048,2048,128,1]{4,3,2,1,0} %parameter_1.87), dimensions={0,4,3,1,2}, metadata={op_name="jit(apply_fn)/jit(main)/diffuser/while/body/vmap(confidence_head)/while/body/confidence_pairformer/triangle_multiplication_outgoing/slice" source_file="/alphafold3_venv/lib/python3.11/site-packages/alphafold3/model/network/modules.py" source_line=311}
  %bitcast.47877 = bf16[128,2048,2048]{2,1,0} bitcast(bf16[1,1,128,2048,2048]{4,3,2,1,0} %transpose.2316)
  ROOT %dot.1676 = bf16[128,2048,2048]{2,1,0} dot(bf16[128,2048,2048]{2,1,0} %bitcast.47876, bf16[128,2048,2048]{2,1,0} %bitcast.47877), lhs_batch_dims={0}, lhs_contracting_dims={2}, rhs_batch_dims={0}, rhs_contracting_dims={2}, metadata={op_name="jit(apply_fn)/jit(main)/diffuser/while/body/vmap(confidence_head)/while/body/confidence_pairformer/triangle_multiplication_outgoing/cik,cjk->cij/dot_general" source_file="/alphafold3_venv/lib/python3.11/site-packages/alphafold3/model/network/modules.py" source_line=313}
} took: 1.645697998s. {block_m:64,block_n:32,block_k:64,split_k:1,num_stages:4,num_warps:4,num_ctas:1}
2025-04-23 06:27:46.744365: W external/xla/xla/service/gpu/autotuning/gemm_fusion_autotuner.cc:1142] Slow kernel for %gemm_fusion_dot.1064_computation (parameter_0.87: bf16[1,2048,2048,128,1], parameter_1.87: bf16[1,2048,2048,128,1]) -> bf16[128,2048,2048] {
  %parameter_0.87 = bf16[1,2048,2048,128,1]{4,3,2,1,0} parameter(0)
  %transpose.2315 = bf16[1,1,128,2048,2048]{4,3,2,1,0} transpose(bf16[1,2048,2048,128,1]{4,3,2,1,0} %parameter_0.87), dimensions={0,4,3,1,2}, metadata={op_name="jit(apply_fn)/jit(main)/diffuser/while/body/vmap(confidence_head)/while/body/confidence_pairformer/triangle_multiplication_outgoing/slice" source_file="/alphafold3_venv/lib/python3.11/site-packages/alphafold3/model/network/modules.py" source_line=311}
  %bitcast.47876 = bf16[128,2048,2048]{2,1,0} bitcast(bf16[1,1,128,2048,2048]{4,3,2,1,0} %transpose.2315)
  %parameter_1.87 = bf16[1,2048,2048,128,1]{4,3,2,1,0} parameter(1)
  %transpose.2316 = bf16[1,1,128,2048,2048]{4,3,2,1,0} transpose(bf16[1,2048,2048,128,1]{4,3,2,1,0} %parameter_1.87), dimensions={0,4,3,1,2}, metadata={op_name="jit(apply_fn)/jit(main)/diffuser/while/body/vmap(confidence_head)/while/body/confidence_pairformer/triangle_multiplication_outgoing/slice" source_file="/alphafold3_venv/lib/python3.11/site-packages/alphafold3/model/network/modules.py" source_line=311}
  %bitcast.47877 = bf16[128,2048,2048]{2,1,0} bitcast(bf16[1,1,128,2048,2048]{4,3,2,1,0} %transpose.2316)
  ROOT %dot.1676 = bf16[128,2048,2048]{2,1,0} dot(bf16[128,2048,2048]{2,1,0} %bitcast.47876, bf16[128,2048,2048]{2,1,0} %bitcast.47877), lhs_batch_dims={0}, lhs_contracting_dims={2}, rhs_batch_dims={0}, rhs_contracting_dims={2}, metadata={op_name="jit(apply_fn)/jit(main)/diffuser/while/body/vmap(confidence_head)/while/body/confidence_pairformer/triangle_multiplication_outgoing/cik,cjk->cij/dot_general" source_file="/alphafold3_venv/lib/python3.11/site-packages/alphafold3/model/network/modules.py" source_line=313}
} took: 2.044773315s. {block_m:64,block_n:64,block_k:64,split_k:1,num_stages:2,num_warps:4,num_ctas:1}
2025-04-23 06:27:49.067609: W external/xla/xla/service/gpu/autotuning/gemm_fusion_autotuner.cc:1142] Slow kernel for %gemm_fusion_dot.1064_computation (parameter_0.87: bf16[1,2048,2048,128,1], parameter_1.87: bf16[1,2048,2048,128,1]) -> bf16[128,2048,2048] {
  %parameter_0.87 = bf16[1,2048,2048,128,1]{4,3,2,1,0} parameter(0)
  %transpose.2315 = bf16[1,1,128,2048,2048]{4,3,2,1,0} transpose(bf16[1,2048,2048,128,1]{4,3,2,1,0} %parameter_0.87), dimensions={0,4,3,1,2}, metadata={op_name="jit(apply_fn)/jit(main)/diffuser/while/body/vmap(confidence_head)/while/body/confidence_pairformer/triangle_multiplication_outgoing/slice" source_file="/alphafold3_venv/lib/python3.11/site-packages/alphafold3/model/network/modules.py" source_line=311}
  %bitcast.47876 = bf16[128,2048,2048]{2,1,0} bitcast(bf16[1,1,128,2048,2048]{4,3,2,1,0} %transpose.2315)
  %parameter_1.87 = bf16[1,2048,2048,128,1]{4,3,2,1,0} parameter(1)
  %transpose.2316 = bf16[1,1,128,2048,2048]{4,3,2,1,0} transpose(bf16[1,2048,2048,128,1]{4,3,2,1,0} %parameter_1.87), dimensions={0,4,3,1,2}, metadata={op_name="jit(apply_fn)/jit(main)/diffuser/while/body/vmap(confidence_head)/while/body/confidence_pairformer/triangle_multiplication_outgoing/slice" source_file="/alphafold3_venv/lib/python3.11/site-packages/alphafold3/model/network/modules.py" source_line=311}
  %bitcast.47877 = bf16[128,2048,2048]{2,1,0} bitcast(bf16[1,1,128,2048,2048]{4,3,2,1,0} %transpose.2316)
  ROOT %dot.1676 = bf16[128,2048,2048]{2,1,0} dot(bf16[128,2048,2048]{2,1,0} %bitcast.47876, bf16[128,2048,2048]{2,1,0} %bitcast.47877), lhs_batch_dims={0}, lhs_contracting_dims={2}, rhs_batch_dims={0}, rhs_contracting_dims={2}, metadata={op_name="jit(apply_fn)/jit(main)/diffuser/while/body/vmap(confidence_head)/while/body/confidence_pairformer/triangle_multiplication_outgoing/cik,cjk->cij/dot_general" source_file="/alphafold3_venv/lib/python3.11/site-packages/alphafold3/model/network/modules.py" source_line=313}
} took: 1.154408447s. {block_m:64,block_n:128,block_k:32,split_k:1,num_stages:4,num_warps:4,num_ctas:1}
2025-04-23 06:27:56.976095: W external/xla/xla/service/gpu/autotuning/gemm_fusion_autotuner.cc:1142] Slow kernel for %gemm_fusion_dot.1064_computation (parameter_0.87: bf16[1,2048,2048,128,1], parameter_1.87: bf16[1,2048,2048,128,1]) -> bf16[128,2048,2048] {
  %parameter_0.87 = bf16[1,2048,2048,128,1]{4,3,2,1,0} parameter(0)
  %transpose.2315 = bf16[1,1,128,2048,2048]{4,3,2,1,0} transpose(bf16[1,2048,2048,128,1]{4,3,2,1,0} %parameter_0.87), dimensions={0,4,3,1,2}, metadata={op_name="jit(apply_fn)/jit(main)/diffuser/while/body/vmap(confidence_head)/while/body/confidence_pairformer/triangle_multiplication_outgoing/slice" source_file="/alphafold3_venv/lib/python3.11/site-packages/alphafold3/model/network/modules.py" source_line=311}
  %bitcast.47876 = bf16[128,2048,2048]{2,1,0} bitcast(bf16[1,1,128,2048,2048]{4,3,2,1,0} %transpose.2315)
  %parameter_1.87 = bf16[1,2048,2048,128,1]{4,3,2,1,0} parameter(1)
  %transpose.2316 = bf16[1,1,128,2048,2048]{4,3,2,1,0} transpose(bf16[1,2048,2048,128,1]{4,3,2,1,0} %parameter_1.87), dimensions={0,4,3,1,2}, metadata={op_name="jit(apply_fn)/jit(main)/diffuser/while/body/vmap(confidence_head)/while/body/confidence_pairformer/triangle_multiplication_outgoing/slice" source_file="/alphafold3_venv/lib/python3.11/site-packages/alphafold3/model/network/modules.py" source_line=311}
  %bitcast.47877 = bf16[128,2048,2048]{2,1,0} bitcast(bf16[1,1,128,2048,2048]{4,3,2,1,0} %transpose.2316)
  ROOT %dot.1676 = bf16[128,2048,2048]{2,1,0} dot(bf16[128,2048,2048]{2,1,0} %bitcast.47876, bf16[128,2048,2048]{2,1,0} %bitcast.47877), lhs_batch_dims={0}, lhs_contracting_dims={2}, rhs_batch_dims={0}, rhs_contracting_dims={2}, metadata={op_name="jit(apply_fn)/jit(main)/diffuser/while/body/vmap(confidence_head)/while/body/confidence_pairformer/triangle_multiplication_outgoing/cik,cjk->cij/dot_general" source_file="/alphafold3_venv/lib/python3.11/site-packages/alphafold3/model/network/modules.py" source_line=313}
} took: 3.659509765s. {block_m:128,block_n:32,block_k:64,split_k:1,num_stages:4,num_warps:4,num_ctas:1}
2025-04-23 06:28:01.272419: W external/xla/xla/service/gpu/autotuning/gemm_fusion_autotuner.cc:1142] Slow kernel for %gemm_fusion_dot.1064_computation (parameter_0.87: bf16[1,2048,2048,128,1], parameter_1.87: bf16[1,2048,2048,128,1]) -> bf16[128,2048,2048] {
  %parameter_0.87 = bf16[1,2048,2048,128,1]{4,3,2,1,0} parameter(0)
  %transpose.2315 = bf16[1,1,128,2048,2048]{4,3,2,1,0} transpose(bf16[1,2048,2048,128,1]{4,3,2,1,0} %parameter_0.87), dimensions={0,4,3,1,2}, metadata={op_name="jit(apply_fn)/jit(main)/diffuser/while/body/vmap(confidence_head)/while/body/confidence_pairformer/triangle_multiplication_outgoing/slice" source_file="/alphafold3_venv/lib/python3.11/site-packages/alphafold3/model/network/modules.py" source_line=311}
  %bitcast.47876 = bf16[128,2048,2048]{2,1,0} bitcast(bf16[1,1,128,2048,2048]{4,3,2,1,0} %transpose.2315)
  %parameter_1.87 = bf16[1,2048,2048,128,1]{4,3,2,1,0} parameter(1)
  %transpose.2316 = bf16[1,1,128,2048,2048]{4,3,2,1,0} transpose(bf16[1,2048,2048,128,1]{4,3,2,1,0} %parameter_1.87), dimensions={0,4,3,1,2}, metadata={op_name="jit(apply_fn)/jit(main)/diffuser/while/body/vmap(confidence_head)/while/body/confidence_pairformer/triangle_multiplication_outgoing/slice" source_file="/alphafold3_venv/lib/python3.11/site-packages/alphafold3/model/network/modules.py" source_line=311}
  %bitcast.47877 = bf16[128,2048,2048]{2,1,0} bitcast(bf16[1,1,128,2048,2048]{4,3,2,1,0} %transpose.2316)
  ROOT %dot.1676 = bf16[128,2048,2048]{2,1,0} dot(bf16[128,2048,2048]{2,1,0} %bitcast.47876, bf16[128,2048,2048]{2,1,0} %bitcast.47877), lhs_batch_dims={0}, lhs_contracting_dims={2}, rhs_batch_dims={0}, rhs_contracting_dims={2}, metadata={op_name="jit(apply_fn)/jit(main)/diffuser/while/body/vmap(confidence_head)/while/body/confidence_pairformer/triangle_multiplication_outgoing/cik,cjk->cij/dot_general" source_file="/alphafold3_venv/lib/python3.11/site-packages/alphafold3/model/network/modules.py" source_line=313}
} took: 2.140470214s. {block_m:128,block_n:64,block_k:32,split_k:1,num_stages:4,num_warps:4,num_ctas:1}
2025-04-23 06:28:04.167936: W external/xla/xla/service/gpu/autotuning/gemm_fusion_autotuner.cc:1142] Slow kernel for %gemm_fusion_dot.1064_computation (parameter_0.87: bf16[1,2048,2048,128,1], parameter_1.87: bf16[1,2048,2048,128,1]) -> bf16[128,2048,2048] {
  %parameter_0.87 = bf16[1,2048,2048,128,1]{4,3,2,1,0} parameter(0)
  %transpose.2315 = bf16[1,1,128,2048,2048]{4,3,2,1,0} transpose(bf16[1,2048,2048,128,1]{4,3,2,1,0} %parameter_0.87), dimensions={0,4,3,1,2}, metadata={op_name="jit(apply_fn)/jit(main)/diffuser/while/body/vmap(confidence_head)/while/body/confidence_pairformer/triangle_multiplication_outgoing/slice" source_file="/alphafold3_venv/lib/python3.11/site-packages/alphafold3/model/network/modules.py" source_line=311}
  %bitcast.47876 = bf16[128,2048,2048]{2,1,0} bitcast(bf16[1,1,128,2048,2048]{4,3,2,1,0} %transpose.2315)
  %parameter_1.87 = bf16[1,2048,2048,128,1]{4,3,2,1,0} parameter(1)
  %transpose.2316 = bf16[1,1,128,2048,2048]{4,3,2,1,0} transpose(bf16[1,2048,2048,128,1]{4,3,2,1,0} %parameter_1.87), dimensions={0,4,3,1,2}, metadata={op_name="jit(apply_fn)/jit(main)/diffuser/while/body/vmap(confidence_head)/while/body/confidence_pairformer/triangle_multiplication_outgoing/slice" source_file="/alphafold3_venv/lib/python3.11/site-packages/alphafold3/model/network/modules.py" source_line=311}
  %bitcast.47877 = bf16[128,2048,2048]{2,1,0} bitcast(bf16[1,1,128,2048,2048]{4,3,2,1,0} %transpose.2316)
  ROOT %dot.1676 = bf16[128,2048,2048]{2,1,0} dot(bf16[128,2048,2048]{2,1,0} %bitcast.47876, bf16[128,2048,2048]{2,1,0} %bitcast.47877), lhs_batch_dims={0}, lhs_contracting_dims={2}, rhs_batch_dims={0}, rhs_contracting_dims={2}, metadata={op_name="jit(apply_fn)/jit(main)/diffuser/while/body/vmap(confidence_head)/while/body/confidence_pairformer/triangle_multiplication_outgoing/cik,cjk->cij/dot_general" source_file="/alphafold3_venv/lib/python3.11/site-packages/alphafold3/model/network/modules.py" source_line=313}
} took: 1.446207519s. {block_m:128,block_n:64,block_k:64,split_k:1,num_stages:4,num_warps:4,num_ctas:1}
2025-04-23 06:28:06.749549: W external/xla/xla/service/gpu/autotuning/gemm_fusion_autotuner.cc:1142] Slow kernel for %gemm_fusion_dot.1064_computation (parameter_0.87: bf16[1,2048,2048,128,1], parameter_1.87: bf16[1,2048,2048,128,1]) -> bf16[128,2048,2048] {
  %parameter_0.87 = bf16[1,2048,2048,128,1]{4,3,2,1,0} parameter(0)
  %transpose.2315 = bf16[1,1,128,2048,2048]{4,3,2,1,0} transpose(bf16[1,2048,2048,128,1]{4,3,2,1,0} %parameter_0.87), dimensions={0,4,3,1,2}, metadata={op_name="jit(apply_fn)/jit(main)/diffuser/while/body/vmap(confidence_head)/while/body/confidence_pairformer/triangle_multiplication_outgoing/slice" source_file="/alphafold3_venv/lib/python3.11/site-packages/alphafold3/model/network/modules.py" source_line=311}
  %bitcast.47876 = bf16[128,2048,2048]{2,1,0} bitcast(bf16[1,1,128,2048,2048]{4,3,2,1,0} %transpose.2315)
  %parameter_1.87 = bf16[1,2048,2048,128,1]{4,3,2,1,0} parameter(1)
  %transpose.2316 = bf16[1,1,128,2048,2048]{4,3,2,1,0} transpose(bf16[1,2048,2048,128,1]{4,3,2,1,0} %parameter_1.87), dimensions={0,4,3,1,2}, metadata={op_name="jit(apply_fn)/jit(main)/diffuser/while/body/vmap(confidence_head)/while/body/confidence_pairformer/triangle_multiplication_outgoing/slice" source_file="/alphafold3_venv/lib/python3.11/site-packages/alphafold3/model/network/modules.py" source_line=311}
  %bitcast.47877 = bf16[128,2048,2048]{2,1,0} bitcast(bf16[1,1,128,2048,2048]{4,3,2,1,0} %transpose.2316)
  ROOT %dot.1676 = bf16[128,2048,2048]{2,1,0} dot(bf16[128,2048,2048]{2,1,0} %bitcast.47876, bf16[128,2048,2048]{2,1,0} %bitcast.47877), lhs_batch_dims={0}, lhs_contracting_dims={2}, rhs_batch_dims={0}, rhs_contracting_dims={2}, metadata={op_name="jit(apply_fn)/jit(main)/diffuser/while/body/vmap(confidence_head)/while/body/confidence_pairformer/triangle_multiplication_outgoing/cik,cjk->cij/dot_general" source_file="/alphafold3_venv/lib/python3.11/site-packages/alphafold3/model/network/modules.py" source_line=313}
} took: 1.294816284s. {block_m:128,block_n:128,block_k:32,split_k:1,num_stages:4,num_warps:4,num_ctas:1}
2025-04-23 06:28:15.458494: W external/xla/xla/service/gpu/autotuning/gemm_fusion_autotuner.cc:1142] Slow kernel for %gemm_fusion_dot.1065_computation (parameter_0.89: bf16[1,2048,2048,128,1], parameter_1.89: bf16[1,2048,2048,128,1]) -> bf16[128,2048,2048] {
  %parameter_0.89 = bf16[1,2048,2048,128,1]{4,3,2,1,0} parameter(0)
  %transpose.2317 = bf16[1,1,128,2048,2048]{4,3,2,1,0} transpose(bf16[1,2048,2048,128,1]{4,3,2,1,0} %parameter_0.89), dimensions={0,4,3,1,2}, metadata={op_name="jit(apply_fn)/jit(main)/diffuser/while/body/vmap(confidence_head)/while/body/confidence_pairformer/triangle_multiplication_incoming/slice" source_file="/alphafold3_venv/lib/python3.11/site-packages/alphafold3/model/network/modules.py" source_line=311}
  %bitcast.47880 = bf16[128,2048,2048]{2,1,0} bitcast(bf16[1,1,128,2048,2048]{4,3,2,1,0} %transpose.2317)
  %parameter_1.89 = bf16[1,2048,2048,128,1]{4,3,2,1,0} parameter(1)
  %transpose.2318 = bf16[1,1,128,2048,2048]{4,3,2,1,0} transpose(bf16[1,2048,2048,128,1]{4,3,2,1,0} %parameter_1.89), dimensions={0,4,3,1,2}, metadata={op_name="jit(apply_fn)/jit(main)/diffuser/while/body/vmap(confidence_head)/while/body/confidence_pairformer/triangle_multiplication_incoming/slice" source_file="/alphafold3_venv/lib/python3.11/site-packages/alphafold3/model/network/modules.py" source_line=311}
  %bitcast.47881 = bf16[128,2048,2048]{2,1,0} bitcast(bf16[1,1,128,2048,2048]{4,3,2,1,0} %transpose.2318)
  ROOT %dot.1678 = bf16[128,2048,2048]{2,1,0} dot(bf16[128,2048,2048]{2,1,0} %bitcast.47880, bf16[128,2048,2048]{2,1,0} %bitcast.47881), lhs_batch_dims={0}, lhs_contracting_dims={1}, rhs_batch_dims={0}, rhs_contracting_dims={1}, metadata={op_name="jit(apply_fn)/jit(main)/diffuser/while/body/vmap(confidence_head)/while/body/confidence_pairformer/triangle_multiplication_incoming/ckj,cki->cij/dot_general" source_file="/alphafold3_venv/lib/python3.11/site-packages/alphafold3/model/network/modules.py" source_line=313}
} took: 1.890772949s. {block_m:16,block_n:16,block_k:256,split_k:1,num_stages:1,num_warps:4,num_ctas:1}
2025-04-23 06:28:19.243507: W external/xla/xla/service/gpu/autotuning/gemm_fusion_autotuner.cc:1142] Slow kernel for %gemm_fusion_dot.1065_computation (parameter_0.89: bf16[1,2048,2048,128,1], parameter_1.89: bf16[1,2048,2048,128,1]) -> bf16[128,2048,2048] {
  %parameter_0.89 = bf16[1,2048,2048,128,1]{4,3,2,1,0} parameter(0)
  %transpose.2317 = bf16[1,1,128,2048,2048]{4,3,2,1,0} transpose(bf16[1,2048,2048,128,1]{4,3,2,1,0} %parameter_0.89), dimensions={0,4,3,1,2}, metadata={op_name="jit(apply_fn)/jit(main)/diffuser/while/body/vmap(confidence_head)/while/body/confidence_pairformer/triangle_multiplication_incoming/slice" source_file="/alphafold3_venv/lib/python3.11/site-packages/alphafold3/model/network/modules.py" source_line=311}
  %bitcast.47880 = bf16[128,2048,2048]{2,1,0} bitcast(bf16[1,1,128,2048,2048]{4,3,2,1,0} %transpose.2317)
  %parameter_1.89 = bf16[1,2048,2048,128,1]{4,3,2,1,0} parameter(1)
  %transpose.2318 = bf16[1,1,128,2048,2048]{4,3,2,1,0} transpose(bf16[1,2048,2048,128,1]{4,3,2,1,0} %parameter_1.89), dimensions={0,4,3,1,2}, metadata={op_name="jit(apply_fn)/jit(main)/diffuser/while/body/vmap(confidence_head)/while/body/confidence_pairformer/triangle_multiplication_incoming/slice" source_file="/alphafold3_venv/lib/python3.11/site-packages/alphafold3/model/network/modules.py" source_line=311}
  %bitcast.47881 = bf16[128,2048,2048]{2,1,0} bitcast(bf16[1,1,128,2048,2048]{4,3,2,1,0} %transpose.2318)
  ROOT %dot.1678 = bf16[128,2048,2048]{2,1,0} dot(bf16[128,2048,2048]{2,1,0} %bitcast.47880, bf16[128,2048,2048]{2,1,0} %bitcast.47881), lhs_batch_dims={0}, lhs_contracting_dims={1}, rhs_batch_dims={0}, rhs_contracting_dims={1}, metadata={op_name="jit(apply_fn)/jit(main)/diffuser/while/body/vmap(confidence_head)/while/body/confidence_pairformer/triangle_multiplication_incoming/ckj,cki->cij/dot_general" source_file="/alphafold3_venv/lib/python3.11/site-packages/alphafold3/model/network/modules.py" source_line=313}
} took: 1.890678833s. {block_m:16,block_n:16,block_k:256,split_k:1,num_stages:3,num_warps:4,num_ctas:1}
2025-04-23 06:28:22.789683: W external/xla/xla/service/gpu/autotuning/gemm_fusion_autotuner.cc:1142] Slow kernel for %gemm_fusion_dot.1065_computation (parameter_0.89: bf16[1,2048,2048,128,1], parameter_1.89: bf16[1,2048,2048,128,1]) -> bf16[128,2048,2048] {
  %parameter_0.89 = bf16[1,2048,2048,128,1]{4,3,2,1,0} parameter(0)
  %transpose.2317 = bf16[1,1,128,2048,2048]{4,3,2,1,0} transpose(bf16[1,2048,2048,128,1]{4,3,2,1,0} %parameter_0.89), dimensions={0,4,3,1,2}, metadata={op_name="jit(apply_fn)/jit(main)/diffuser/while/body/vmap(confidence_head)/while/body/confidence_pairformer/triangle_multiplication_incoming/slice" source_file="/alphafold3_venv/lib/python3.11/site-packages/alphafold3/model/network/modules.py" source_line=311}
  %bitcast.47880 = bf16[128,2048,2048]{2,1,0} bitcast(bf16[1,1,128,2048,2048]{4,3,2,1,0} %transpose.2317)
  %parameter_1.89 = bf16[1,2048,2048,128,1]{4,3,2,1,0} parameter(1)
  %transpose.2318 = bf16[1,1,128,2048,2048]{4,3,2,1,0} transpose(bf16[1,2048,2048,128,1]{4,3,2,1,0} %parameter_1.89), dimensions={0,4,3,1,2}, metadata={op_name="jit(apply_fn)/jit(main)/diffuser/while/body/vmap(confidence_head)/while/body/confidence_pairformer/triangle_multiplication_incoming/slice" source_file="/alphafold3_venv/lib/python3.11/site-packages/alphafold3/model/network/modules.py" source_line=311}
  %bitcast.47881 = bf16[128,2048,2048]{2,1,0} bitcast(bf16[1,1,128,2048,2048]{4,3,2,1,0} %transpose.2318)
  ROOT %dot.1678 = bf16[128,2048,2048]{2,1,0} dot(bf16[128,2048,2048]{2,1,0} %bitcast.47880, bf16[128,2048,2048]{2,1,0} %bitcast.47881), lhs_batch_dims={0}, lhs_contracting_dims={1}, rhs_batch_dims={0}, rhs_contracting_dims={1}, metadata={op_name="jit(apply_fn)/jit(main)/diffuser/while/body/vmap(confidence_head)/while/body/confidence_pairformer/triangle_multiplication_incoming/ckj,cki->cij/dot_general" source_file="/alphafold3_venv/lib/python3.11/site-packages/alphafold3/model/network/modules.py" source_line=313}
} took: 1.771316284s. {block_m:16,block_n:16,block_k:512,split_k:1,num_stages:1,num_warps:4,num_ctas:1}
2025-04-23 06:28:25.995258: W external/xla/xla/service/gpu/autotuning/gemm_fusion_autotuner.cc:1142] Slow kernel for %gemm_fusion_dot.1065_computation (parameter_0.89: bf16[1,2048,2048,128,1], parameter_1.89: bf16[1,2048,2048,128,1]) -> bf16[128,2048,2048] {
  %parameter_0.89 = bf16[1,2048,2048,128,1]{4,3,2,1,0} parameter(0)
  %transpose.2317 = bf16[1,1,128,2048,2048]{4,3,2,1,0} transpose(bf16[1,2048,2048,128,1]{4,3,2,1,0} %parameter_0.89), dimensions={0,4,3,1,2}, metadata={op_name="jit(apply_fn)/jit(main)/diffuser/while/body/vmap(confidence_head)/while/body/confidence_pairformer/triangle_multiplication_incoming/slice" source_file="/alphafold3_venv/lib/python3.11/site-packages/alphafold3/model/network/modules.py" source_line=311}
  %bitcast.47880 = bf16[128,2048,2048]{2,1,0} bitcast(bf16[1,1,128,2048,2048]{4,3,2,1,0} %transpose.2317)
  %parameter_1.89 = bf16[1,2048,2048,128,1]{4,3,2,1,0} parameter(1)
  %transpose.2318 = bf16[1,1,128,2048,2048]{4,3,2,1,0} transpose(bf16[1,2048,2048,128,1]{4,3,2,1,0} %parameter_1.89), dimensions={0,4,3,1,2}, metadata={op_name="jit(apply_fn)/jit(main)/diffuser/while/body/vmap(confidence_head)/while/body/confidence_pairformer/triangle_multiplication_incoming/slice" source_file="/alphafold3_venv/lib/python3.11/site-packages/alphafold3/model/network/modules.py" source_line=311}
  %bitcast.47881 = bf16[128,2048,2048]{2,1,0} bitcast(bf16[1,1,128,2048,2048]{4,3,2,1,0} %transpose.2318)
  ROOT %dot.1678 = bf16[128,2048,2048]{2,1,0} dot(bf16[128,2048,2048]{2,1,0} %bitcast.47880, bf16[128,2048,2048]{2,1,0} %bitcast.47881), lhs_batch_dims={0}, lhs_contracting_dims={1}, rhs_batch_dims={0}, rhs_contracting_dims={1}, metadata={op_name="jit(apply_fn)/jit(main)/diffuser/while/body/vmap(confidence_head)/while/body/confidence_pairformer/triangle_multiplication_incoming/ckj,cki->cij/dot_general" source_file="/alphafold3_venv/lib/python3.11/site-packages/alphafold3/model/network/modules.py" source_line=313}
} took: 1.602036743s. {block_m:16,block_n:64,block_k:128,split_k:1,num_stages:1,num_warps:4,num_ctas:1}
2025-04-23 06:28:29.244231: W external/xla/xla/service/gpu/autotuning/gemm_fusion_autotuner.cc:1142] Slow kernel for %gemm_fusion_dot.1065_computation (parameter_0.89: bf16[1,2048,2048,128,1], parameter_1.89: bf16[1,2048,2048,128,1]) -> bf16[128,2048,2048] {
  %parameter_0.89 = bf16[1,2048,2048,128,1]{4,3,2,1,0} parameter(0)
  %transpose.2317 = bf16[1,1,128,2048,2048]{4,3,2,1,0} transpose(bf16[1,2048,2048,128,1]{4,3,2,1,0} %parameter_0.89), dimensions={0,4,3,1,2}, metadata={op_name="jit(apply_fn)/jit(main)/diffuser/while/body/vmap(confidence_head)/while/body/confidence_pairformer/triangle_multiplication_incoming/slice" source_file="/alphafold3_venv/lib/python3.11/site-packages/alphafold3/model/network/modules.py" source_line=311}
  %bitcast.47880 = bf16[128,2048,2048]{2,1,0} bitcast(bf16[1,1,128,2048,2048]{4,3,2,1,0} %transpose.2317)
  %parameter_1.89 = bf16[1,2048,2048,128,1]{4,3,2,1,0} parameter(1)
  %transpose.2318 = bf16[1,1,128,2048,2048]{4,3,2,1,0} transpose(bf16[1,2048,2048,128,1]{4,3,2,1,0} %parameter_1.89), dimensions={0,4,3,1,2}, metadata={op_name="jit(apply_fn)/jit(main)/diffuser/while/body/vmap(confidence_head)/while/body/confidence_pairformer/triangle_multiplication_incoming/slice" source_file="/alphafold3_venv/lib/python3.11/site-packages/alphafold3/model/network/modules.py" source_line=311}
  %bitcast.47881 = bf16[128,2048,2048]{2,1,0} bitcast(bf16[1,1,128,2048,2048]{4,3,2,1,0} %transpose.2318)
  ROOT %dot.1678 = bf16[128,2048,2048]{2,1,0} dot(bf16[128,2048,2048]{2,1,0} %bitcast.47880, bf16[128,2048,2048]{2,1,0} %bitcast.47881), lhs_batch_dims={0}, lhs_contracting_dims={1}, rhs_batch_dims={0}, rhs_contracting_dims={1}, metadata={op_name="jit(apply_fn)/jit(main)/diffuser/while/body/vmap(confidence_head)/while/body/confidence_pairformer/triangle_multiplication_incoming/ckj,cki->cij/dot_general" source_file="/alphafold3_venv/lib/python3.11/site-packages/alphafold3/model/network/modules.py" source_line=313}
} took: 1.622879272s. {block_m:16,block_n:64,block_k:256,split_k:1,num_stages:1,num_warps:4,num_ctas:1}
2025-04-23 06:28:37.912335: W external/xla/xla/service/gpu/autotuning/gemm_fusion_autotuner.cc:1142] Slow kernel for %gemm_fusion_dot.1065_computation (parameter_0.89: bf16[1,2048,2048,128,1], parameter_1.89: bf16[1,2048,2048,128,1]) -> bf16[128,2048,2048] {
  %parameter_0.89 = bf16[1,2048,2048,128,1]{4,3,2,1,0} parameter(0)
  %transpose.2317 = bf16[1,1,128,2048,2048]{4,3,2,1,0} transpose(bf16[1,2048,2048,128,1]{4,3,2,1,0} %parameter_0.89), dimensions={0,4,3,1,2}, metadata={op_name="jit(apply_fn)/jit(main)/diffuser/while/body/vmap(confidence_head)/while/body/confidence_pairformer/triangle_multiplication_incoming/slice" source_file="/alphafold3_venv/lib/python3.11/site-packages/alphafold3/model/network/modules.py" source_line=311}
  %bitcast.47880 = bf16[128,2048,2048]{2,1,0} bitcast(bf16[1,1,128,2048,2048]{4,3,2,1,0} %transpose.2317)
  %parameter_1.89 = bf16[1,2048,2048,128,1]{4,3,2,1,0} parameter(1)
  %transpose.2318 = bf16[1,1,128,2048,2048]{4,3,2,1,0} transpose(bf16[1,2048,2048,128,1]{4,3,2,1,0} %parameter_1.89), dimensions={0,4,3,1,2}, metadata={op_name="jit(apply_fn)/jit(main)/diffuser/while/body/vmap(confidence_head)/while/body/confidence_pairformer/triangle_multiplication_incoming/slice" source_file="/alphafold3_venv/lib/python3.11/site-packages/alphafold3/model/network/modules.py" source_line=311}
  %bitcast.47881 = bf16[128,2048,2048]{2,1,0} bitcast(bf16[1,1,128,2048,2048]{4,3,2,1,0} %transpose.2318)
  ROOT %dot.1678 = bf16[128,2048,2048]{2,1,0} dot(bf16[128,2048,2048]{2,1,0} %bitcast.47880, bf16[128,2048,2048]{2,1,0} %bitcast.47881), lhs_batch_dims={0}, lhs_contracting_dims={1}, rhs_batch_dims={0}, rhs_contracting_dims={1}, metadata={op_name="jit(apply_fn)/jit(main)/diffuser/while/body/vmap(confidence_head)/while/body/confidence_pairformer/triangle_multiplication_incoming/ckj,cki->cij/dot_general" source_file="/alphafold3_venv/lib/python3.11/site-packages/alphafold3/model/network/modules.py" source_line=313}
} took: 4.336882812s. {block_m:16,block_n:128,block_k:32,split_k:1,num_stages:1,num_warps:4,num_ctas:1}
2025-04-23 06:28:40.045113: W external/xla/xla/service/gpu/autotuning/gemm_fusion_autotuner.cc:1142] Slow kernel for %gemm_fusion_dot.1065_computation (parameter_0.89: bf16[1,2048,2048,128,1], parameter_1.89: bf16[1,2048,2048,128,1]) -> bf16[128,2048,2048] {
  %parameter_0.89 = bf16[1,2048,2048,128,1]{4,3,2,1,0} parameter(0)
  %transpose.2317 = bf16[1,1,128,2048,2048]{4,3,2,1,0} transpose(bf16[1,2048,2048,128,1]{4,3,2,1,0} %parameter_0.89), dimensions={0,4,3,1,2}, metadata={op_name="jit(apply_fn)/jit(main)/diffuser/while/body/vmap(confidence_head)/while/body/confidence_pairformer/triangle_multiplication_incoming/slice" source_file="/alphafold3_venv/lib/python3.11/site-packages/alphafold3/model/network/modules.py" source_line=311}
  %bitcast.47880 = bf16[128,2048,2048]{2,1,0} bitcast(bf16[1,1,128,2048,2048]{4,3,2,1,0} %transpose.2317)
  %parameter_1.89 = bf16[1,2048,2048,128,1]{4,3,2,1,0} parameter(1)
  %transpose.2318 = bf16[1,1,128,2048,2048]{4,3,2,1,0} transpose(bf16[1,2048,2048,128,1]{4,3,2,1,0} %parameter_1.89), dimensions={0,4,3,1,2}, metadata={op_name="jit(apply_fn)/jit(main)/diffuser/while/body/vmap(confidence_head)/while/body/confidence_pairformer/triangle_multiplication_incoming/slice" source_file="/alphafold3_venv/lib/python3.11/site-packages/alphafold3/model/network/modules.py" source_line=311}
  %bitcast.47881 = bf16[128,2048,2048]{2,1,0} bitcast(bf16[1,1,128,2048,2048]{4,3,2,1,0} %transpose.2318)
  ROOT %dot.1678 = bf16[128,2048,2048]{2,1,0} dot(bf16[128,2048,2048]{2,1,0} %bitcast.47880, bf16[128,2048,2048]{2,1,0} %bitcast.47881), lhs_batch_dims={0}, lhs_contracting_dims={1}, rhs_batch_dims={0}, rhs_contracting_dims={1}, metadata={op_name="jit(apply_fn)/jit(main)/diffuser/while/body/vmap(confidence_head)/while/body/confidence_pairformer/triangle_multiplication_incoming/ckj,cki->cij/dot_general" source_file="/alphafold3_venv/lib/python3.11/site-packages/alphafold3/model/network/modules.py" source_line=313}
} took: 1.064663086s. {block_m:32,block_n:32,block_k:256,split_k:1,num_stages:1,num_warps:4,num_ctas:1}
2025-04-23 06:28:43.716530: W external/xla/xla/service/gpu/autotuning/gemm_fusion_autotuner.cc:1142] Slow kernel for %gemm_fusion_dot.1065_computation (parameter_0.89: bf16[1,2048,2048,128,1], parameter_1.89: bf16[1,2048,2048,128,1]) -> bf16[128,2048,2048] {
  %parameter_0.89 = bf16[1,2048,2048,128,1]{4,3,2,1,0} parameter(0)
  %transpose.2317 = bf16[1,1,128,2048,2048]{4,3,2,1,0} transpose(bf16[1,2048,2048,128,1]{4,3,2,1,0} %parameter_0.89), dimensions={0,4,3,1,2}, metadata={op_name="jit(apply_fn)/jit(main)/diffuser/while/body/vmap(confidence_head)/while/body/confidence_pairformer/triangle_multiplication_incoming/slice" source_file="/alphafold3_venv/lib/python3.11/site-packages/alphafold3/model/network/modules.py" source_line=311}
  %bitcast.47880 = bf16[128,2048,2048]{2,1,0} bitcast(bf16[1,1,128,2048,2048]{4,3,2,1,0} %transpose.2317)
  %parameter_1.89 = bf16[1,2048,2048,128,1]{4,3,2,1,0} parameter(1)
  %transpose.2318 = bf16[1,1,128,2048,2048]{4,3,2,1,0} transpose(bf16[1,2048,2048,128,1]{4,3,2,1,0} %parameter_1.89), dimensions={0,4,3,1,2}, metadata={op_name="jit(apply_fn)/jit(main)/diffuser/while/body/vmap(confidence_head)/while/body/confidence_pairformer/triangle_multiplication_incoming/slice" source_file="/alphafold3_venv/lib/python3.11/site-packages/alphafold3/model/network/modules.py" source_line=311}
  %bitcast.47881 = bf16[128,2048,2048]{2,1,0} bitcast(bf16[1,1,128,2048,2048]{4,3,2,1,0} %transpose.2318)
  ROOT %dot.1678 = bf16[128,2048,2048]{2,1,0} dot(bf16[128,2048,2048]{2,1,0} %bitcast.47880, bf16[128,2048,2048]{2,1,0} %bitcast.47881), lhs_batch_dims={0}, lhs_contracting_dims={1}, rhs_batch_dims={0}, rhs_contracting_dims={1}, metadata={op_name="jit(apply_fn)/jit(main)/diffuser/while/body/vmap(confidence_head)/while/body/confidence_pairformer/triangle_multiplication_incoming/ckj,cki->cij/dot_general" source_file="/alphafold3_venv/lib/python3.11/site-packages/alphafold3/model/network/modules.py" source_line=313}
} took: 1.845272583s. {block_m:32,block_n:64,block_k:64,split_k:1,num_stages:1,num_warps:4,num_ctas:1}
2025-04-23 06:28:48.538766: W external/xla/xla/service/gpu/autotuning/gemm_fusion_autotuner.cc:1142] Slow kernel for %gemm_fusion_dot.1065_computation (parameter_0.89: bf16[1,2048,2048,128,1], parameter_1.89: bf16[1,2048,2048,128,1]) -> bf16[128,2048,2048] {
  %parameter_0.89 = bf16[1,2048,2048,128,1]{4,3,2,1,0} parameter(0)
  %transpose.2317 = bf16[1,1,128,2048,2048]{4,3,2,1,0} transpose(bf16[1,2048,2048,128,1]{4,3,2,1,0} %parameter_0.89), dimensions={0,4,3,1,2}, metadata={op_name="jit(apply_fn)/jit(main)/diffuser/while/body/vmap(confidence_head)/while/body/confidence_pairformer/triangle_multiplication_incoming/slice" source_file="/alphafold3_venv/lib/python3.11/site-packages/alphafold3/model/network/modules.py" source_line=311}
  %bitcast.47880 = bf16[128,2048,2048]{2,1,0} bitcast(bf16[1,1,128,2048,2048]{4,3,2,1,0} %transpose.2317)
  %parameter_1.89 = bf16[1,2048,2048,128,1]{4,3,2,1,0} parameter(1)
  %transpose.2318 = bf16[1,1,128,2048,2048]{4,3,2,1,0} transpose(bf16[1,2048,2048,128,1]{4,3,2,1,0} %parameter_1.89), dimensions={0,4,3,1,2}, metadata={op_name="jit(apply_fn)/jit(main)/diffuser/while/body/vmap(confidence_head)/while/body/confidence_pairformer/triangle_multiplication_incoming/slice" source_file="/alphafold3_venv/lib/python3.11/site-packages/alphafold3/model/network/modules.py" source_line=311}
  %bitcast.47881 = bf16[128,2048,2048]{2,1,0} bitcast(bf16[1,1,128,2048,2048]{4,3,2,1,0} %transpose.2318)
  ROOT %dot.1678 = bf16[128,2048,2048]{2,1,0} dot(bf16[128,2048,2048]{2,1,0} %bitcast.47880, bf16[128,2048,2048]{2,1,0} %bitcast.47881), lhs_batch_dims={0}, lhs_contracting_dims={1}, rhs_batch_dims={0}, rhs_contracting_dims={1}, metadata={op_name="jit(apply_fn)/jit(main)/diffuser/while/body/vmap(confidence_head)/while/body/confidence_pairformer/triangle_multiplication_incoming/ckj,cki->cij/dot_general" source_file="/alphafold3_venv/lib/python3.11/site-packages/alphafold3/model/network/modules.py" source_line=313}
} took: 2.409295898s. {block_m:32,block_n:128,block_k:32,split_k:1,num_stages:4,num_warps:4,num_ctas:1}
2025-04-23 06:28:52.203979: W external/xla/xla/service/gpu/autotuning/gemm_fusion_autotuner.cc:1142] Slow kernel for %gemm_fusion_dot.1065_computation (parameter_0.89: bf16[1,2048,2048,128,1], parameter_1.89: bf16[1,2048,2048,128,1]) -> bf16[128,2048,2048] {
  %parameter_0.89 = bf16[1,2048,2048,128,1]{4,3,2,1,0} parameter(0)
  %transpose.2317 = bf16[1,1,128,2048,2048]{4,3,2,1,0} transpose(bf16[1,2048,2048,128,1]{4,3,2,1,0} %parameter_0.89), dimensions={0,4,3,1,2}, metadata={op_name="jit(apply_fn)/jit(main)/diffuser/while/body/vmap(confidence_head)/while/body/confidence_pairformer/triangle_multiplication_incoming/slice" source_file="/alphafold3_venv/lib/python3.11/site-packages/alphafold3/model/network/modules.py" source_line=311}
  %bitcast.47880 = bf16[128,2048,2048]{2,1,0} bitcast(bf16[1,1,128,2048,2048]{4,3,2,1,0} %transpose.2317)
  %parameter_1.89 = bf16[1,2048,2048,128,1]{4,3,2,1,0} parameter(1)
  %transpose.2318 = bf16[1,1,128,2048,2048]{4,3,2,1,0} transpose(bf16[1,2048,2048,128,1]{4,3,2,1,0} %parameter_1.89), dimensions={0,4,3,1,2}, metadata={op_name="jit(apply_fn)/jit(main)/diffuser/while/body/vmap(confidence_head)/while/body/confidence_pairformer/triangle_multiplication_incoming/slice" source_file="/alphafold3_venv/lib/python3.11/site-packages/alphafold3/model/network/modules.py" source_line=311}
  %bitcast.47881 = bf16[128,2048,2048]{2,1,0} bitcast(bf16[1,1,128,2048,2048]{4,3,2,1,0} %transpose.2318)
  ROOT %dot.1678 = bf16[128,2048,2048]{2,1,0} dot(bf16[128,2048,2048]{2,1,0} %bitcast.47880, bf16[128,2048,2048]{2,1,0} %bitcast.47881), lhs_batch_dims={0}, lhs_contracting_dims={1}, rhs_batch_dims={0}, rhs_contracting_dims={1}, metadata={op_name="jit(apply_fn)/jit(main)/diffuser/while/body/vmap(confidence_head)/while/body/confidence_pairformer/triangle_multiplication_incoming/ckj,cki->cij/dot_general" source_file="/alphafold3_venv/lib/python3.11/site-packages/alphafold3/model/network/modules.py" source_line=313}
} took: 1.834296264s. {block_m:64,block_n:32,block_k:32,split_k:1,num_stages:1,num_warps:4,num_ctas:1}
2025-04-23 06:28:56.261895: W external/xla/xla/service/gpu/autotuning/gemm_fusion_autotuner.cc:1142] Slow kernel for %gemm_fusion_dot.1065_computation (parameter_0.89: bf16[1,2048,2048,128,1], parameter_1.89: bf16[1,2048,2048,128,1]) -> bf16[128,2048,2048] {
  %parameter_0.89 = bf16[1,2048,2048,128,1]{4,3,2,1,0} parameter(0)
  %transpose.2317 = bf16[1,1,128,2048,2048]{4,3,2,1,0} transpose(bf16[1,2048,2048,128,1]{4,3,2,1,0} %parameter_0.89), dimensions={0,4,3,1,2}, metadata={op_name="jit(apply_fn)/jit(main)/diffuser/while/body/vmap(confidence_head)/while/body/confidence_pairformer/triangle_multiplication_incoming/slice" source_file="/alphafold3_venv/lib/python3.11/site-packages/alphafold3/model/network/modules.py" source_line=311}
  %bitcast.47880 = bf16[128,2048,2048]{2,1,0} bitcast(bf16[1,1,128,2048,2048]{4,3,2,1,0} %transpose.2317)
  %parameter_1.89 = bf16[1,2048,2048,128,1]{4,3,2,1,0} parameter(1)
  %transpose.2318 = bf16[1,1,128,2048,2048]{4,3,2,1,0} transpose(bf16[1,2048,2048,128,1]{4,3,2,1,0} %parameter_1.89), dimensions={0,4,3,1,2}, metadata={op_name="jit(apply_fn)/jit(main)/diffuser/while/body/vmap(confidence_head)/while/body/confidence_pairformer/triangle_multiplication_incoming/slice" source_file="/alphafold3_venv/lib/python3.11/site-packages/alphafold3/model/network/modules.py" source_line=311}
  %bitcast.47881 = bf16[128,2048,2048]{2,1,0} bitcast(bf16[1,1,128,2048,2048]{4,3,2,1,0} %transpose.2318)
  ROOT %dot.1678 = bf16[128,2048,2048]{2,1,0} dot(bf16[128,2048,2048]{2,1,0} %bitcast.47880, bf16[128,2048,2048]{2,1,0} %bitcast.47881), lhs_batch_dims={0}, lhs_contracting_dims={1}, rhs_batch_dims={0}, rhs_contracting_dims={1}, metadata={op_name="jit(apply_fn)/jit(main)/diffuser/while/body/vmap(confidence_head)/while/body/confidence_pairformer/triangle_multiplication_incoming/ckj,cki->cij/dot_general" source_file="/alphafold3_venv/lib/python3.11/site-packages/alphafold3/model/network/modules.py" source_line=313}
} took: 1.439224853s. {block_m:64,block_n:32,block_k:64,split_k:1,num_stages:4,num_warps:4,num_ctas:1}
2025-04-23 06:29:00.401199: W external/xla/xla/service/gpu/autotuning/gemm_fusion_autotuner.cc:1142] Slow kernel for %gemm_fusion_dot.1065_computation (parameter_0.89: bf16[1,2048,2048,128,1], parameter_1.89: bf16[1,2048,2048,128,1]) -> bf16[128,2048,2048] {
  %parameter_0.89 = bf16[1,2048,2048,128,1]{4,3,2,1,0} parameter(0)
  %transpose.2317 = bf16[1,1,128,2048,2048]{4,3,2,1,0} transpose(bf16[1,2048,2048,128,1]{4,3,2,1,0} %parameter_0.89), dimensions={0,4,3,1,2}, metadata={op_name="jit(apply_fn)/jit(main)/diffuser/while/body/vmap(confidence_head)/while/body/confidence_pairformer/triangle_multiplication_incoming/slice" source_file="/alphafold3_venv/lib/python3.11/site-packages/alphafold3/model/network/modules.py" source_line=311}
  %bitcast.47880 = bf16[128,2048,2048]{2,1,0} bitcast(bf16[1,1,128,2048,2048]{4,3,2,1,0} %transpose.2317)
  %parameter_1.89 = bf16[1,2048,2048,128,1]{4,3,2,1,0} parameter(1)
  %transpose.2318 = bf16[1,1,128,2048,2048]{4,3,2,1,0} transpose(bf16[1,2048,2048,128,1]{4,3,2,1,0} %parameter_1.89), dimensions={0,4,3,1,2}, metadata={op_name="jit(apply_fn)/jit(main)/diffuser/while/body/vmap(confidence_head)/while/body/confidence_pairformer/triangle_multiplication_incoming/slice" source_file="/alphafold3_venv/lib/python3.11/site-packages/alphafold3/model/network/modules.py" source_line=311}
  %bitcast.47881 = bf16[128,2048,2048]{2,1,0} bitcast(bf16[1,1,128,2048,2048]{4,3,2,1,0} %transpose.2318)
  ROOT %dot.1678 = bf16[128,2048,2048]{2,1,0} dot(bf16[128,2048,2048]{2,1,0} %bitcast.47880, bf16[128,2048,2048]{2,1,0} %bitcast.47881), lhs_batch_dims={0}, lhs_contracting_dims={1}, rhs_batch_dims={0}, rhs_contracting_dims={1}, metadata={op_name="jit(apply_fn)/jit(main)/diffuser/while/body/vmap(confidence_head)/while/body/confidence_pairformer/triangle_multiplication_incoming/ckj,cki->cij/dot_general" source_file="/alphafold3_venv/lib/python3.11/site-packages/alphafold3/model/network/modules.py" source_line=313}
} took: 2.071628906s. {block_m:64,block_n:64,block_k:64,split_k:1,num_stages:2,num_warps:4,num_ctas:1}
2025-04-23 06:29:02.423616: W external/xla/xla/service/gpu/autotuning/gemm_fusion_autotuner.cc:1142] Slow kernel for %gemm_fusion_dot.1065_computation (parameter_0.89: bf16[1,2048,2048,128,1], parameter_1.89: bf16[1,2048,2048,128,1]) -> bf16[128,2048,2048] {
  %parameter_0.89 = bf16[1,2048,2048,128,1]{4,3,2,1,0} parameter(0)
  %transpose.2317 = bf16[1,1,128,2048,2048]{4,3,2,1,0} transpose(bf16[1,2048,2048,128,1]{4,3,2,1,0} %parameter_0.89), dimensions={0,4,3,1,2}, metadata={op_name="jit(apply_fn)/jit(main)/diffuser/while/body/vmap(confidence_head)/while/body/confidence_pairformer/triangle_multiplication_incoming/slice" source_file="/alphafold3_venv/lib/python3.11/site-packages/alphafold3/model/network/modules.py" source_line=311}
  %bitcast.47880 = bf16[128,2048,2048]{2,1,0} bitcast(bf16[1,1,128,2048,2048]{4,3,2,1,0} %transpose.2317)
  %parameter_1.89 = bf16[1,2048,2048,128,1]{4,3,2,1,0} parameter(1)
  %transpose.2318 = bf16[1,1,128,2048,2048]{4,3,2,1,0} transpose(bf16[1,2048,2048,128,1]{4,3,2,1,0} %parameter_1.89), dimensions={0,4,3,1,2}, metadata={op_name="jit(apply_fn)/jit(main)/diffuser/while/body/vmap(confidence_head)/while/body/confidence_pairformer/triangle_multiplication_incoming/slice" source_file="/alphafold3_venv/lib/python3.11/site-packages/alphafold3/model/network/modules.py" source_line=311}
  %bitcast.47881 = bf16[128,2048,2048]{2,1,0} bitcast(bf16[1,1,128,2048,2048]{4,3,2,1,0} %transpose.2318)
  ROOT %dot.1678 = bf16[128,2048,2048]{2,1,0} dot(bf16[128,2048,2048]{2,1,0} %bitcast.47880, bf16[128,2048,2048]{2,1,0} %bitcast.47881), lhs_batch_dims={0}, lhs_contracting_dims={1}, rhs_batch_dims={0}, rhs_contracting_dims={1}, metadata={op_name="jit(apply_fn)/jit(main)/diffuser/while/body/vmap(confidence_head)/while/body/confidence_pairformer/triangle_multiplication_incoming/ckj,cki->cij/dot_general" source_file="/alphafold3_venv/lib/python3.11/site-packages/alphafold3/model/network/modules.py" source_line=313}
} took: 1.011773437s. {block_m:64,block_n:128,block_k:32,split_k:1,num_stages:4,num_warps:4,num_ctas:1}
2025-04-23 06:29:05.062008: W external/xla/xla/service/gpu/autotuning/gemm_fusion_autotuner.cc:1142] Slow kernel for %gemm_fusion_dot.1065_computation (parameter_0.89: bf16[1,2048,2048,128,1], parameter_1.89: bf16[1,2048,2048,128,1]) -> bf16[128,2048,2048] {
  %parameter_0.89 = bf16[1,2048,2048,128,1]{4,3,2,1,0} parameter(0)
  %transpose.2317 = bf16[1,1,128,2048,2048]{4,3,2,1,0} transpose(bf16[1,2048,2048,128,1]{4,3,2,1,0} %parameter_0.89), dimensions={0,4,3,1,2}, metadata={op_name="jit(apply_fn)/jit(main)/diffuser/while/body/vmap(confidence_head)/while/body/confidence_pairformer/triangle_multiplication_incoming/slice" source_file="/alphafold3_venv/lib/python3.11/site-packages/alphafold3/model/network/modules.py" source_line=311}
  %bitcast.47880 = bf16[128,2048,2048]{2,1,0} bitcast(bf16[1,1,128,2048,2048]{4,3,2,1,0} %transpose.2317)
  %parameter_1.89 = bf16[1,2048,2048,128,1]{4,3,2,1,0} parameter(1)
  %transpose.2318 = bf16[1,1,128,2048,2048]{4,3,2,1,0} transpose(bf16[1,2048,2048,128,1]{4,3,2,1,0} %parameter_1.89), dimensions={0,4,3,1,2}, metadata={op_name="jit(apply_fn)/jit(main)/diffuser/while/body/vmap(confidence_head)/while/body/confidence_pairformer/triangle_multiplication_incoming/slice" source_file="/alphafold3_venv/lib/python3.11/site-packages/alphafold3/model/network/modules.py" source_line=311}
  %bitcast.47881 = bf16[128,2048,2048]{2,1,0} bitcast(bf16[1,1,128,2048,2048]{4,3,2,1,0} %transpose.2318)
  ROOT %dot.1678 = bf16[128,2048,2048]{2,1,0} dot(bf16[128,2048,2048]{2,1,0} %bitcast.47880, bf16[128,2048,2048]{2,1,0} %bitcast.47881), lhs_batch_dims={0}, lhs_contracting_dims={1}, rhs_batch_dims={0}, rhs_contracting_dims={1}, metadata={op_name="jit(apply_fn)/jit(main)/diffuser/while/body/vmap(confidence_head)/while/body/confidence_pairformer/triangle_multiplication_incoming/ckj,cki->cij/dot_general" source_file="/alphafold3_venv/lib/python3.11/site-packages/alphafold3/model/network/modules.py" source_line=313}
} took: 1.315382324s. {block_m:64,block_n:128,block_k:64,split_k:1,num_stages:4,num_warps:4,num_ctas:1}
2025-04-23 06:29:09.596500: W external/xla/xla/service/gpu/autotuning/gemm_fusion_autotuner.cc:1142] Slow kernel for %gemm_fusion_dot.1065_computation (parameter_0.89: bf16[1,2048,2048,128,1], parameter_1.89: bf16[1,2048,2048,128,1]) -> bf16[128,2048,2048] {
  %parameter_0.89 = bf16[1,2048,2048,128,1]{4,3,2,1,0} parameter(0)
  %transpose.2317 = bf16[1,1,128,2048,2048]{4,3,2,1,0} transpose(bf16[1,2048,2048,128,1]{4,3,2,1,0} %parameter_0.89), dimensions={0,4,3,1,2}, metadata={op_name="jit(apply_fn)/jit(main)/diffuser/while/body/vmap(confidence_head)/while/body/confidence_pairformer/triangle_multiplication_incoming/slice" source_file="/alphafold3_venv/lib/python3.11/site-packages/alphafold3/model/network/modules.py" source_line=311}
  %bitcast.47880 = bf16[128,2048,2048]{2,1,0} bitcast(bf16[1,1,128,2048,2048]{4,3,2,1,0} %transpose.2317)
  %parameter_1.89 = bf16[1,2048,2048,128,1]{4,3,2,1,0} parameter(1)
  %transpose.2318 = bf16[1,1,128,2048,2048]{4,3,2,1,0} transpose(bf16[1,2048,2048,128,1]{4,3,2,1,0} %parameter_1.89), dimensions={0,4,3,1,2}, metadata={op_name="jit(apply_fn)/jit(main)/diffuser/while/body/vmap(confidence_head)/while/body/confidence_pairformer/triangle_multiplication_incoming/slice" source_file="/alphafold3_venv/lib/python3.11/site-packages/alphafold3/model/network/modules.py" source_line=311}
  %bitcast.47881 = bf16[128,2048,2048]{2,1,0} bitcast(bf16[1,1,128,2048,2048]{4,3,2,1,0} %transpose.2318)
  ROOT %dot.1678 = bf16[128,2048,2048]{2,1,0} dot(bf16[128,2048,2048]{2,1,0} %bitcast.47880, bf16[128,2048,2048]{2,1,0} %bitcast.47881), lhs_batch_dims={0}, lhs_contracting_dims={1}, rhs_batch_dims={0}, rhs_contracting_dims={1}, metadata={op_name="jit(apply_fn)/jit(main)/diffuser/while/body/vmap(confidence_head)/while/body/confidence_pairformer/triangle_multiplication_incoming/ckj,cki->cij/dot_general" source_file="/alphafold3_venv/lib/python3.11/site-packages/alphafold3/model/network/modules.py" source_line=313}
} took: 2.27479541s. {block_m:128,block_n:32,block_k:64,split_k:1,num_stages:4,num_warps:4,num_ctas:1}
2025-04-23 06:29:12.669387: W external/xla/xla/service/gpu/autotuning/gemm_fusion_autotuner.cc:1142] Slow kernel for %gemm_fusion_dot.1065_computation (parameter_0.89: bf16[1,2048,2048,128,1], parameter_1.89: bf16[1,2048,2048,128,1]) -> bf16[128,2048,2048] {
  %parameter_0.89 = bf16[1,2048,2048,128,1]{4,3,2,1,0} parameter(0)
  %transpose.2317 = bf16[1,1,128,2048,2048]{4,3,2,1,0} transpose(bf16[1,2048,2048,128,1]{4,3,2,1,0} %parameter_0.89), dimensions={0,4,3,1,2}, metadata={op_name="jit(apply_fn)/jit(main)/diffuser/while/body/vmap(confidence_head)/while/body/confidence_pairformer/triangle_multiplication_incoming/slice" source_file="/alphafold3_venv/lib/python3.11/site-packages/alphafold3/model/network/modules.py" source_line=311}
  %bitcast.47880 = bf16[128,2048,2048]{2,1,0} bitcast(bf16[1,1,128,2048,2048]{4,3,2,1,0} %transpose.2317)
  %parameter_1.89 = bf16[1,2048,2048,128,1]{4,3,2,1,0} parameter(1)
  %transpose.2318 = bf16[1,1,128,2048,2048]{4,3,2,1,0} transpose(bf16[1,2048,2048,128,1]{4,3,2,1,0} %parameter_1.89), dimensions={0,4,3,1,2}, metadata={op_name="jit(apply_fn)/jit(main)/diffuser/while/body/vmap(confidence_head)/while/body/confidence_pairformer/triangle_multiplication_incoming/slice" source_file="/alphafold3_venv/lib/python3.11/site-packages/alphafold3/model/network/modules.py" source_line=311}
  %bitcast.47881 = bf16[128,2048,2048]{2,1,0} bitcast(bf16[1,1,128,2048,2048]{4,3,2,1,0} %transpose.2318)
  ROOT %dot.1678 = bf16[128,2048,2048]{2,1,0} dot(bf16[128,2048,2048]{2,1,0} %bitcast.47880, bf16[128,2048,2048]{2,1,0} %bitcast.47881), lhs_batch_dims={0}, lhs_contracting_dims={1}, rhs_batch_dims={0}, rhs_contracting_dims={1}, metadata={op_name="jit(apply_fn)/jit(main)/diffuser/while/body/vmap(confidence_head)/while/body/confidence_pairformer/triangle_multiplication_incoming/ckj,cki->cij/dot_general" source_file="/alphafold3_venv/lib/python3.11/site-packages/alphafold3/model/network/modules.py" source_line=313}
} took: 1.531781128s. {block_m:128,block_n:64,block_k:32,split_k:1,num_stages:4,num_warps:4,num_ctas:1}
2025-04-23 06:29:15.257069: W external/xla/xla/service/gpu/autotuning/gemm_fusion_autotuner.cc:1142] Slow kernel for %gemm_fusion_dot.1065_computation (parameter_0.89: bf16[1,2048,2048,128,1], parameter_1.89: bf16[1,2048,2048,128,1]) -> bf16[128,2048,2048] {
  %parameter_0.89 = bf16[1,2048,2048,128,1]{4,3,2,1,0} parameter(0)
  %transpose.2317 = bf16[1,1,128,2048,2048]{4,3,2,1,0} transpose(bf16[1,2048,2048,128,1]{4,3,2,1,0} %parameter_0.89), dimensions={0,4,3,1,2}, metadata={op_name="jit(apply_fn)/jit(main)/diffuser/while/body/vmap(confidence_head)/while/body/confidence_pairformer/triangle_multiplication_incoming/slice" source_file="/alphafold3_venv/lib/python3.11/site-packages/alphafold3/model/network/modules.py" source_line=311}
  %bitcast.47880 = bf16[128,2048,2048]{2,1,0} bitcast(bf16[1,1,128,2048,2048]{4,3,2,1,0} %transpose.2317)
  %parameter_1.89 = bf16[1,2048,2048,128,1]{4,3,2,1,0} parameter(1)
  %transpose.2318 = bf16[1,1,128,2048,2048]{4,3,2,1,0} transpose(bf16[1,2048,2048,128,1]{4,3,2,1,0} %parameter_1.89), dimensions={0,4,3,1,2}, metadata={op_name="jit(apply_fn)/jit(main)/diffuser/while/body/vmap(confidence_head)/while/body/confidence_pairformer/triangle_multiplication_incoming/slice" source_file="/alphafold3_venv/lib/python3.11/site-packages/alphafold3/model/network/modules.py" source_line=311}
  %bitcast.47881 = bf16[128,2048,2048]{2,1,0} bitcast(bf16[1,1,128,2048,2048]{4,3,2,1,0} %transpose.2318)
  ROOT %dot.1678 = bf16[128,2048,2048]{2,1,0} dot(bf16[128,2048,2048]{2,1,0} %bitcast.47880, bf16[128,2048,2048]{2,1,0} %bitcast.47881), lhs_batch_dims={0}, lhs_contracting_dims={1}, rhs_batch_dims={0}, rhs_contracting_dims={1}, metadata={op_name="jit(apply_fn)/jit(main)/diffuser/while/body/vmap(confidence_head)/while/body/confidence_pairformer/triangle_multiplication_incoming/ckj,cki->cij/dot_general" source_file="/alphafold3_venv/lib/python3.11/site-packages/alphafold3/model/network/modules.py" source_line=313}
} took: 1.293192138s. {block_m:128,block_n:64,block_k:64,split_k:1,num_stages:4,num_warps:4,num_ctas:1}
2025-04-23 06:29:17.284012: W external/xla/xla/service/gpu/autotuning/gemm_fusion_autotuner.cc:1142] Slow kernel for %gemm_fusion_dot.1065_computation (parameter_0.89: bf16[1,2048,2048,128,1], parameter_1.89: bf16[1,2048,2048,128,1]) -> bf16[128,2048,2048] {
  %parameter_0.89 = bf16[1,2048,2048,128,1]{4,3,2,1,0} parameter(0)
  %transpose.2317 = bf16[1,1,128,2048,2048]{4,3,2,1,0} transpose(bf16[1,2048,2048,128,1]{4,3,2,1,0} %parameter_0.89), dimensions={0,4,3,1,2}, metadata={op_name="jit(apply_fn)/jit(main)/diffuser/while/body/vmap(confidence_head)/while/body/confidence_pairformer/triangle_multiplication_incoming/slice" source_file="/alphafold3_venv/lib/python3.11/site-packages/alphafold3/model/network/modules.py" source_line=311}
  %bitcast.47880 = bf16[128,2048,2048]{2,1,0} bitcast(bf16[1,1,128,2048,2048]{4,3,2,1,0} %transpose.2317)
  %parameter_1.89 = bf16[1,2048,2048,128,1]{4,3,2,1,0} parameter(1)
  %transpose.2318 = bf16[1,1,128,2048,2048]{4,3,2,1,0} transpose(bf16[1,2048,2048,128,1]{4,3,2,1,0} %parameter_1.89), dimensions={0,4,3,1,2}, metadata={op_name="jit(apply_fn)/jit(main)/diffuser/while/body/vmap(confidence_head)/while/body/confidence_pairformer/triangle_multiplication_incoming/slice" source_file="/alphafold3_venv/lib/python3.11/site-packages/alphafold3/model/network/modules.py" source_line=311}
  %bitcast.47881 = bf16[128,2048,2048]{2,1,0} bitcast(bf16[1,1,128,2048,2048]{4,3,2,1,0} %transpose.2318)
  ROOT %dot.1678 = bf16[128,2048,2048]{2,1,0} dot(bf16[128,2048,2048]{2,1,0} %bitcast.47880, bf16[128,2048,2048]{2,1,0} %bitcast.47881), lhs_batch_dims={0}, lhs_contracting_dims={1}, rhs_batch_dims={0}, rhs_contracting_dims={1}, metadata={op_name="jit(apply_fn)/jit(main)/diffuser/while/body/vmap(confidence_head)/while/body/confidence_pairformer/triangle_multiplication_incoming/ckj,cki->cij/dot_general" source_file="/alphafold3_venv/lib/python3.11/site-packages/alphafold3/model/network/modules.py" source_line=313}
} took: 1.025252319s. {block_m:128,block_n:128,block_k:32,split_k:1,num_stages:4,num_warps:4,num_ctas:1}
2025-04-23 06:29:23.948671: W external/xla/xla/service/gpu/autotuning/gemm_fusion_autotuner.cc:1142] Slow kernel for %gemm_fusion_dot.1121_computation (parameter_0.17: bf16[2048,2048,128,1], parameter_1.17: bf16[2048,2048,128,1]) -> bf16[128,2048,2048] {
  %parameter_0.17 = bf16[2048,2048,128,1]{3,2,1,0} parameter(0)
  %transpose.2295 = bf16[1,128,2048,2048]{3,2,1,0} transpose(bf16[2048,2048,128,1]{3,2,1,0} %parameter_0.17), dimensions={3,2,0,1}, metadata={op_name="jit(apply_fn)/jit(main)/diffuser/while/body/evoformer/while/body/msa_stack/triangle_multiplication_outgoing/slice" source_file="/alphafold3_venv/lib/python3.11/site-packages/alphafold3/model/network/modules.py" source_line=311}
  %bitcast.47745 = bf16[128,2048,2048]{2,1,0} bitcast(bf16[1,128,2048,2048]{3,2,1,0} %transpose.2295)
  %parameter_1.17 = bf16[2048,2048,128,1]{3,2,1,0} parameter(1)
  %transpose.2296 = bf16[1,128,2048,2048]{3,2,1,0} transpose(bf16[2048,2048,128,1]{3,2,1,0} %parameter_1.17), dimensions={3,2,0,1}, metadata={op_name="jit(apply_fn)/jit(main)/diffuser/while/body/evoformer/while/body/msa_stack/triangle_multiplication_outgoing/slice" source_file="/alphafold3_venv/lib/python3.11/site-packages/alphafold3/model/network/modules.py" source_line=311}
  %bitcast.47746 = bf16[128,2048,2048]{2,1,0} bitcast(bf16[1,128,2048,2048]{3,2,1,0} %transpose.2296)
  ROOT %dot.1606 = bf16[128,2048,2048]{2,1,0} dot(bf16[128,2048,2048]{2,1,0} %bitcast.47745, bf16[128,2048,2048]{2,1,0} %bitcast.47746), lhs_batch_dims={0}, lhs_contracting_dims={2}, rhs_batch_dims={0}, rhs_contracting_dims={2}, metadata={op_name="jit(apply_fn)/jit(main)/diffuser/while/body/evoformer/while/body/msa_stack/triangle_multiplication_outgoing/cik,cjk->cij/dot_general" source_file="/alphafold3_venv/lib/python3.11/site-packages/alphafold3/model/network/modules.py" source_line=313}
} took: 1.437880371s. {block_m:16,block_n:16,block_k:256,split_k:1,num_stages:1,num_warps:4,num_ctas:1}
2025-04-23 06:29:26.839922: W external/xla/xla/service/gpu/autotuning/gemm_fusion_autotuner.cc:1142] Slow kernel for %gemm_fusion_dot.1121_computation (parameter_0.17: bf16[2048,2048,128,1], parameter_1.17: bf16[2048,2048,128,1]) -> bf16[128,2048,2048] {
  %parameter_0.17 = bf16[2048,2048,128,1]{3,2,1,0} parameter(0)
  %transpose.2295 = bf16[1,128,2048,2048]{3,2,1,0} transpose(bf16[2048,2048,128,1]{3,2,1,0} %parameter_0.17), dimensions={3,2,0,1}, metadata={op_name="jit(apply_fn)/jit(main)/diffuser/while/body/evoformer/while/body/msa_stack/triangle_multiplication_outgoing/slice" source_file="/alphafold3_venv/lib/python3.11/site-packages/alphafold3/model/network/modules.py" source_line=311}
  %bitcast.47745 = bf16[128,2048,2048]{2,1,0} bitcast(bf16[1,128,2048,2048]{3,2,1,0} %transpose.2295)
  %parameter_1.17 = bf16[2048,2048,128,1]{3,2,1,0} parameter(1)
  %transpose.2296 = bf16[1,128,2048,2048]{3,2,1,0} transpose(bf16[2048,2048,128,1]{3,2,1,0} %parameter_1.17), dimensions={3,2,0,1}, metadata={op_name="jit(apply_fn)/jit(main)/diffuser/while/body/evoformer/while/body/msa_stack/triangle_multiplication_outgoing/slice" source_file="/alphafold3_venv/lib/python3.11/site-packages/alphafold3/model/network/modules.py" source_line=311}
  %bitcast.47746 = bf16[128,2048,2048]{2,1,0} bitcast(bf16[1,128,2048,2048]{3,2,1,0} %transpose.2296)
  ROOT %dot.1606 = bf16[128,2048,2048]{2,1,0} dot(bf16[128,2048,2048]{2,1,0} %bitcast.47745, bf16[128,2048,2048]{2,1,0} %bitcast.47746), lhs_batch_dims={0}, lhs_contracting_dims={2}, rhs_batch_dims={0}, rhs_contracting_dims={2}, metadata={op_name="jit(apply_fn)/jit(main)/diffuser/while/body/evoformer/while/body/msa_stack/triangle_multiplication_outgoing/cik,cjk->cij/dot_general" source_file="/alphafold3_venv/lib/python3.11/site-packages/alphafold3/model/network/modules.py" source_line=313}
} took: 1.44201416s. {block_m:16,block_n:16,block_k:256,split_k:1,num_stages:3,num_warps:4,num_ctas:1}
2025-04-23 06:29:29.722277: W external/xla/xla/service/gpu/autotuning/gemm_fusion_autotuner.cc:1142] Slow kernel for %gemm_fusion_dot.1121_computation (parameter_0.17: bf16[2048,2048,128,1], parameter_1.17: bf16[2048,2048,128,1]) -> bf16[128,2048,2048] {
  %parameter_0.17 = bf16[2048,2048,128,1]{3,2,1,0} parameter(0)
  %transpose.2295 = bf16[1,128,2048,2048]{3,2,1,0} transpose(bf16[2048,2048,128,1]{3,2,1,0} %parameter_0.17), dimensions={3,2,0,1}, metadata={op_name="jit(apply_fn)/jit(main)/diffuser/while/body/evoformer/while/body/msa_stack/triangle_multiplication_outgoing/slice" source_file="/alphafold3_venv/lib/python3.11/site-packages/alphafold3/model/network/modules.py" source_line=311}
  %bitcast.47745 = bf16[128,2048,2048]{2,1,0} bitcast(bf16[1,128,2048,2048]{3,2,1,0} %transpose.2295)
  %parameter_1.17 = bf16[2048,2048,128,1]{3,2,1,0} parameter(1)
  %transpose.2296 = bf16[1,128,2048,2048]{3,2,1,0} transpose(bf16[2048,2048,128,1]{3,2,1,0} %parameter_1.17), dimensions={3,2,0,1}, metadata={op_name="jit(apply_fn)/jit(main)/diffuser/while/body/evoformer/while/body/msa_stack/triangle_multiplication_outgoing/slice" source_file="/alphafold3_venv/lib/python3.11/site-packages/alphafold3/model/network/modules.py" source_line=311}
  %bitcast.47746 = bf16[128,2048,2048]{2,1,0} bitcast(bf16[1,128,2048,2048]{3,2,1,0} %transpose.2296)
  ROOT %dot.1606 = bf16[128,2048,2048]{2,1,0} dot(bf16[128,2048,2048]{2,1,0} %bitcast.47745, bf16[128,2048,2048]{2,1,0} %bitcast.47746), lhs_batch_dims={0}, lhs_contracting_dims={2}, rhs_batch_dims={0}, rhs_contracting_dims={2}, metadata={op_name="jit(apply_fn)/jit(main)/diffuser/while/body/evoformer/while/body/msa_stack/triangle_multiplication_outgoing/cik,cjk->cij/dot_general" source_file="/alphafold3_venv/lib/python3.11/site-packages/alphafold3/model/network/modules.py" source_line=313}
} took: 1.440367675s. {block_m:16,block_n:16,block_k:512,split_k:1,num_stages:1,num_warps:4,num_ctas:1}
2025-04-23 06:29:35.763228: W external/xla/xla/service/gpu/autotuning/gemm_fusion_autotuner.cc:1142] Slow kernel for %gemm_fusion_dot.1121_computation (parameter_0.17: bf16[2048,2048,128,1], parameter_1.17: bf16[2048,2048,128,1]) -> bf16[128,2048,2048] {
  %parameter_0.17 = bf16[2048,2048,128,1]{3,2,1,0} parameter(0)
  %transpose.2295 = bf16[1,128,2048,2048]{3,2,1,0} transpose(bf16[2048,2048,128,1]{3,2,1,0} %parameter_0.17), dimensions={3,2,0,1}, metadata={op_name="jit(apply_fn)/jit(main)/diffuser/while/body/evoformer/while/body/msa_stack/triangle_multiplication_outgoing/slice" source_file="/alphafold3_venv/lib/python3.11/site-packages/alphafold3/model/network/modules.py" source_line=311}
  %bitcast.47745 = bf16[128,2048,2048]{2,1,0} bitcast(bf16[1,128,2048,2048]{3,2,1,0} %transpose.2295)
  %parameter_1.17 = bf16[2048,2048,128,1]{3,2,1,0} parameter(1)
  %transpose.2296 = bf16[1,128,2048,2048]{3,2,1,0} transpose(bf16[2048,2048,128,1]{3,2,1,0} %parameter_1.17), dimensions={3,2,0,1}, metadata={op_name="jit(apply_fn)/jit(main)/diffuser/while/body/evoformer/while/body/msa_stack/triangle_multiplication_outgoing/slice" source_file="/alphafold3_venv/lib/python3.11/site-packages/alphafold3/model/network/modules.py" source_line=311}
  %bitcast.47746 = bf16[128,2048,2048]{2,1,0} bitcast(bf16[1,128,2048,2048]{3,2,1,0} %transpose.2296)
  ROOT %dot.1606 = bf16[128,2048,2048]{2,1,0} dot(bf16[128,2048,2048]{2,1,0} %bitcast.47745, bf16[128,2048,2048]{2,1,0} %bitcast.47746), lhs_batch_dims={0}, lhs_contracting_dims={2}, rhs_batch_dims={0}, rhs_contracting_dims={2}, metadata={op_name="jit(apply_fn)/jit(main)/diffuser/while/body/evoformer/while/body/msa_stack/triangle_multiplication_outgoing/cik,cjk->cij/dot_general" source_file="/alphafold3_venv/lib/python3.11/site-packages/alphafold3/model/network/modules.py" source_line=313}
} took: 3.149823974s. {block_m:16,block_n:64,block_k:128,split_k:1,num_stages:1,num_warps:4,num_ctas:1}
2025-04-23 06:29:44.790720: W external/xla/xla/service/gpu/autotuning/gemm_fusion_autotuner.cc:1142] Slow kernel for %gemm_fusion_dot.1121_computation (parameter_0.17: bf16[2048,2048,128,1], parameter_1.17: bf16[2048,2048,128,1]) -> bf16[128,2048,2048] {
  %parameter_0.17 = bf16[2048,2048,128,1]{3,2,1,0} parameter(0)
  %transpose.2295 = bf16[1,128,2048,2048]{3,2,1,0} transpose(bf16[2048,2048,128,1]{3,2,1,0} %parameter_0.17), dimensions={3,2,0,1}, metadata={op_name="jit(apply_fn)/jit(main)/diffuser/while/body/evoformer/while/body/msa_stack/triangle_multiplication_outgoing/slice" source_file="/alphafold3_venv/lib/python3.11/site-packages/alphafold3/model/network/modules.py" source_line=311}
  %bitcast.47745 = bf16[128,2048,2048]{2,1,0} bitcast(bf16[1,128,2048,2048]{3,2,1,0} %transpose.2295)
  %parameter_1.17 = bf16[2048,2048,128,1]{3,2,1,0} parameter(1)
  %transpose.2296 = bf16[1,128,2048,2048]{3,2,1,0} transpose(bf16[2048,2048,128,1]{3,2,1,0} %parameter_1.17), dimensions={3,2,0,1}, metadata={op_name="jit(apply_fn)/jit(main)/diffuser/while/body/evoformer/while/body/msa_stack/triangle_multiplication_outgoing/slice" source_file="/alphafold3_venv/lib/python3.11/site-packages/alphafold3/model/network/modules.py" source_line=311}
  %bitcast.47746 = bf16[128,2048,2048]{2,1,0} bitcast(bf16[1,128,2048,2048]{3,2,1,0} %transpose.2296)
  ROOT %dot.1606 = bf16[128,2048,2048]{2,1,0} dot(bf16[128,2048,2048]{2,1,0} %bitcast.47745, bf16[128,2048,2048]{2,1,0} %bitcast.47746), lhs_batch_dims={0}, lhs_contracting_dims={2}, rhs_batch_dims={0}, rhs_contracting_dims={2}, metadata={op_name="jit(apply_fn)/jit(main)/diffuser/while/body/evoformer/while/body/msa_stack/triangle_multiplication_outgoing/cik,cjk->cij/dot_general" source_file="/alphafold3_venv/lib/python3.11/site-packages/alphafold3/model/network/modules.py" source_line=313}
} took: 1.7514281s. {block_m:32,block_n:64,block_k:64,split_k:1,num_stages:1,num_warps:4,num_ctas:1}
2025-04-23 06:29:48.691347: W external/xla/xla/service/gpu/autotuning/gemm_fusion_autotuner.cc:1142] Slow kernel for %gemm_fusion_dot.1121_computation (parameter_0.17: bf16[2048,2048,128,1], parameter_1.17: bf16[2048,2048,128,1]) -> bf16[128,2048,2048] {
  %parameter_0.17 = bf16[2048,2048,128,1]{3,2,1,0} parameter(0)
  %transpose.2295 = bf16[1,128,2048,2048]{3,2,1,0} transpose(bf16[2048,2048,128,1]{3,2,1,0} %parameter_0.17), dimensions={3,2,0,1}, metadata={op_name="jit(apply_fn)/jit(main)/diffuser/while/body/evoformer/while/body/msa_stack/triangle_multiplication_outgoing/slice" source_file="/alphafold3_venv/lib/python3.11/site-packages/alphafold3/model/network/modules.py" source_line=311}
  %bitcast.47745 = bf16[128,2048,2048]{2,1,0} bitcast(bf16[1,128,2048,2048]{3,2,1,0} %transpose.2295)
  %parameter_1.17 = bf16[2048,2048,128,1]{3,2,1,0} parameter(1)
  %transpose.2296 = bf16[1,128,2048,2048]{3,2,1,0} transpose(bf16[2048,2048,128,1]{3,2,1,0} %parameter_1.17), dimensions={3,2,0,1}, metadata={op_name="jit(apply_fn)/jit(main)/diffuser/while/body/evoformer/while/body/msa_stack/triangle_multiplication_outgoing/slice" source_file="/alphafold3_venv/lib/python3.11/site-packages/alphafold3/model/network/modules.py" source_line=311}
  %bitcast.47746 = bf16[128,2048,2048]{2,1,0} bitcast(bf16[1,128,2048,2048]{3,2,1,0} %transpose.2296)
  ROOT %dot.1606 = bf16[128,2048,2048]{2,1,0} dot(bf16[128,2048,2048]{2,1,0} %bitcast.47745, bf16[128,2048,2048]{2,1,0} %bitcast.47746), lhs_batch_dims={0}, lhs_contracting_dims={2}, rhs_batch_dims={0}, rhs_contracting_dims={2}, metadata={op_name="jit(apply_fn)/jit(main)/diffuser/while/body/evoformer/while/body/msa_stack/triangle_multiplication_outgoing/cik,cjk->cij/dot_general" source_file="/alphafold3_venv/lib/python3.11/site-packages/alphafold3/model/network/modules.py" source_line=313}
} took: 1.951848388s. {block_m:32,block_n:128,block_k:32,split_k:1,num_stages:4,num_warps:4,num_ctas:1}
2025-04-23 06:29:52.398830: W external/xla/xla/service/gpu/autotuning/gemm_fusion_autotuner.cc:1142] Slow kernel for %gemm_fusion_dot.1121_computation (parameter_0.17: bf16[2048,2048,128,1], parameter_1.17: bf16[2048,2048,128,1]) -> bf16[128,2048,2048] {
  %parameter_0.17 = bf16[2048,2048,128,1]{3,2,1,0} parameter(0)
  %transpose.2295 = bf16[1,128,2048,2048]{3,2,1,0} transpose(bf16[2048,2048,128,1]{3,2,1,0} %parameter_0.17), dimensions={3,2,0,1}, metadata={op_name="jit(apply_fn)/jit(main)/diffuser/while/body/evoformer/while/body/msa_stack/triangle_multiplication_outgoing/slice" source_file="/alphafold3_venv/lib/python3.11/site-packages/alphafold3/model/network/modules.py" source_line=311}
  %bitcast.47745 = bf16[128,2048,2048]{2,1,0} bitcast(bf16[1,128,2048,2048]{3,2,1,0} %transpose.2295)
  %parameter_1.17 = bf16[2048,2048,128,1]{3,2,1,0} parameter(1)
  %transpose.2296 = bf16[1,128,2048,2048]{3,2,1,0} transpose(bf16[2048,2048,128,1]{3,2,1,0} %parameter_1.17), dimensions={3,2,0,1}, metadata={op_name="jit(apply_fn)/jit(main)/diffuser/while/body/evoformer/while/body/msa_stack/triangle_multiplication_outgoing/slice" source_file="/alphafold3_venv/lib/python3.11/site-packages/alphafold3/model/network/modules.py" source_line=311}
  %bitcast.47746 = bf16[128,2048,2048]{2,1,0} bitcast(bf16[1,128,2048,2048]{3,2,1,0} %transpose.2296)
  ROOT %dot.1606 = bf16[128,2048,2048]{2,1,0} dot(bf16[128,2048,2048]{2,1,0} %bitcast.47745, bf16[128,2048,2048]{2,1,0} %bitcast.47746), lhs_batch_dims={0}, lhs_contracting_dims={2}, rhs_batch_dims={0}, rhs_contracting_dims={2}, metadata={op_name="jit(apply_fn)/jit(main)/diffuser/while/body/evoformer/while/body/msa_stack/triangle_multiplication_outgoing/cik,cjk->cij/dot_general" source_file="/alphafold3_venv/lib/python3.11/site-packages/alphafold3/model/network/modules.py" source_line=313}
} took: 1.848052734s. {block_m:64,block_n:32,block_k:32,split_k:1,num_stages:1,num_warps:4,num_ctas:1}
2025-04-23 06:29:57.517719: W external/xla/xla/service/gpu/autotuning/gemm_fusion_autotuner.cc:1142] Slow kernel for %gemm_fusion_dot.1121_computation (parameter_0.17: bf16[2048,2048,128,1], parameter_1.17: bf16[2048,2048,128,1]) -> bf16[128,2048,2048] {
  %parameter_0.17 = bf16[2048,2048,128,1]{3,2,1,0} parameter(0)
  %transpose.2295 = bf16[1,128,2048,2048]{3,2,1,0} transpose(bf16[2048,2048,128,1]{3,2,1,0} %parameter_0.17), dimensions={3,2,0,1}, metadata={op_name="jit(apply_fn)/jit(main)/diffuser/while/body/evoformer/while/body/msa_stack/triangle_multiplication_outgoing/slice" source_file="/alphafold3_venv/lib/python3.11/site-packages/alphafold3/model/network/modules.py" source_line=311}
  %bitcast.47745 = bf16[128,2048,2048]{2,1,0} bitcast(bf16[1,128,2048,2048]{3,2,1,0} %transpose.2295)
  %parameter_1.17 = bf16[2048,2048,128,1]{3,2,1,0} parameter(1)
  %transpose.2296 = bf16[1,128,2048,2048]{3,2,1,0} transpose(bf16[2048,2048,128,1]{3,2,1,0} %parameter_1.17), dimensions={3,2,0,1}, metadata={op_name="jit(apply_fn)/jit(main)/diffuser/while/body/evoformer/while/body/msa_stack/triangle_multiplication_outgoing/slice" source_file="/alphafold3_venv/lib/python3.11/site-packages/alphafold3/model/network/modules.py" source_line=311}
  %bitcast.47746 = bf16[128,2048,2048]{2,1,0} bitcast(bf16[1,128,2048,2048]{3,2,1,0} %transpose.2296)
  ROOT %dot.1606 = bf16[128,2048,2048]{2,1,0} dot(bf16[128,2048,2048]{2,1,0} %bitcast.47745, bf16[128,2048,2048]{2,1,0} %bitcast.47746), lhs_batch_dims={0}, lhs_contracting_dims={2}, rhs_batch_dims={0}, rhs_contracting_dims={2}, metadata={op_name="jit(apply_fn)/jit(main)/diffuser/while/body/evoformer/while/body/msa_stack/triangle_multiplication_outgoing/cik,cjk->cij/dot_general" source_file="/alphafold3_venv/lib/python3.11/site-packages/alphafold3/model/network/modules.py" source_line=313}
} took: 1.625138183s. {block_m:64,block_n:32,block_k:64,split_k:1,num_stages:4,num_warps:4,num_ctas:1}
2025-04-23 06:30:01.623802: W external/xla/xla/service/gpu/autotuning/gemm_fusion_autotuner.cc:1142] Slow kernel for %gemm_fusion_dot.1121_computation (parameter_0.17: bf16[2048,2048,128,1], parameter_1.17: bf16[2048,2048,128,1]) -> bf16[128,2048,2048] {
  %parameter_0.17 = bf16[2048,2048,128,1]{3,2,1,0} parameter(0)
  %transpose.2295 = bf16[1,128,2048,2048]{3,2,1,0} transpose(bf16[2048,2048,128,1]{3,2,1,0} %parameter_0.17), dimensions={3,2,0,1}, metadata={op_name="jit(apply_fn)/jit(main)/diffuser/while/body/evoformer/while/body/msa_stack/triangle_multiplication_outgoing/slice" source_file="/alphafold3_venv/lib/python3.11/site-packages/alphafold3/model/network/modules.py" source_line=311}
  %bitcast.47745 = bf16[128,2048,2048]{2,1,0} bitcast(bf16[1,128,2048,2048]{3,2,1,0} %transpose.2295)
  %parameter_1.17 = bf16[2048,2048,128,1]{3,2,1,0} parameter(1)
  %transpose.2296 = bf16[1,128,2048,2048]{3,2,1,0} transpose(bf16[2048,2048,128,1]{3,2,1,0} %parameter_1.17), dimensions={3,2,0,1}, metadata={op_name="jit(apply_fn)/jit(main)/diffuser/while/body/evoformer/while/body/msa_stack/triangle_multiplication_outgoing/slice" source_file="/alphafold3_venv/lib/python3.11/site-packages/alphafold3/model/network/modules.py" source_line=311}
  %bitcast.47746 = bf16[128,2048,2048]{2,1,0} bitcast(bf16[1,128,2048,2048]{3,2,1,0} %transpose.2296)
  ROOT %dot.1606 = bf16[128,2048,2048]{2,1,0} dot(bf16[128,2048,2048]{2,1,0} %bitcast.47745, bf16[128,2048,2048]{2,1,0} %bitcast.47746), lhs_batch_dims={0}, lhs_contracting_dims={2}, rhs_batch_dims={0}, rhs_contracting_dims={2}, metadata={op_name="jit(apply_fn)/jit(main)/diffuser/while/body/evoformer/while/body/msa_stack/triangle_multiplication_outgoing/cik,cjk->cij/dot_general" source_file="/alphafold3_venv/lib/python3.11/site-packages/alphafold3/model/network/modules.py" source_line=313}
} took: 2.05215747s. {block_m:64,block_n:64,block_k:64,split_k:1,num_stages:2,num_warps:4,num_ctas:1}
2025-04-23 06:30:03.946054: W external/xla/xla/service/gpu/autotuning/gemm_fusion_autotuner.cc:1142] Slow kernel for %gemm_fusion_dot.1121_computation (parameter_0.17: bf16[2048,2048,128,1], parameter_1.17: bf16[2048,2048,128,1]) -> bf16[128,2048,2048] {
  %parameter_0.17 = bf16[2048,2048,128,1]{3,2,1,0} parameter(0)
  %transpose.2295 = bf16[1,128,2048,2048]{3,2,1,0} transpose(bf16[2048,2048,128,1]{3,2,1,0} %parameter_0.17), dimensions={3,2,0,1}, metadata={op_name="jit(apply_fn)/jit(main)/diffuser/while/body/evoformer/while/body/msa_stack/triangle_multiplication_outgoing/slice" source_file="/alphafold3_venv/lib/python3.11/site-packages/alphafold3/model/network/modules.py" source_line=311}
  %bitcast.47745 = bf16[128,2048,2048]{2,1,0} bitcast(bf16[1,128,2048,2048]{3,2,1,0} %transpose.2295)
  %parameter_1.17 = bf16[2048,2048,128,1]{3,2,1,0} parameter(1)
  %transpose.2296 = bf16[1,128,2048,2048]{3,2,1,0} transpose(bf16[2048,2048,128,1]{3,2,1,0} %parameter_1.17), dimensions={3,2,0,1}, metadata={op_name="jit(apply_fn)/jit(main)/diffuser/while/body/evoformer/while/body/msa_stack/triangle_multiplication_outgoing/slice" source_file="/alphafold3_venv/lib/python3.11/site-packages/alphafold3/model/network/modules.py" source_line=311}
  %bitcast.47746 = bf16[128,2048,2048]{2,1,0} bitcast(bf16[1,128,2048,2048]{3,2,1,0} %transpose.2296)
  ROOT %dot.1606 = bf16[128,2048,2048]{2,1,0} dot(bf16[128,2048,2048]{2,1,0} %bitcast.47745, bf16[128,2048,2048]{2,1,0} %bitcast.47746), lhs_batch_dims={0}, lhs_contracting_dims={2}, rhs_batch_dims={0}, rhs_contracting_dims={2}, metadata={op_name="jit(apply_fn)/jit(main)/diffuser/while/body/evoformer/while/body/msa_stack/triangle_multiplication_outgoing/cik,cjk->cij/dot_general" source_file="/alphafold3_venv/lib/python3.11/site-packages/alphafold3/model/network/modules.py" source_line=313}
} took: 1.161067505s. {block_m:64,block_n:128,block_k:32,split_k:1,num_stages:4,num_warps:4,num_ctas:1}
2025-04-23 06:30:11.897898: W external/xla/xla/service/gpu/autotuning/gemm_fusion_autotuner.cc:1142] Slow kernel for %gemm_fusion_dot.1121_computation (parameter_0.17: bf16[2048,2048,128,1], parameter_1.17: bf16[2048,2048,128,1]) -> bf16[128,2048,2048] {
  %parameter_0.17 = bf16[2048,2048,128,1]{3,2,1,0} parameter(0)
  %transpose.2295 = bf16[1,128,2048,2048]{3,2,1,0} transpose(bf16[2048,2048,128,1]{3,2,1,0} %parameter_0.17), dimensions={3,2,0,1}, metadata={op_name="jit(apply_fn)/jit(main)/diffuser/while/body/evoformer/while/body/msa_stack/triangle_multiplication_outgoing/slice" source_file="/alphafold3_venv/lib/python3.11/site-packages/alphafold3/model/network/modules.py" source_line=311}
  %bitcast.47745 = bf16[128,2048,2048]{2,1,0} bitcast(bf16[1,128,2048,2048]{3,2,1,0} %transpose.2295)
  %parameter_1.17 = bf16[2048,2048,128,1]{3,2,1,0} parameter(1)
  %transpose.2296 = bf16[1,128,2048,2048]{3,2,1,0} transpose(bf16[2048,2048,128,1]{3,2,1,0} %parameter_1.17), dimensions={3,2,0,1}, metadata={op_name="jit(apply_fn)/jit(main)/diffuser/while/body/evoformer/while/body/msa_stack/triangle_multiplication_outgoing/slice" source_file="/alphafold3_venv/lib/python3.11/site-packages/alphafold3/model/network/modules.py" source_line=311}
  %bitcast.47746 = bf16[128,2048,2048]{2,1,0} bitcast(bf16[1,128,2048,2048]{3,2,1,0} %transpose.2296)
  ROOT %dot.1606 = bf16[128,2048,2048]{2,1,0} dot(bf16[128,2048,2048]{2,1,0} %bitcast.47745, bf16[128,2048,2048]{2,1,0} %bitcast.47746), lhs_batch_dims={0}, lhs_contracting_dims={2}, rhs_batch_dims={0}, rhs_contracting_dims={2}, metadata={op_name="jit(apply_fn)/jit(main)/diffuser/while/body/evoformer/while/body/msa_stack/triangle_multiplication_outgoing/cik,cjk->cij/dot_general" source_file="/alphafold3_venv/lib/python3.11/site-packages/alphafold3/model/network/modules.py" source_line=313}
} took: 3.697012695s. {block_m:128,block_n:32,block_k:64,split_k:1,num_stages:4,num_warps:4,num_ctas:1}
2025-04-23 06:30:16.213064: W external/xla/xla/service/gpu/autotuning/gemm_fusion_autotuner.cc:1142] Slow kernel for %gemm_fusion_dot.1121_computation (parameter_0.17: bf16[2048,2048,128,1], parameter_1.17: bf16[2048,2048,128,1]) -> bf16[128,2048,2048] {
  %parameter_0.17 = bf16[2048,2048,128,1]{3,2,1,0} parameter(0)
  %transpose.2295 = bf16[1,128,2048,2048]{3,2,1,0} transpose(bf16[2048,2048,128,1]{3,2,1,0} %parameter_0.17), dimensions={3,2,0,1}, metadata={op_name="jit(apply_fn)/jit(main)/diffuser/while/body/evoformer/while/body/msa_stack/triangle_multiplication_outgoing/slice" source_file="/alphafold3_venv/lib/python3.11/site-packages/alphafold3/model/network/modules.py" source_line=311}
  %bitcast.47745 = bf16[128,2048,2048]{2,1,0} bitcast(bf16[1,128,2048,2048]{3,2,1,0} %transpose.2295)
  %parameter_1.17 = bf16[2048,2048,128,1]{3,2,1,0} parameter(1)
  %transpose.2296 = bf16[1,128,2048,2048]{3,2,1,0} transpose(bf16[2048,2048,128,1]{3,2,1,0} %parameter_1.17), dimensions={3,2,0,1}, metadata={op_name="jit(apply_fn)/jit(main)/diffuser/while/body/evoformer/while/body/msa_stack/triangle_multiplication_outgoing/slice" source_file="/alphafold3_venv/lib/python3.11/site-packages/alphafold3/model/network/modules.py" source_line=311}
  %bitcast.47746 = bf16[128,2048,2048]{2,1,0} bitcast(bf16[1,128,2048,2048]{3,2,1,0} %transpose.2296)
  ROOT %dot.1606 = bf16[128,2048,2048]{2,1,0} dot(bf16[128,2048,2048]{2,1,0} %bitcast.47745, bf16[128,2048,2048]{2,1,0} %bitcast.47746), lhs_batch_dims={0}, lhs_contracting_dims={2}, rhs_batch_dims={0}, rhs_contracting_dims={2}, metadata={op_name="jit(apply_fn)/jit(main)/diffuser/while/body/evoformer/while/body/msa_stack/triangle_multiplication_outgoing/cik,cjk->cij/dot_general" source_file="/alphafold3_venv/lib/python3.11/site-packages/alphafold3/model/network/modules.py" source_line=313}
} took: 2.148079589s. {block_m:128,block_n:64,block_k:32,split_k:1,num_stages:4,num_warps:4,num_ctas:1}
2025-04-23 06:30:19.105785: W external/xla/xla/service/gpu/autotuning/gemm_fusion_autotuner.cc:1142] Slow kernel for %gemm_fusion_dot.1121_computation (parameter_0.17: bf16[2048,2048,128,1], parameter_1.17: bf16[2048,2048,128,1]) -> bf16[128,2048,2048] {
  %parameter_0.17 = bf16[2048,2048,128,1]{3,2,1,0} parameter(0)
  %transpose.2295 = bf16[1,128,2048,2048]{3,2,1,0} transpose(bf16[2048,2048,128,1]{3,2,1,0} %parameter_0.17), dimensions={3,2,0,1}, metadata={op_name="jit(apply_fn)/jit(main)/diffuser/while/body/evoformer/while/body/msa_stack/triangle_multiplication_outgoing/slice" source_file="/alphafold3_venv/lib/python3.11/site-packages/alphafold3/model/network/modules.py" source_line=311}
  %bitcast.47745 = bf16[128,2048,2048]{2,1,0} bitcast(bf16[1,128,2048,2048]{3,2,1,0} %transpose.2295)
  %parameter_1.17 = bf16[2048,2048,128,1]{3,2,1,0} parameter(1)
  %transpose.2296 = bf16[1,128,2048,2048]{3,2,1,0} transpose(bf16[2048,2048,128,1]{3,2,1,0} %parameter_1.17), dimensions={3,2,0,1}, metadata={op_name="jit(apply_fn)/jit(main)/diffuser/while/body/evoformer/while/body/msa_stack/triangle_multiplication_outgoing/slice" source_file="/alphafold3_venv/lib/python3.11/site-packages/alphafold3/model/network/modules.py" source_line=311}
  %bitcast.47746 = bf16[128,2048,2048]{2,1,0} bitcast(bf16[1,128,2048,2048]{3,2,1,0} %transpose.2296)
  ROOT %dot.1606 = bf16[128,2048,2048]{2,1,0} dot(bf16[128,2048,2048]{2,1,0} %bitcast.47745, bf16[128,2048,2048]{2,1,0} %bitcast.47746), lhs_batch_dims={0}, lhs_contracting_dims={2}, rhs_batch_dims={0}, rhs_contracting_dims={2}, metadata={op_name="jit(apply_fn)/jit(main)/diffuser/while/body/evoformer/while/body/msa_stack/triangle_multiplication_outgoing/cik,cjk->cij/dot_general" source_file="/alphafold3_venv/lib/python3.11/site-packages/alphafold3/model/network/modules.py" source_line=313}
} took: 1.443838989s. {block_m:128,block_n:64,block_k:64,split_k:1,num_stages:4,num_warps:4,num_ctas:1}
2025-04-23 06:30:21.703173: W external/xla/xla/service/gpu/autotuning/gemm_fusion_autotuner.cc:1142] Slow kernel for %gemm_fusion_dot.1121_computation (parameter_0.17: bf16[2048,2048,128,1], parameter_1.17: bf16[2048,2048,128,1]) -> bf16[128,2048,2048] {
  %parameter_0.17 = bf16[2048,2048,128,1]{3,2,1,0} parameter(0)
  %transpose.2295 = bf16[1,128,2048,2048]{3,2,1,0} transpose(bf16[2048,2048,128,1]{3,2,1,0} %parameter_0.17), dimensions={3,2,0,1}, metadata={op_name="jit(apply_fn)/jit(main)/diffuser/while/body/evoformer/while/body/msa_stack/triangle_multiplication_outgoing/slice" source_file="/alphafold3_venv/lib/python3.11/site-packages/alphafold3/model/network/modules.py" source_line=311}
  %bitcast.47745 = bf16[128,2048,2048]{2,1,0} bitcast(bf16[1,128,2048,2048]{3,2,1,0} %transpose.2295)
  %parameter_1.17 = bf16[2048,2048,128,1]{3,2,1,0} parameter(1)
  %transpose.2296 = bf16[1,128,2048,2048]{3,2,1,0} transpose(bf16[2048,2048,128,1]{3,2,1,0} %parameter_1.17), dimensions={3,2,0,1}, metadata={op_name="jit(apply_fn)/jit(main)/diffuser/while/body/evoformer/while/body/msa_stack/triangle_multiplication_outgoing/slice" source_file="/alphafold3_venv/lib/python3.11/site-packages/alphafold3/model/network/modules.py" source_line=311}
  %bitcast.47746 = bf16[128,2048,2048]{2,1,0} bitcast(bf16[1,128,2048,2048]{3,2,1,0} %transpose.2296)
  ROOT %dot.1606 = bf16[128,2048,2048]{2,1,0} dot(bf16[128,2048,2048]{2,1,0} %bitcast.47745, bf16[128,2048,2048]{2,1,0} %bitcast.47746), lhs_batch_dims={0}, lhs_contracting_dims={2}, rhs_batch_dims={0}, rhs_contracting_dims={2}, metadata={op_name="jit(apply_fn)/jit(main)/diffuser/while/body/evoformer/while/body/msa_stack/triangle_multiplication_outgoing/cik,cjk->cij/dot_general" source_file="/alphafold3_venv/lib/python3.11/site-packages/alphafold3/model/network/modules.py" source_line=313}
} took: 1.309043701s. {block_m:128,block_n:128,block_k:32,split_k:1,num_stages:4,num_warps:4,num_ctas:1}
2025-04-23 06:30:36.951543: W external/xla/xla/service/gpu/autotuning/gemm_fusion_autotuner.cc:1142] Slow kernel for %gemm_fusion_dot.1180_computation (parameter_0.9: bf16[2048,2048,64,1], parameter_1.9: bf16[2048,2048,64,1]) -> bf16[64,2048,2048] {
  %parameter_0.9 = bf16[2048,2048,64,1]{3,2,1,0} parameter(0)
  %transpose.2293 = bf16[1,64,2048,2048]{3,2,1,0} transpose(bf16[2048,2048,64,1]{3,2,1,0} %parameter_0.9), dimensions={3,2,0,1}, metadata={op_name="jit(apply_fn)/jit(main)/diffuser/while/body/evoformer/template_embedding/while/body/single_template_embedding/while/body/template_embedding_iteration/triangle_multiplication_incoming/slice" source_file="/alphafold3_venv/lib/python3.11/site-packages/alphafold3/model/network/modules.py" source_line=311}
  %bitcast.47731 = bf16[64,2048,2048]{2,1,0} bitcast(bf16[1,64,2048,2048]{3,2,1,0} %transpose.2293)
  %parameter_1.9 = bf16[2048,2048,64,1]{3,2,1,0} parameter(1)
  %transpose.2294 = bf16[1,64,2048,2048]{3,2,1,0} transpose(bf16[2048,2048,64,1]{3,2,1,0} %parameter_1.9), dimensions={3,2,0,1}, metadata={op_name="jit(apply_fn)/jit(main)/diffuser/while/body/evoformer/template_embedding/while/body/single_template_embedding/while/body/template_embedding_iteration/triangle_multiplication_incoming/slice" source_file="/alphafold3_venv/lib/python3.11/site-packages/alphafold3/model/network/modules.py" source_line=311}
  %bitcast.47732 = bf16[64,2048,2048]{2,1,0} bitcast(bf16[1,64,2048,2048]{3,2,1,0} %transpose.2294)
  ROOT %dot.1598 = bf16[64,2048,2048]{2,1,0} dot(bf16[64,2048,2048]{2,1,0} %bitcast.47731, bf16[64,2048,2048]{2,1,0} %bitcast.47732), lhs_batch_dims={0}, lhs_contracting_dims={1}, rhs_batch_dims={0}, rhs_contracting_dims={1}, metadata={op_name="jit(apply_fn)/jit(main)/diffuser/while/body/evoformer/template_embedding/while/body/single_template_embedding/while/body/template_embedding_iteration/triangle_multiplication_incoming/ckj,cki->cij/dot_general" source_file="/alphafold3_venv/lib/python3.11/site-packages/alphafold3/model/network/modules.py" source_line=313}
} took: 1.80849353s. {block_m:16,block_n:128,block_k:32,split_k:1,num_stages:1,num_warps:4,num_ctas:1}
2025-04-23 06:30:41.860589: W external/xla/xla/service/gpu/autotuning/gemm_fusion_autotuner.cc:1142] Slow kernel for %gemm_fusion_dot.1180_computation (parameter_0.9: bf16[2048,2048,64,1], parameter_1.9: bf16[2048,2048,64,1]) -> bf16[64,2048,2048] {
  %parameter_0.9 = bf16[2048,2048,64,1]{3,2,1,0} parameter(0)
  %transpose.2293 = bf16[1,64,2048,2048]{3,2,1,0} transpose(bf16[2048,2048,64,1]{3,2,1,0} %parameter_0.9), dimensions={3,2,0,1}, metadata={op_name="jit(apply_fn)/jit(main)/diffuser/while/body/evoformer/template_embedding/while/body/single_template_embedding/while/body/template_embedding_iteration/triangle_multiplication_incoming/slice" source_file="/alphafold3_venv/lib/python3.11/site-packages/alphafold3/model/network/modules.py" source_line=311}
  %bitcast.47731 = bf16[64,2048,2048]{2,1,0} bitcast(bf16[1,64,2048,2048]{3,2,1,0} %transpose.2293)
  %parameter_1.9 = bf16[2048,2048,64,1]{3,2,1,0} parameter(1)
  %transpose.2294 = bf16[1,64,2048,2048]{3,2,1,0} transpose(bf16[2048,2048,64,1]{3,2,1,0} %parameter_1.9), dimensions={3,2,0,1}, metadata={op_name="jit(apply_fn)/jit(main)/diffuser/while/body/evoformer/template_embedding/while/body/single_template_embedding/while/body/template_embedding_iteration/triangle_multiplication_incoming/slice" source_file="/alphafold3_venv/lib/python3.11/site-packages/alphafold3/model/network/modules.py" source_line=311}
  %bitcast.47732 = bf16[64,2048,2048]{2,1,0} bitcast(bf16[1,64,2048,2048]{3,2,1,0} %transpose.2294)
  ROOT %dot.1598 = bf16[64,2048,2048]{2,1,0} dot(bf16[64,2048,2048]{2,1,0} %bitcast.47731, bf16[64,2048,2048]{2,1,0} %bitcast.47732), lhs_batch_dims={0}, lhs_contracting_dims={1}, rhs_batch_dims={0}, rhs_contracting_dims={1}, metadata={op_name="jit(apply_fn)/jit(main)/diffuser/while/body/evoformer/template_embedding/while/body/single_template_embedding/while/body/template_embedding_iteration/triangle_multiplication_incoming/ckj,cki->cij/dot_general" source_file="/alphafold3_venv/lib/python3.11/site-packages/alphafold3/model/network/modules.py" source_line=313}
} took: 1.042151367s. {block_m:32,block_n:128,block_k:32,split_k:1,num_stages:4,num_warps:4,num_ctas:1}
2025-04-23 06:30:57.243335: W external/xla/xla/service/gpu/autotuning/gemm_fusion_autotuner.cc:1142] Slow kernel for %gemm_fusion_dot.1122_computation (parameter_0.19: bf16[2048,2048,128,1], parameter_1.19: bf16[2048,2048,128,1]) -> bf16[128,2048,2048] {
  %parameter_0.19 = bf16[2048,2048,128,1]{3,2,1,0} parameter(0)
  %transpose.2297 = bf16[1,128,2048,2048]{3,2,1,0} transpose(bf16[2048,2048,128,1]{3,2,1,0} %parameter_0.19), dimensions={3,2,0,1}, metadata={op_name="jit(apply_fn)/jit(main)/diffuser/while/body/evoformer/while/body/msa_stack/triangle_multiplication_incoming/slice" source_file="/alphafold3_venv/lib/python3.11/site-packages/alphafold3/model/network/modules.py" source_line=311}
  %bitcast.47749 = bf16[128,2048,2048]{2,1,0} bitcast(bf16[1,128,2048,2048]{3,2,1,0} %transpose.2297)
  %parameter_1.19 = bf16[2048,2048,128,1]{3,2,1,0} parameter(1)
  %transpose.2298 = bf16[1,128,2048,2048]{3,2,1,0} transpose(bf16[2048,2048,128,1]{3,2,1,0} %parameter_1.19), dimensions={3,2,0,1}, metadata={op_name="jit(apply_fn)/jit(main)/diffuser/while/body/evoformer/while/body/msa_stack/triangle_multiplication_incoming/slice" source_file="/alphafold3_venv/lib/python3.11/site-packages/alphafold3/model/network/modules.py" source_line=311}
  %bitcast.47750 = bf16[128,2048,2048]{2,1,0} bitcast(bf16[1,128,2048,2048]{3,2,1,0} %transpose.2298)
  ROOT %dot.1608 = bf16[128,2048,2048]{2,1,0} dot(bf16[128,2048,2048]{2,1,0} %bitcast.47749, bf16[128,2048,2048]{2,1,0} %bitcast.47750), lhs_batch_dims={0}, lhs_contracting_dims={1}, rhs_batch_dims={0}, rhs_contracting_dims={1}, metadata={op_name="jit(apply_fn)/jit(main)/diffuser/while/body/evoformer/while/body/msa_stack/triangle_multiplication_incoming/ckj,cki->cij/dot_general" source_file="/alphafold3_venv/lib/python3.11/site-packages/alphafold3/model/network/modules.py" source_line=313}
} took: 1.890772949s. {block_m:16,block_n:16,block_k:256,split_k:1,num_stages:1,num_warps:4,num_ctas:1}
2025-04-23 06:31:01.028861: W external/xla/xla/service/gpu/autotuning/gemm_fusion_autotuner.cc:1142] Slow kernel for %gemm_fusion_dot.1122_computation (parameter_0.19: bf16[2048,2048,128,1], parameter_1.19: bf16[2048,2048,128,1]) -> bf16[128,2048,2048] {
  %parameter_0.19 = bf16[2048,2048,128,1]{3,2,1,0} parameter(0)
  %transpose.2297 = bf16[1,128,2048,2048]{3,2,1,0} transpose(bf16[2048,2048,128,1]{3,2,1,0} %parameter_0.19), dimensions={3,2,0,1}, metadata={op_name="jit(apply_fn)/jit(main)/diffuser/while/body/evoformer/while/body/msa_stack/triangle_multiplication_incoming/slice" source_file="/alphafold3_venv/lib/python3.11/site-packages/alphafold3/model/network/modules.py" source_line=311}
  %bitcast.47749 = bf16[128,2048,2048]{2,1,0} bitcast(bf16[1,128,2048,2048]{3,2,1,0} %transpose.2297)
  %parameter_1.19 = bf16[2048,2048,128,1]{3,2,1,0} parameter(1)
  %transpose.2298 = bf16[1,128,2048,2048]{3,2,1,0} transpose(bf16[2048,2048,128,1]{3,2,1,0} %parameter_1.19), dimensions={3,2,0,1}, metadata={op_name="jit(apply_fn)/jit(main)/diffuser/while/body/evoformer/while/body/msa_stack/triangle_multiplication_incoming/slice" source_file="/alphafold3_venv/lib/python3.11/site-packages/alphafold3/model/network/modules.py" source_line=311}
  %bitcast.47750 = bf16[128,2048,2048]{2,1,0} bitcast(bf16[1,128,2048,2048]{3,2,1,0} %transpose.2298)
  ROOT %dot.1608 = bf16[128,2048,2048]{2,1,0} dot(bf16[128,2048,2048]{2,1,0} %bitcast.47749, bf16[128,2048,2048]{2,1,0} %bitcast.47750), lhs_batch_dims={0}, lhs_contracting_dims={1}, rhs_batch_dims={0}, rhs_contracting_dims={1}, metadata={op_name="jit(apply_fn)/jit(main)/diffuser/while/body/evoformer/while/body/msa_stack/triangle_multiplication_incoming/ckj,cki->cij/dot_general" source_file="/alphafold3_venv/lib/python3.11/site-packages/alphafold3/model/network/modules.py" source_line=313}
} took: 1.891066894s. {block_m:16,block_n:16,block_k:256,split_k:1,num_stages:3,num_warps:4,num_ctas:1}
2025-04-23 06:31:04.575261: W external/xla/xla/service/gpu/autotuning/gemm_fusion_autotuner.cc:1142] Slow kernel for %gemm_fusion_dot.1122_computation (parameter_0.19: bf16[2048,2048,128,1], parameter_1.19: bf16[2048,2048,128,1]) -> bf16[128,2048,2048] {
  %parameter_0.19 = bf16[2048,2048,128,1]{3,2,1,0} parameter(0)
  %transpose.2297 = bf16[1,128,2048,2048]{3,2,1,0} transpose(bf16[2048,2048,128,1]{3,2,1,0} %parameter_0.19), dimensions={3,2,0,1}, metadata={op_name="jit(apply_fn)/jit(main)/diffuser/while/body/evoformer/while/body/msa_stack/triangle_multiplication_incoming/slice" source_file="/alphafold3_venv/lib/python3.11/site-packages/alphafold3/model/network/modules.py" source_line=311}
  %bitcast.47749 = bf16[128,2048,2048]{2,1,0} bitcast(bf16[1,128,2048,2048]{3,2,1,0} %transpose.2297)
  %parameter_1.19 = bf16[2048,2048,128,1]{3,2,1,0} parameter(1)
  %transpose.2298 = bf16[1,128,2048,2048]{3,2,1,0} transpose(bf16[2048,2048,128,1]{3,2,1,0} %parameter_1.19), dimensions={3,2,0,1}, metadata={op_name="jit(apply_fn)/jit(main)/diffuser/while/body/evoformer/while/body/msa_stack/triangle_multiplication_incoming/slice" source_file="/alphafold3_venv/lib/python3.11/site-packages/alphafold3/model/network/modules.py" source_line=311}
  %bitcast.47750 = bf16[128,2048,2048]{2,1,0} bitcast(bf16[1,128,2048,2048]{3,2,1,0} %transpose.2298)
  ROOT %dot.1608 = bf16[128,2048,2048]{2,1,0} dot(bf16[128,2048,2048]{2,1,0} %bitcast.47749, bf16[128,2048,2048]{2,1,0} %bitcast.47750), lhs_batch_dims={0}, lhs_contracting_dims={1}, rhs_batch_dims={0}, rhs_contracting_dims={1}, metadata={op_name="jit(apply_fn)/jit(main)/diffuser/while/body/evoformer/while/body/msa_stack/triangle_multiplication_incoming/ckj,cki->cij/dot_general" source_file="/alphafold3_venv/lib/python3.11/site-packages/alphafold3/model/network/modules.py" source_line=313}
} took: 1.771355102s. {block_m:16,block_n:16,block_k:512,split_k:1,num_stages:1,num_warps:4,num_ctas:1}
2025-04-23 06:31:07.781983: W external/xla/xla/service/gpu/autotuning/gemm_fusion_autotuner.cc:1142] Slow kernel for %gemm_fusion_dot.1122_computation (parameter_0.19: bf16[2048,2048,128,1], parameter_1.19: bf16[2048,2048,128,1]) -> bf16[128,2048,2048] {
  %parameter_0.19 = bf16[2048,2048,128,1]{3,2,1,0} parameter(0)
  %transpose.2297 = bf16[1,128,2048,2048]{3,2,1,0} transpose(bf16[2048,2048,128,1]{3,2,1,0} %parameter_0.19), dimensions={3,2,0,1}, metadata={op_name="jit(apply_fn)/jit(main)/diffuser/while/body/evoformer/while/body/msa_stack/triangle_multiplication_incoming/slice" source_file="/alphafold3_venv/lib/python3.11/site-packages/alphafold3/model/network/modules.py" source_line=311}
  %bitcast.47749 = bf16[128,2048,2048]{2,1,0} bitcast(bf16[1,128,2048,2048]{3,2,1,0} %transpose.2297)
  %parameter_1.19 = bf16[2048,2048,128,1]{3,2,1,0} parameter(1)
  %transpose.2298 = bf16[1,128,2048,2048]{3,2,1,0} transpose(bf16[2048,2048,128,1]{3,2,1,0} %parameter_1.19), dimensions={3,2,0,1}, metadata={op_name="jit(apply_fn)/jit(main)/diffuser/while/body/evoformer/while/body/msa_stack/triangle_multiplication_incoming/slice" source_file="/alphafold3_venv/lib/python3.11/site-packages/alphafold3/model/network/modules.py" source_line=311}
  %bitcast.47750 = bf16[128,2048,2048]{2,1,0} bitcast(bf16[1,128,2048,2048]{3,2,1,0} %transpose.2298)
  ROOT %dot.1608 = bf16[128,2048,2048]{2,1,0} dot(bf16[128,2048,2048]{2,1,0} %bitcast.47749, bf16[128,2048,2048]{2,1,0} %bitcast.47750), lhs_batch_dims={0}, lhs_contracting_dims={1}, rhs_batch_dims={0}, rhs_contracting_dims={1}, metadata={op_name="jit(apply_fn)/jit(main)/diffuser/while/body/evoformer/while/body/msa_stack/triangle_multiplication_incoming/ckj,cki->cij/dot_general" source_file="/alphafold3_venv/lib/python3.11/site-packages/alphafold3/model/network/modules.py" source_line=313}
} took: 1.60168042s. {block_m:16,block_n:64,block_k:128,split_k:1,num_stages:1,num_warps:4,num_ctas:1}
2025-04-23 06:31:11.030165: W external/xla/xla/service/gpu/autotuning/gemm_fusion_autotuner.cc:1142] Slow kernel for %gemm_fusion_dot.1122_computation (parameter_0.19: bf16[2048,2048,128,1], parameter_1.19: bf16[2048,2048,128,1]) -> bf16[128,2048,2048] {
  %parameter_0.19 = bf16[2048,2048,128,1]{3,2,1,0} parameter(0)
  %transpose.2297 = bf16[1,128,2048,2048]{3,2,1,0} transpose(bf16[2048,2048,128,1]{3,2,1,0} %parameter_0.19), dimensions={3,2,0,1}, metadata={op_name="jit(apply_fn)/jit(main)/diffuser/while/body/evoformer/while/body/msa_stack/triangle_multiplication_incoming/slice" source_file="/alphafold3_venv/lib/python3.11/site-packages/alphafold3/model/network/modules.py" source_line=311}
  %bitcast.47749 = bf16[128,2048,2048]{2,1,0} bitcast(bf16[1,128,2048,2048]{3,2,1,0} %transpose.2297)
  %parameter_1.19 = bf16[2048,2048,128,1]{3,2,1,0} parameter(1)
  %transpose.2298 = bf16[1,128,2048,2048]{3,2,1,0} transpose(bf16[2048,2048,128,1]{3,2,1,0} %parameter_1.19), dimensions={3,2,0,1}, metadata={op_name="jit(apply_fn)/jit(main)/diffuser/while/body/evoformer/while/body/msa_stack/triangle_multiplication_incoming/slice" source_file="/alphafold3_venv/lib/python3.11/site-packages/alphafold3/model/network/modules.py" source_line=311}
  %bitcast.47750 = bf16[128,2048,2048]{2,1,0} bitcast(bf16[1,128,2048,2048]{3,2,1,0} %transpose.2298)
  ROOT %dot.1608 = bf16[128,2048,2048]{2,1,0} dot(bf16[128,2048,2048]{2,1,0} %bitcast.47749, bf16[128,2048,2048]{2,1,0} %bitcast.47750), lhs_batch_dims={0}, lhs_contracting_dims={1}, rhs_batch_dims={0}, rhs_contracting_dims={1}, metadata={op_name="jit(apply_fn)/jit(main)/diffuser/while/body/evoformer/while/body/msa_stack/triangle_multiplication_incoming/ckj,cki->cij/dot_general" source_file="/alphafold3_venv/lib/python3.11/site-packages/alphafold3/model/network/modules.py" source_line=313}
} took: 1.622377441s. {block_m:16,block_n:64,block_k:256,split_k:1,num_stages:1,num_warps:4,num_ctas:1}
2025-04-23 06:31:19.692318: W external/xla/xla/service/gpu/autotuning/gemm_fusion_autotuner.cc:1142] Slow kernel for %gemm_fusion_dot.1122_computation (parameter_0.19: bf16[2048,2048,128,1], parameter_1.19: bf16[2048,2048,128,1]) -> bf16[128,2048,2048] {
  %parameter_0.19 = bf16[2048,2048,128,1]{3,2,1,0} parameter(0)
  %transpose.2297 = bf16[1,128,2048,2048]{3,2,1,0} transpose(bf16[2048,2048,128,1]{3,2,1,0} %parameter_0.19), dimensions={3,2,0,1}, metadata={op_name="jit(apply_fn)/jit(main)/diffuser/while/body/evoformer/while/body/msa_stack/triangle_multiplication_incoming/slice" source_file="/alphafold3_venv/lib/python3.11/site-packages/alphafold3/model/network/modules.py" source_line=311}
  %bitcast.47749 = bf16[128,2048,2048]{2,1,0} bitcast(bf16[1,128,2048,2048]{3,2,1,0} %transpose.2297)
  %parameter_1.19 = bf16[2048,2048,128,1]{3,2,1,0} parameter(1)
  %transpose.2298 = bf16[1,128,2048,2048]{3,2,1,0} transpose(bf16[2048,2048,128,1]{3,2,1,0} %parameter_1.19), dimensions={3,2,0,1}, metadata={op_name="jit(apply_fn)/jit(main)/diffuser/while/body/evoformer/while/body/msa_stack/triangle_multiplication_incoming/slice" source_file="/alphafold3_venv/lib/python3.11/site-packages/alphafold3/model/network/modules.py" source_line=311}
  %bitcast.47750 = bf16[128,2048,2048]{2,1,0} bitcast(bf16[1,128,2048,2048]{3,2,1,0} %transpose.2298)
  ROOT %dot.1608 = bf16[128,2048,2048]{2,1,0} dot(bf16[128,2048,2048]{2,1,0} %bitcast.47749, bf16[128,2048,2048]{2,1,0} %bitcast.47750), lhs_batch_dims={0}, lhs_contracting_dims={1}, rhs_batch_dims={0}, rhs_contracting_dims={1}, metadata={op_name="jit(apply_fn)/jit(main)/diffuser/while/body/evoformer/while/body/msa_stack/triangle_multiplication_incoming/ckj,cki->cij/dot_general" source_file="/alphafold3_venv/lib/python3.11/site-packages/alphafold3/model/network/modules.py" source_line=313}
} took: 4.331269043s. {block_m:16,block_n:128,block_k:32,split_k:1,num_stages:1,num_warps:4,num_ctas:1}
2025-04-23 06:31:21.825158: W external/xla/xla/service/gpu/autotuning/gemm_fusion_autotuner.cc:1142] Slow kernel for %gemm_fusion_dot.1122_computation (parameter_0.19: bf16[2048,2048,128,1], parameter_1.19: bf16[2048,2048,128,1]) -> bf16[128,2048,2048] {
  %parameter_0.19 = bf16[2048,2048,128,1]{3,2,1,0} parameter(0)
  %transpose.2297 = bf16[1,128,2048,2048]{3,2,1,0} transpose(bf16[2048,2048,128,1]{3,2,1,0} %parameter_0.19), dimensions={3,2,0,1}, metadata={op_name="jit(apply_fn)/jit(main)/diffuser/while/body/evoformer/while/body/msa_stack/triangle_multiplication_incoming/slice" source_file="/alphafold3_venv/lib/python3.11/site-packages/alphafold3/model/network/modules.py" source_line=311}
  %bitcast.47749 = bf16[128,2048,2048]{2,1,0} bitcast(bf16[1,128,2048,2048]{3,2,1,0} %transpose.2297)
  %parameter_1.19 = bf16[2048,2048,128,1]{3,2,1,0} parameter(1)
  %transpose.2298 = bf16[1,128,2048,2048]{3,2,1,0} transpose(bf16[2048,2048,128,1]{3,2,1,0} %parameter_1.19), dimensions={3,2,0,1}, metadata={op_name="jit(apply_fn)/jit(main)/diffuser/while/body/evoformer/while/body/msa_stack/triangle_multiplication_incoming/slice" source_file="/alphafold3_venv/lib/python3.11/site-packages/alphafold3/model/network/modules.py" source_line=311}
  %bitcast.47750 = bf16[128,2048,2048]{2,1,0} bitcast(bf16[1,128,2048,2048]{3,2,1,0} %transpose.2298)
  ROOT %dot.1608 = bf16[128,2048,2048]{2,1,0} dot(bf16[128,2048,2048]{2,1,0} %bitcast.47749, bf16[128,2048,2048]{2,1,0} %bitcast.47750), lhs_batch_dims={0}, lhs_contracting_dims={1}, rhs_batch_dims={0}, rhs_contracting_dims={1}, metadata={op_name="jit(apply_fn)/jit(main)/diffuser/while/body/evoformer/while/body/msa_stack/triangle_multiplication_incoming/ckj,cki->cij/dot_general" source_file="/alphafold3_venv/lib/python3.11/site-packages/alphafold3/model/network/modules.py" source_line=313}
} took: 1.064679443s. {block_m:32,block_n:32,block_k:256,split_k:1,num_stages:1,num_warps:4,num_ctas:1}
2025-04-23 06:31:25.559299: W external/xla/xla/service/gpu/autotuning/gemm_fusion_autotuner.cc:1142] Slow kernel for %gemm_fusion_dot.1122_computation (parameter_0.19: bf16[2048,2048,128,1], parameter_1.19: bf16[2048,2048,128,1]) -> bf16[128,2048,2048] {
  %parameter_0.19 = bf16[2048,2048,128,1]{3,2,1,0} parameter(0)
  %transpose.2297 = bf16[1,128,2048,2048]{3,2,1,0} transpose(bf16[2048,2048,128,1]{3,2,1,0} %parameter_0.19), dimensions={3,2,0,1}, metadata={op_name="jit(apply_fn)/jit(main)/diffuser/while/body/evoformer/while/body/msa_stack/triangle_multiplication_incoming/slice" source_file="/alphafold3_venv/lib/python3.11/site-packages/alphafold3/model/network/modules.py" source_line=311}
  %bitcast.47749 = bf16[128,2048,2048]{2,1,0} bitcast(bf16[1,128,2048,2048]{3,2,1,0} %transpose.2297)
  %parameter_1.19 = bf16[2048,2048,128,1]{3,2,1,0} parameter(1)
  %transpose.2298 = bf16[1,128,2048,2048]{3,2,1,0} transpose(bf16[2048,2048,128,1]{3,2,1,0} %parameter_1.19), dimensions={3,2,0,1}, metadata={op_name="jit(apply_fn)/jit(main)/diffuser/while/body/evoformer/while/body/msa_stack/triangle_multiplication_incoming/slice" source_file="/alphafold3_venv/lib/python3.11/site-packages/alphafold3/model/network/modules.py" source_line=311}
  %bitcast.47750 = bf16[128,2048,2048]{2,1,0} bitcast(bf16[1,128,2048,2048]{3,2,1,0} %transpose.2298)
  ROOT %dot.1608 = bf16[128,2048,2048]{2,1,0} dot(bf16[128,2048,2048]{2,1,0} %bitcast.47749, bf16[128,2048,2048]{2,1,0} %bitcast.47750), lhs_batch_dims={0}, lhs_contracting_dims={1}, rhs_batch_dims={0}, rhs_contracting_dims={1}, metadata={op_name="jit(apply_fn)/jit(main)/diffuser/while/body/evoformer/while/body/msa_stack/triangle_multiplication_incoming/ckj,cki->cij/dot_general" source_file="/alphafold3_venv/lib/python3.11/site-packages/alphafold3/model/network/modules.py" source_line=313}
} took: 1.847021606s. {block_m:32,block_n:64,block_k:64,split_k:1,num_stages:1,num_warps:4,num_ctas:1}
2025-04-23 06:31:30.370389: W external/xla/xla/service/gpu/autotuning/gemm_fusion_autotuner.cc:1142] Slow kernel for %gemm_fusion_dot.1122_computation (parameter_0.19: bf16[2048,2048,128,1], parameter_1.19: bf16[2048,2048,128,1]) -> bf16[128,2048,2048] {
  %parameter_0.19 = bf16[2048,2048,128,1]{3,2,1,0} parameter(0)
  %transpose.2297 = bf16[1,128,2048,2048]{3,2,1,0} transpose(bf16[2048,2048,128,1]{3,2,1,0} %parameter_0.19), dimensions={3,2,0,1}, metadata={op_name="jit(apply_fn)/jit(main)/diffuser/while/body/evoformer/while/body/msa_stack/triangle_multiplication_incoming/slice" source_file="/alphafold3_venv/lib/python3.11/site-packages/alphafold3/model/network/modules.py" source_line=311}
  %bitcast.47749 = bf16[128,2048,2048]{2,1,0} bitcast(bf16[1,128,2048,2048]{3,2,1,0} %transpose.2297)
  %parameter_1.19 = bf16[2048,2048,128,1]{3,2,1,0} parameter(1)
  %transpose.2298 = bf16[1,128,2048,2048]{3,2,1,0} transpose(bf16[2048,2048,128,1]{3,2,1,0} %parameter_1.19), dimensions={3,2,0,1}, metadata={op_name="jit(apply_fn)/jit(main)/diffuser/while/body/evoformer/while/body/msa_stack/triangle_multiplication_incoming/slice" source_file="/alphafold3_venv/lib/python3.11/site-packages/alphafold3/model/network/modules.py" source_line=311}
  %bitcast.47750 = bf16[128,2048,2048]{2,1,0} bitcast(bf16[1,128,2048,2048]{3,2,1,0} %transpose.2298)
  ROOT %dot.1608 = bf16[128,2048,2048]{2,1,0} dot(bf16[128,2048,2048]{2,1,0} %bitcast.47749, bf16[128,2048,2048]{2,1,0} %bitcast.47750), lhs_batch_dims={0}, lhs_contracting_dims={1}, rhs_batch_dims={0}, rhs_contracting_dims={1}, metadata={op_name="jit(apply_fn)/jit(main)/diffuser/while/body/evoformer/while/body/msa_stack/triangle_multiplication_incoming/ckj,cki->cij/dot_general" source_file="/alphafold3_venv/lib/python3.11/site-packages/alphafold3/model/network/modules.py" source_line=313}
} took: 2.403480468s. {block_m:32,block_n:128,block_k:32,split_k:1,num_stages:4,num_warps:4,num_ctas:1}
2025-04-23 06:31:34.029412: W external/xla/xla/service/gpu/autotuning/gemm_fusion_autotuner.cc:1142] Slow kernel for %gemm_fusion_dot.1122_computation (parameter_0.19: bf16[2048,2048,128,1], parameter_1.19: bf16[2048,2048,128,1]) -> bf16[128,2048,2048] {
  %parameter_0.19 = bf16[2048,2048,128,1]{3,2,1,0} parameter(0)
  %transpose.2297 = bf16[1,128,2048,2048]{3,2,1,0} transpose(bf16[2048,2048,128,1]{3,2,1,0} %parameter_0.19), dimensions={3,2,0,1}, metadata={op_name="jit(apply_fn)/jit(main)/diffuser/while/body/evoformer/while/body/msa_stack/triangle_multiplication_incoming/slice" source_file="/alphafold3_venv/lib/python3.11/site-packages/alphafold3/model/network/modules.py" source_line=311}
  %bitcast.47749 = bf16[128,2048,2048]{2,1,0} bitcast(bf16[1,128,2048,2048]{3,2,1,0} %transpose.2297)
  %parameter_1.19 = bf16[2048,2048,128,1]{3,2,1,0} parameter(1)
  %transpose.2298 = bf16[1,128,2048,2048]{3,2,1,0} transpose(bf16[2048,2048,128,1]{3,2,1,0} %parameter_1.19), dimensions={3,2,0,1}, metadata={op_name="jit(apply_fn)/jit(main)/diffuser/while/body/evoformer/while/body/msa_stack/triangle_multiplication_incoming/slice" source_file="/alphafold3_venv/lib/python3.11/site-packages/alphafold3/model/network/modules.py" source_line=311}
  %bitcast.47750 = bf16[128,2048,2048]{2,1,0} bitcast(bf16[1,128,2048,2048]{3,2,1,0} %transpose.2298)
  ROOT %dot.1608 = bf16[128,2048,2048]{2,1,0} dot(bf16[128,2048,2048]{2,1,0} %bitcast.47749, bf16[128,2048,2048]{2,1,0} %bitcast.47750), lhs_batch_dims={0}, lhs_contracting_dims={1}, rhs_batch_dims={0}, rhs_contracting_dims={1}, metadata={op_name="jit(apply_fn)/jit(main)/diffuser/while/body/evoformer/while/body/msa_stack/triangle_multiplication_incoming/ckj,cki->cij/dot_general" source_file="/alphafold3_venv/lib/python3.11/site-packages/alphafold3/model/network/modules.py" source_line=313}
} took: 1.824716797s. {block_m:64,block_n:32,block_k:32,split_k:1,num_stages:1,num_warps:4,num_ctas:1}
2025-04-23 06:31:38.102702: W external/xla/xla/service/gpu/autotuning/gemm_fusion_autotuner.cc:1142] Slow kernel for %gemm_fusion_dot.1122_computation (parameter_0.19: bf16[2048,2048,128,1], parameter_1.19: bf16[2048,2048,128,1]) -> bf16[128,2048,2048] {
  %parameter_0.19 = bf16[2048,2048,128,1]{3,2,1,0} parameter(0)
  %transpose.2297 = bf16[1,128,2048,2048]{3,2,1,0} transpose(bf16[2048,2048,128,1]{3,2,1,0} %parameter_0.19), dimensions={3,2,0,1}, metadata={op_name="jit(apply_fn)/jit(main)/diffuser/while/body/evoformer/while/body/msa_stack/triangle_multiplication_incoming/slice" source_file="/alphafold3_venv/lib/python3.11/site-packages/alphafold3/model/network/modules.py" source_line=311}
  %bitcast.47749 = bf16[128,2048,2048]{2,1,0} bitcast(bf16[1,128,2048,2048]{3,2,1,0} %transpose.2297)
  %parameter_1.19 = bf16[2048,2048,128,1]{3,2,1,0} parameter(1)
  %transpose.2298 = bf16[1,128,2048,2048]{3,2,1,0} transpose(bf16[2048,2048,128,1]{3,2,1,0} %parameter_1.19), dimensions={3,2,0,1}, metadata={op_name="jit(apply_fn)/jit(main)/diffuser/while/body/evoformer/while/body/msa_stack/triangle_multiplication_incoming/slice" source_file="/alphafold3_venv/lib/python3.11/site-packages/alphafold3/model/network/modules.py" source_line=311}
  %bitcast.47750 = bf16[128,2048,2048]{2,1,0} bitcast(bf16[1,128,2048,2048]{3,2,1,0} %transpose.2298)
  ROOT %dot.1608 = bf16[128,2048,2048]{2,1,0} dot(bf16[128,2048,2048]{2,1,0} %bitcast.47749, bf16[128,2048,2048]{2,1,0} %bitcast.47750), lhs_batch_dims={0}, lhs_contracting_dims={1}, rhs_batch_dims={0}, rhs_contracting_dims={1}, metadata={op_name="jit(apply_fn)/jit(main)/diffuser/while/body/evoformer/while/body/msa_stack/triangle_multiplication_incoming/ckj,cki->cij/dot_general" source_file="/alphafold3_venv/lib/python3.11/site-packages/alphafold3/model/network/modules.py" source_line=313}
} took: 1.466116088s. {block_m:64,block_n:32,block_k:64,split_k:1,num_stages:4,num_warps:4,num_ctas:1}
2025-04-23 06:31:42.247376: W external/xla/xla/service/gpu/autotuning/gemm_fusion_autotuner.cc:1142] Slow kernel for %gemm_fusion_dot.1122_computation (parameter_0.19: bf16[2048,2048,128,1], parameter_1.19: bf16[2048,2048,128,1]) -> bf16[128,2048,2048] {
  %parameter_0.19 = bf16[2048,2048,128,1]{3,2,1,0} parameter(0)
  %transpose.2297 = bf16[1,128,2048,2048]{3,2,1,0} transpose(bf16[2048,2048,128,1]{3,2,1,0} %parameter_0.19), dimensions={3,2,0,1}, metadata={op_name="jit(apply_fn)/jit(main)/diffuser/while/body/evoformer/while/body/msa_stack/triangle_multiplication_incoming/slice" source_file="/alphafold3_venv/lib/python3.11/site-packages/alphafold3/model/network/modules.py" source_line=311}
  %bitcast.47749 = bf16[128,2048,2048]{2,1,0} bitcast(bf16[1,128,2048,2048]{3,2,1,0} %transpose.2297)
  %parameter_1.19 = bf16[2048,2048,128,1]{3,2,1,0} parameter(1)
  %transpose.2298 = bf16[1,128,2048,2048]{3,2,1,0} transpose(bf16[2048,2048,128,1]{3,2,1,0} %parameter_1.19), dimensions={3,2,0,1}, metadata={op_name="jit(apply_fn)/jit(main)/diffuser/while/body/evoformer/while/body/msa_stack/triangle_multiplication_incoming/slice" source_file="/alphafold3_venv/lib/python3.11/site-packages/alphafold3/model/network/modules.py" source_line=311}
  %bitcast.47750 = bf16[128,2048,2048]{2,1,0} bitcast(bf16[1,128,2048,2048]{3,2,1,0} %transpose.2298)
  ROOT %dot.1608 = bf16[128,2048,2048]{2,1,0} dot(bf16[128,2048,2048]{2,1,0} %bitcast.47749, bf16[128,2048,2048]{2,1,0} %bitcast.47750), lhs_batch_dims={0}, lhs_contracting_dims={1}, rhs_batch_dims={0}, rhs_contracting_dims={1}, metadata={op_name="jit(apply_fn)/jit(main)/diffuser/while/body/evoformer/while/body/msa_stack/triangle_multiplication_incoming/ckj,cki->cij/dot_general" source_file="/alphafold3_venv/lib/python3.11/site-packages/alphafold3/model/network/modules.py" source_line=313}
} took: 2.071361572s. {block_m:64,block_n:64,block_k:64,split_k:1,num_stages:2,num_warps:4,num_ctas:1}
2025-04-23 06:31:44.259042: W external/xla/xla/service/gpu/autotuning/gemm_fusion_autotuner.cc:1142] Slow kernel for %gemm_fusion_dot.1122_computation (parameter_0.19: bf16[2048,2048,128,1], parameter_1.19: bf16[2048,2048,128,1]) -> bf16[128,2048,2048] {
  %parameter_0.19 = bf16[2048,2048,128,1]{3,2,1,0} parameter(0)
  %transpose.2297 = bf16[1,128,2048,2048]{3,2,1,0} transpose(bf16[2048,2048,128,1]{3,2,1,0} %parameter_0.19), dimensions={3,2,0,1}, metadata={op_name="jit(apply_fn)/jit(main)/diffuser/while/body/evoformer/while/body/msa_stack/triangle_multiplication_incoming/slice" source_file="/alphafold3_venv/lib/python3.11/site-packages/alphafold3/model/network/modules.py" source_line=311}
  %bitcast.47749 = bf16[128,2048,2048]{2,1,0} bitcast(bf16[1,128,2048,2048]{3,2,1,0} %transpose.2297)
  %parameter_1.19 = bf16[2048,2048,128,1]{3,2,1,0} parameter(1)
  %transpose.2298 = bf16[1,128,2048,2048]{3,2,1,0} transpose(bf16[2048,2048,128,1]{3,2,1,0} %parameter_1.19), dimensions={3,2,0,1}, metadata={op_name="jit(apply_fn)/jit(main)/diffuser/while/body/evoformer/while/body/msa_stack/triangle_multiplication_incoming/slice" source_file="/alphafold3_venv/lib/python3.11/site-packages/alphafold3/model/network/modules.py" source_line=311}
  %bitcast.47750 = bf16[128,2048,2048]{2,1,0} bitcast(bf16[1,128,2048,2048]{3,2,1,0} %transpose.2298)
  ROOT %dot.1608 = bf16[128,2048,2048]{2,1,0} dot(bf16[128,2048,2048]{2,1,0} %bitcast.47749, bf16[128,2048,2048]{2,1,0} %bitcast.47750), lhs_batch_dims={0}, lhs_contracting_dims={1}, rhs_batch_dims={0}, rhs_contracting_dims={1}, metadata={op_name="jit(apply_fn)/jit(main)/diffuser/while/body/evoformer/while/body/msa_stack/triangle_multiplication_incoming/ckj,cki->cij/dot_general" source_file="/alphafold3_venv/lib/python3.11/site-packages/alphafold3/model/network/modules.py" source_line=313}
} took: 1.001751526s. {block_m:64,block_n:128,block_k:32,split_k:1,num_stages:4,num_warps:4,num_ctas:1}
2025-04-23 06:31:46.906981: W external/xla/xla/service/gpu/autotuning/gemm_fusion_autotuner.cc:1142] Slow kernel for %gemm_fusion_dot.1122_computation (parameter_0.19: bf16[2048,2048,128,1], parameter_1.19: bf16[2048,2048,128,1]) -> bf16[128,2048,2048] {
  %parameter_0.19 = bf16[2048,2048,128,1]{3,2,1,0} parameter(0)
  %transpose.2297 = bf16[1,128,2048,2048]{3,2,1,0} transpose(bf16[2048,2048,128,1]{3,2,1,0} %parameter_0.19), dimensions={3,2,0,1}, metadata={op_name="jit(apply_fn)/jit(main)/diffuser/while/body/evoformer/while/body/msa_stack/triangle_multiplication_incoming/slice" source_file="/alphafold3_venv/lib/python3.11/site-packages/alphafold3/model/network/modules.py" source_line=311}
  %bitcast.47749 = bf16[128,2048,2048]{2,1,0} bitcast(bf16[1,128,2048,2048]{3,2,1,0} %transpose.2297)
  %parameter_1.19 = bf16[2048,2048,128,1]{3,2,1,0} parameter(1)
  %transpose.2298 = bf16[1,128,2048,2048]{3,2,1,0} transpose(bf16[2048,2048,128,1]{3,2,1,0} %parameter_1.19), dimensions={3,2,0,1}, metadata={op_name="jit(apply_fn)/jit(main)/diffuser/while/body/evoformer/while/body/msa_stack/triangle_multiplication_incoming/slice" source_file="/alphafold3_venv/lib/python3.11/site-packages/alphafold3/model/network/modules.py" source_line=311}
  %bitcast.47750 = bf16[128,2048,2048]{2,1,0} bitcast(bf16[1,128,2048,2048]{3,2,1,0} %transpose.2298)
  ROOT %dot.1608 = bf16[128,2048,2048]{2,1,0} dot(bf16[128,2048,2048]{2,1,0} %bitcast.47749, bf16[128,2048,2048]{2,1,0} %bitcast.47750), lhs_batch_dims={0}, lhs_contracting_dims={1}, rhs_batch_dims={0}, rhs_contracting_dims={1}, metadata={op_name="jit(apply_fn)/jit(main)/diffuser/while/body/evoformer/while/body/msa_stack/triangle_multiplication_incoming/ckj,cki->cij/dot_general" source_file="/alphafold3_venv/lib/python3.11/site-packages/alphafold3/model/network/modules.py" source_line=313}
} took: 1.322040405s. {block_m:64,block_n:128,block_k:64,split_k:1,num_stages:4,num_warps:4,num_ctas:1}
2025-04-23 06:31:51.437028: W external/xla/xla/service/gpu/autotuning/gemm_fusion_autotuner.cc:1142] Slow kernel for %gemm_fusion_dot.1122_computation (parameter_0.19: bf16[2048,2048,128,1], parameter_1.19: bf16[2048,2048,128,1]) -> bf16[128,2048,2048] {
  %parameter_0.19 = bf16[2048,2048,128,1]{3,2,1,0} parameter(0)
  %transpose.2297 = bf16[1,128,2048,2048]{3,2,1,0} transpose(bf16[2048,2048,128,1]{3,2,1,0} %parameter_0.19), dimensions={3,2,0,1}, metadata={op_name="jit(apply_fn)/jit(main)/diffuser/while/body/evoformer/while/body/msa_stack/triangle_multiplication_incoming/slice" source_file="/alphafold3_venv/lib/python3.11/site-packages/alphafold3/model/network/modules.py" source_line=311}
  %bitcast.47749 = bf16[128,2048,2048]{2,1,0} bitcast(bf16[1,128,2048,2048]{3,2,1,0} %transpose.2297)
  %parameter_1.19 = bf16[2048,2048,128,1]{3,2,1,0} parameter(1)
  %transpose.2298 = bf16[1,128,2048,2048]{3,2,1,0} transpose(bf16[2048,2048,128,1]{3,2,1,0} %parameter_1.19), dimensions={3,2,0,1}, metadata={op_name="jit(apply_fn)/jit(main)/diffuser/while/body/evoformer/while/body/msa_stack/triangle_multiplication_incoming/slice" source_file="/alphafold3_venv/lib/python3.11/site-packages/alphafold3/model/network/modules.py" source_line=311}
  %bitcast.47750 = bf16[128,2048,2048]{2,1,0} bitcast(bf16[1,128,2048,2048]{3,2,1,0} %transpose.2298)
  ROOT %dot.1608 = bf16[128,2048,2048]{2,1,0} dot(bf16[128,2048,2048]{2,1,0} %bitcast.47749, bf16[128,2048,2048]{2,1,0} %bitcast.47750), lhs_batch_dims={0}, lhs_contracting_dims={1}, rhs_batch_dims={0}, rhs_contracting_dims={1}, metadata={op_name="jit(apply_fn)/jit(main)/diffuser/while/body/evoformer/while/body/msa_stack/triangle_multiplication_incoming/ckj,cki->cij/dot_general" source_file="/alphafold3_venv/lib/python3.11/site-packages/alphafold3/model/network/modules.py" source_line=313}
} took: 2.255908935s. {block_m:128,block_n:32,block_k:64,split_k:1,num_stages:4,num_warps:4,num_ctas:1}
2025-04-23 06:31:54.493347: W external/xla/xla/service/gpu/autotuning/gemm_fusion_autotuner.cc:1142] Slow kernel for %gemm_fusion_dot.1122_computation (parameter_0.19: bf16[2048,2048,128,1], parameter_1.19: bf16[2048,2048,128,1]) -> bf16[128,2048,2048] {
  %parameter_0.19 = bf16[2048,2048,128,1]{3,2,1,0} parameter(0)
  %transpose.2297 = bf16[1,128,2048,2048]{3,2,1,0} transpose(bf16[2048,2048,128,1]{3,2,1,0} %parameter_0.19), dimensions={3,2,0,1}, metadata={op_name="jit(apply_fn)/jit(main)/diffuser/while/body/evoformer/while/body/msa_stack/triangle_multiplication_incoming/slice" source_file="/alphafold3_venv/lib/python3.11/site-packages/alphafold3/model/network/modules.py" source_line=311}
  %bitcast.47749 = bf16[128,2048,2048]{2,1,0} bitcast(bf16[1,128,2048,2048]{3,2,1,0} %transpose.2297)
  %parameter_1.19 = bf16[2048,2048,128,1]{3,2,1,0} parameter(1)
  %transpose.2298 = bf16[1,128,2048,2048]{3,2,1,0} transpose(bf16[2048,2048,128,1]{3,2,1,0} %parameter_1.19), dimensions={3,2,0,1}, metadata={op_name="jit(apply_fn)/jit(main)/diffuser/while/body/evoformer/while/body/msa_stack/triangle_multiplication_incoming/slice" source_file="/alphafold3_venv/lib/python3.11/site-packages/alphafold3/model/network/modules.py" source_line=311}
  %bitcast.47750 = bf16[128,2048,2048]{2,1,0} bitcast(bf16[1,128,2048,2048]{3,2,1,0} %transpose.2298)
  ROOT %dot.1608 = bf16[128,2048,2048]{2,1,0} dot(bf16[128,2048,2048]{2,1,0} %bitcast.47749, bf16[128,2048,2048]{2,1,0} %bitcast.47750), lhs_batch_dims={0}, lhs_contracting_dims={1}, rhs_batch_dims={0}, rhs_contracting_dims={1}, metadata={op_name="jit(apply_fn)/jit(main)/diffuser/while/body/evoformer/while/body/msa_stack/triangle_multiplication_incoming/ckj,cki->cij/dot_general" source_file="/alphafold3_venv/lib/python3.11/site-packages/alphafold3/model/network/modules.py" source_line=313}
} took: 1.534376953s. {block_m:128,block_n:64,block_k:32,split_k:1,num_stages:4,num_warps:4,num_ctas:1}
2025-04-23 06:31:57.076246: W external/xla/xla/service/gpu/autotuning/gemm_fusion_autotuner.cc:1142] Slow kernel for %gemm_fusion_dot.1122_computation (parameter_0.19: bf16[2048,2048,128,1], parameter_1.19: bf16[2048,2048,128,1]) -> bf16[128,2048,2048] {
  %parameter_0.19 = bf16[2048,2048,128,1]{3,2,1,0} parameter(0)
  %transpose.2297 = bf16[1,128,2048,2048]{3,2,1,0} transpose(bf16[2048,2048,128,1]{3,2,1,0} %parameter_0.19), dimensions={3,2,0,1}, metadata={op_name="jit(apply_fn)/jit(main)/diffuser/while/body/evoformer/while/body/msa_stack/triangle_multiplication_incoming/slice" source_file="/alphafold3_venv/lib/python3.11/site-packages/alphafold3/model/network/modules.py" source_line=311}
  %bitcast.47749 = bf16[128,2048,2048]{2,1,0} bitcast(bf16[1,128,2048,2048]{3,2,1,0} %transpose.2297)
  %parameter_1.19 = bf16[2048,2048,128,1]{3,2,1,0} parameter(1)
  %transpose.2298 = bf16[1,128,2048,2048]{3,2,1,0} transpose(bf16[2048,2048,128,1]{3,2,1,0} %parameter_1.19), dimensions={3,2,0,1}, metadata={op_name="jit(apply_fn)/jit(main)/diffuser/while/body/evoformer/while/body/msa_stack/triangle_multiplication_incoming/slice" source_file="/alphafold3_venv/lib/python3.11/site-packages/alphafold3/model/network/modules.py" source_line=311}
  %bitcast.47750 = bf16[128,2048,2048]{2,1,0} bitcast(bf16[1,128,2048,2048]{3,2,1,0} %transpose.2298)
  ROOT %dot.1608 = bf16[128,2048,2048]{2,1,0} dot(bf16[128,2048,2048]{2,1,0} %bitcast.47749, bf16[128,2048,2048]{2,1,0} %bitcast.47750), lhs_batch_dims={0}, lhs_contracting_dims={1}, rhs_batch_dims={0}, rhs_contracting_dims={1}, metadata={op_name="jit(apply_fn)/jit(main)/diffuser/while/body/evoformer/while/body/msa_stack/triangle_multiplication_incoming/ckj,cki->cij/dot_general" source_file="/alphafold3_venv/lib/python3.11/site-packages/alphafold3/model/network/modules.py" source_line=313}
} took: 1.286002685s. {block_m:128,block_n:64,block_k:64,split_k:1,num_stages:4,num_warps:4,num_ctas:1}
2025-04-23 06:31:59.089103: W external/xla/xla/service/gpu/autotuning/gemm_fusion_autotuner.cc:1142] Slow kernel for %gemm_fusion_dot.1122_computation (parameter_0.19: bf16[2048,2048,128,1], parameter_1.19: bf16[2048,2048,128,1]) -> bf16[128,2048,2048] {
  %parameter_0.19 = bf16[2048,2048,128,1]{3,2,1,0} parameter(0)
  %transpose.2297 = bf16[1,128,2048,2048]{3,2,1,0} transpose(bf16[2048,2048,128,1]{3,2,1,0} %parameter_0.19), dimensions={3,2,0,1}, metadata={op_name="jit(apply_fn)/jit(main)/diffuser/while/body/evoformer/while/body/msa_stack/triangle_multiplication_incoming/slice" source_file="/alphafold3_venv/lib/python3.11/site-packages/alphafold3/model/network/modules.py" source_line=311}
  %bitcast.47749 = bf16[128,2048,2048]{2,1,0} bitcast(bf16[1,128,2048,2048]{3,2,1,0} %transpose.2297)
  %parameter_1.19 = bf16[2048,2048,128,1]{3,2,1,0} parameter(1)
  %transpose.2298 = bf16[1,128,2048,2048]{3,2,1,0} transpose(bf16[2048,2048,128,1]{3,2,1,0} %parameter_1.19), dimensions={3,2,0,1}, metadata={op_name="jit(apply_fn)/jit(main)/diffuser/while/body/evoformer/while/body/msa_stack/triangle_multiplication_incoming/slice" source_file="/alphafold3_venv/lib/python3.11/site-packages/alphafold3/model/network/modules.py" source_line=311}
  %bitcast.47750 = bf16[128,2048,2048]{2,1,0} bitcast(bf16[1,128,2048,2048]{3,2,1,0} %transpose.2298)
  ROOT %dot.1608 = bf16[128,2048,2048]{2,1,0} dot(bf16[128,2048,2048]{2,1,0} %bitcast.47749, bf16[128,2048,2048]{2,1,0} %bitcast.47750), lhs_batch_dims={0}, lhs_contracting_dims={1}, rhs_batch_dims={0}, rhs_contracting_dims={1}, metadata={op_name="jit(apply_fn)/jit(main)/diffuser/while/body/evoformer/while/body/msa_stack/triangle_multiplication_incoming/ckj,cki->cij/dot_general" source_file="/alphafold3_venv/lib/python3.11/site-packages/alphafold3/model/network/modules.py" source_line=313}
} took: 1.004903442s. {block_m:128,block_n:128,block_k:32,split_k:1,num_stages:4,num_warps:4,num_ctas:1}

Running AlphaFold 3. Please note that standard AlphaFold 3 model parameters are
only available under terms of use provided at
https://github.com/google-deepmind/alphafold3/blob/main/WEIGHTS_TERMS_OF_USE.md.
If you do not agree to these terms and are using AlphaFold 3 derived model
parameters, cancel execution of AlphaFold 3 inference with CTRL-C, and do not
use the model parameters.

Found local devices: [CudaDevice(id=0)], using device 0: cuda:0
Building model from scratch...
Checking that model parameters can be loaded...

Running fold job fullWT...
Output will be written in /root/af_output/fullwt
Skipping data pipeline...
Writing model input JSON to /root/af_output/fullwt/fullwt_data.json
Predicting 3D structure for fullWT with 3 seed(s)...
Featurising data with 3 seed(s)...
Featurising data with seed 1.
Featurising data with seed 1 took 31.33 seconds.
Featurising data with seed 2.
Featurising data with seed 2 took 31.30 seconds.
Featurising data with seed 3.
Featurising data with seed 3 took 30.74 seconds.
Featurising data with 3 seed(s) took 106.40 seconds.
Running model inference and extracting output structure samples with 3 seed(s)...
Running model inference with seed 1...
Running model inference with seed 1 took 874.44 seconds.
Extracting inference results with seed 1...
Extracting 5 inference samples with seed 1 took 2.89 seconds.
Running model inference with seed 2...
Running model inference with seed 2 took 503.54 seconds.
Extracting inference results with seed 2...
Extracting 5 inference samples with seed 2 took 2.67 seconds.
Running model inference with seed 3...
Running model inference with seed 3 took 503.38 seconds.
Extracting inference results with seed 3...
Extracting 5 inference samples with seed 3 took 2.87 seconds.
Running model inference and extracting output structures with 3 seed(s) took 1889.79 seconds.
Writing outputs with 3 seed(s)...
Fold job fullWT done, output written to /root/af_output/fullwt

Done running 1 fold jobs.
```
