## Supplemental Data 2 for "IRE1 Regulates TOR Signaling via RIDD of *RAPTOR1b* to Coordinate Growth and Stress Adaptation": KENmut.out

```
/mnt/home/vermaasj/.profile: line 12: .bashrc: No such file or directory
I0418 17:56:17.522753 23298892334208 pipeline.py:82] Getting protein MSAs for sequence WNSDMRLSFLRDASDRVELENREEGSQLLAALESTAAVTLNGRWDEKLDSIFLDNIGRYRRYKFDSIRDLLRVIRNKLNHYRELPKELQELLGSVPEGFERYFSSRFPKLLIQVYTVLFDYCNNEEFFFKYSKTTVF
I0418 17:56:17.526280 23297728108096 jackhmmer.py:78] Query sequence: WNSDMRLSFLRDASDRVELENREEGSQLLAALESTAAVTLNGRWDEKLDSIFLDNIGRYRRYKFDSIRDLLRVIRNKLNHYRELPKELQELLGSVPEGFERYFSSRFPKLLIQVYTVLFDYCNNEEFFFKYSKTTVF
I0418 17:56:17.526468 23297726006848 jackhmmer.py:78] Query sequence: WNSDMRLSFLRDASDRVELENREEGSQLLAALESTAAVTLNGRWDEKLDSIFLDNIGRYRRYKFDSIRDLLRVIRNKLNHYRELPKELQELLGSVPEGFERYFSSRFPKLLIQVYTVLFDYCNNEEFFFKYSKTTVF
I0418 17:56:17.526984 23297723905600 jackhmmer.py:78] Query sequence: WNSDMRLSFLRDASDRVELENREEGSQLLAALESTAAVTLNGRWDEKLDSIFLDNIGRYRRYKFDSIRDLLRVIRNKLNHYRELPKELQELLGSVPEGFERYFSSRFPKLLIQVYTVLFDYCNNEEFFFKYSKTTVF
I0418 17:56:17.527500 23297721804352 jackhmmer.py:78] Query sequence: WNSDMRLSFLRDASDRVELENREEGSQLLAALESTAAVTLNGRWDEKLDSIFLDNIGRYRRYKFDSIRDLLRVIRNKLNHYRELPKELQELLGSVPEGFERYFSSRFPKLLIQVYTVLFDYCNNEEFFFKYSKTTVF
I0418 17:56:17.527734 23297728108096 subprocess_utils.py:68] Launching subprocess "/hmmer/bin/jackhmmer -o /dev/null -A /tmp/local/53961163/tmpou_4bwyz/output.sto --noali --F1 0.0005 --F2 5e-05 --F3 5e-07 --cpu 8 -N 1 -E 0.0001 --incE 0.0001 /tmp/local/53961163/tmpou_4bwyz/query.fasta /root/public_databases/uniref90_2022_05.fa"
I0418 17:56:17.527920 23297726006848 subprocess_utils.py:68] Launching subprocess "/hmmer/bin/jackhmmer -o /dev/null -A /tmp/local/53961163/tmpu7tpcyuo/output.sto --noali --F1 0.0005 --F2 5e-05 --F3 5e-07 --cpu 8 -N 1 -E 0.0001 --incE 0.0001 /tmp/local/53961163/tmpu7tpcyuo/query.fasta /root/public_databases/mgy_clusters_2022_05.fa"
I0418 17:56:17.528153 23297721804352 subprocess_utils.py:68] Launching subprocess "/hmmer/bin/jackhmmer -o /dev/null -A /tmp/local/53961163/tmphta8gcpo/output.sto --noali --F1 0.0005 --F2 5e-05 --F3 5e-07 --cpu 8 -N 1 -E 0.0001 --incE 0.0001 /tmp/local/53961163/tmphta8gcpo/query.fasta /root/public_databases/uniprot_all_2021_04.fa"
I0418 17:56:17.528434 23297723905600 subprocess_utils.py:68] Launching subprocess "/hmmer/bin/jackhmmer -o /dev/null -A /tmp/local/53961163/tmp_l89wuye/output.sto --noali --F1 0.0005 --F2 5e-05 --F3 5e-07 --cpu 8 -N 1 -E 0.0001 --incE 0.0001 /tmp/local/53961163/tmp_l89wuye/query.fasta /root/public_databases/bfd-first_non_consensus_sequences.fasta"
slurmstepd: error: *** JOB 53961163 ON nvf-009 CANCELLED AT 2025-04-18T17:56:31 ***
```
