## Supplemental Data 2 for "IRE1 Regulates TOR Signaling via RIDD of *RAPTOR1b* to Coordinate Growth and Stress Adaptation": kenmut_data.json (part 1 of 5)

```
{
  "dialect": "alphafold3",
  "version": 2,
  "name": "RaptorMUTKENdomain",
  "sequences": [
    {
      "protein": {
        "id": ["A", "B"],
        "sequence": "WNSDMRLSFLRDASDRVELENREEGSQLLAALESTAAVTLNGRWDEKLDSIFLDNIGRYRRYKFDSIRDLLRVIRNKLNHYRELPKELQELLGSVPEGFERYFSSRFPKLLIQVYTVLFDYCNNEEFFFKYSKTTVF",
        "modifications": [],
        "unpairedMsa": ">query\nWNSDMRLSFLRDASDRVELENREEGSQLLAALESTAAVTLNGRWDEKLDSIFLDNIGRYRRYKFDSIRDLLRVIRNKLNHYRELPKELQELLGSVPEGFERYFSSRFPKLLIQVYTVLFDYCNNEEFFFKYSKTTVF\n>UniRef90_A0A087GCW2/742-878 [subseq from] non-specific serine/threonine protein kinase n=1 Tax=Arabis alpina TaxID=50452 RepID=A0A087GCW2_ARAAL\nWNSDMRLSFLRDASDRVELENREEGSQLLAALESTAAVTLNGRWDEKLDSIFLDNIGRYRRYKFDSIRDLLRVIRNKLNHYRELPKELQELLGTVPEGFDRYFSSRFPKLLIQVYTVLFNYCNNEEFFFKYSKTTVF\n>UniRef90_A0A6D2I4T1/730-866 [subseq from] non-specific serine/threonine protein kinase n=5 Tax=Coluteocarpeae TaxID=1394505 RepID=A0A6D2I4T1_9BRAS\nWNSDMRLSFLRDASDRVELENREEGSQLLAALESTSAVTLNGRWDEKLDSIFLDNIGRYRRYRFDSIRDLLRVIRNKMNHYRELPGELQELLGSVPEGFDRYFSSRFPKLLIQVYTVLFDYCHNEEFFFKYSKTTVF\n>UniRef90_V4K3E0/634-770 [subseq from] Protein kinase domain-containing protein n=2 Tax=Eutrema salsugineum TaxID=72664 RepID=V4K3E0_EUTSA\nWNSDMRLSFLRDASDRVELENREEGSQLLAALESTATVTLNGRWDEKLDSIFLDNIGRYRRYKFDSIRDLLRVIRNKLNHYRELPRELQELLGSVPEGFDRYFSSRFPKLLIQVYTVLFEYCNNEEFFFKYSKTTVF\n>UniRef90_A0A565CUT6/745-881 [subseq from] non-specific serine/threonine protein kinase n=1 Tax=Arabis nemorensis TaxID=586526 RepID=A0A565CUT6_9BRAS\nWNSDMRLSFLRDASDRVELENREEGSQLLAALESTAAVTLNGRWDEKLDSIFLDNIGRYRRYKFDSIRDLLRVIRNKLNHYRELPRELQELLGTVPEGFDRYFSSRFPKLLIQVYTVLYNYCNNEEFFFKYSKTTVF\n>UniRef90_A0A0D3DD43/714-850 [subseq from] non-specific serine/threonine protein kinase n=10 Tax=Brassiceae TaxID=981071 RepID=A0A0D3DD43_BRAOL\nWNADMRLSFLRDASDRVELENREEGSQLLAALESTAAVTLNGRWDEKLDSIFLDNIGRYRRYKFDSIRDLLRVIRNKLNHYRELPGELQELLGSVPEGFDRYFSSRFPKLLIQVYTVLFNYCNNEEFFFKYSKTSVF\n>UniRef90_A0A8S9FGI8/1944-2056 [subseq from] Non-specific serine/threonine protein kinase n=1 Tax=Brassica cretica TaxID=69181 RepID=A0A8S9FGI8_BRACR\nWNADMRLSFLRDASDRVELENREEGSQLLAALESTAAVTLNGRWDEKLDSIFLDNIGRYRRYKFDSIRDLLRVIRNKLNHYRELPGELQELLGSVPEGFDRYFSSRFPKLLIQ------------------------\n>UniRef90_UPI00217654B7/727-859 [subseq from] serine/threonine-protein kinase/endoribonuclease IRE1b n=1 Tax=Potentilla anserina TaxID=57926 RepID=UPI00217654B7\nWNSETRLSFLRDASDRVELEDRETGSQLFSSLESTAAVALNGKWDEKMEPAFLNNIGRYRRYKFDSIRDLLRVIRNKLNHYRELPQEIQELLGTVPEGFDNYFSSRFPKLLIEVYKVLYKYCKEEDFLRKYIK----\n>UniRef90_A0A2P6PBN4/758-889 [subseq from] non-specific serine/threonine protein kinase n=1 Tax=Rosa chinensis TaxID=74649 RepID=A0A2P6PBN4_ROSCH\nWSSETRLSFLRDASDRVELEDRETASQLLSSLESTAAVALNGKWDEKMEPAFLNNIGRYRRYKFDSIRDLLRVIRNKLNHYRELPQEIQELLGTVPEGFDSYFSSRFPKLLIEVYNVLYKYCKEEEFFRKYI-----\n>UniRef90_UPI0005C8AD6E/745-877 [subseq from] serine/threonine-protein kinase/endoribonuclease IRE1b-like isoform X1 n=2 Tax=Fragaria vesca subsp. vesca TaxID=101020 RepID=UPI0005C8AD6E\nWNSETRLSFLRDASDRVELEDRETASQLLSSLESTASVALNGKWDEKMEPAFLNNIGRYRRYKFDSIRDLLRVTRNKLNHYRELPQEIQELLGTVPEGFDSYFSSRFPKLLIEVYKVLYKYCKEEEFFRKYIK----\n>UniRef90_A0A7J7DLK6/734-866 [subseq from] non-specific serine/threonine protein kinase n=2 Tax=Tripterygium wilfordii TaxID=458696 RepID=A0A7J7DLK6_TRIWF\nWTSEMRLSFLRDASDRVELEDREDGSLLLNALESTATVALNGKWDEKMEPAFINNIGRYRRYKFDSVRDLLRVIRNKLNHYRELPQEIQELLGQVPEGFDSYFSSRFPKLLIEVYKVMFIYCEEEAFFLKYTS----\n>UniRef90_UPI00053C9B34/746-881 [subseq from] serine/threonine-protein kinase/endoribonuclease IRE1b n=1 Tax=Tarenaya hassleriana TaxID=28532 RepID=UPI00053C9B34\nWSPQTRLSFLRDVSDRVELENREEGSELLAELESTAMVTLNGRWDERMDSHFIDNIGRYRRYRFDSVRDLLRVIRNKLNHYRELPGEIQGRLGSVPEGFDSYFSSRFPKLLIEVYKVICRYCKDEEFFLTYTETPV-\n>UniRef90_UPI000B8D03F6/760-892 [subseq from] serine/threonine-protein kinase/endoribonuclease IRE1b n=1 Tax=Carica papaya TaxID=3649 RepID=UPI000B8D03F6\nWTSEMRLSFLRDASDRVELEDREESSELLNALESTATLALNGKWDEKMESAFLNNIGRYRRYKFDSVRDLLRVIRNKLNHYRELPQEIQELLGNVPEGFDGYFSSRFPRLLIEVYKVVYRYCKEEEFFQKYIR----\n>UniRef90_A0A314Z4D5/178-312 [subseq from] Endoribonuclease n=1 Tax=Prunus yedoensis var. nudiflora TaxID=2094558 RepID=A0A314Z4D5_PRUYE\nWSSETRLSFLRDASDRVELEDRENESELLNALEGAAAVALNGKWDEKMESAFINNIGRYRRYKFDSVRDLLRVIRNKLNHYRELPQDIQEILGPVPEGFNSYFSSRFPKLLIEVYKVLYRYCKEEEFFCKYMKSN--\n>UniRef90_A0A803QFR8/773-907 [subseq from] non-specific serine/threonine protein kinase n=3 Tax=Cannabis sativa TaxID=3483 RepID=A0A803QFR8_CANSA\nWSSEMRLSFLRDASDRVELEDRENESELLNALESTAAVALNGKWDEKLEAAFINNIGRYRRYKYGSVRDLLRVIRNKLNHYRELPQEIQELLGSVPEGFDGYFSSRFPTLLIEVYKVMHKHCVDEEFFVKYTTTN--\n>UniRef90_UPI00053C921D/766-901 [subseq from] serine/threonine-protein kinase/endoribonuclease IRE1a n=1 Tax=Tarenaya hassleriana TaxID=28532 RepID=UPI00053C921D\nWNSEMRLSFLRDASDRVELENREVDSEILKALENTAPVALGGKWDEKLEPVFIDNIGRYRRYKYDSIRDLLRVIRNKLNHYRELPQEIQELVGKVPEGFNEYFAVRFPKLLIEVYGVMYGYCKEEEVFRKYFKRNI-\n>UniRef90_A0A251P1J9/765-899 [subseq from] non-specific serine/threonine protein kinase n=8 Tax=Prunus TaxID=3754 RepID=A0A251P1J9_PRUPE\nWSSETILSFLRDASDRVELEDRESESELLNALEGTAAVALNGKWDEKMESTFINNIGRYRRYKFDSVRDLLRVIRNKLNHYRELPQDIQEILGPVPEGFNSYFSSRFPKLLIEVYKVLYRYCKEEEFFCKYMKSK--\n>UniRef90_A0A6P3ZV65/784-917 [subseq from] non-specific serine/threonine protein kinase n=3 Tax=Ziziphus jujuba TaxID=326968 RepID=A0A6P3ZV65_ZIZJJ\nWSSEIRLSFLREASDRVELEDRENGSKLLNALESTATVAFNGKWDEKLESAFIDNIGSYRRYKFNSVRDLLRVIRNKLNHYRELPQEIKEILGPVPGGFDSYFSSRFPKLLIEVYRVMYDYCKEEEFFRKYIES---\n>UniRef90_A0A2P5EY74/762-894 [subseq from] non-specific serine/threonine protein kinase n=2 Tax=Cannabaceae TaxID=3481 RepID=A0A2P5EY74_TREOI\nWSSEMRLSFLRDTSDRVELEDREGESQLLNALESTATVALNGKWDEKLETAFLNNIGRYRRYKYDSIRDLLRVIRNKLNHYRELPQEIQDLLGPVPEGFDSYFSSRFPRLLIEVYKVMHRHCKEEEFFLKYVT----\n>UniRef90_A0A7N2QYJ9/772-904 [subseq from] non-specific serine/threonine protein kinase n=5 Tax=Fagaceae TaxID=3503 RepID=A0A7N2QYJ9_QUELO\nWDSEMRLSFLRDASDRVELEDRENESELLNALESIAAVALNGKWDEKMEATFLSNIGHYRRYKFDSIRDLLRVIRNKLNHYRELPQEIKELLGPVPEGFDSYFSSRFPKLLIEVYNVICRYCKEEKFFRKYIN----\n>UniRef90_UPI001CFAA8B8/777-911 [subseq from] serine/threonine-protein kinase/endoribonuclease IRE1b-like isoform X1 n=3 Tax=Mangifera indica TaxID=29780 RepID=UPI001CFAA8B8\nWTSEIRLSFLRDVSDRVELEDREKGSELLTALEGIVTVALNGKWDEKMEAAFIDNIGRYRRYKYDSIRDLLRVIRNKSNHYRELPQDIQELLGSLPEGFYNYFSSRFPKLLIEVYEVINRYCKEEEFFQKYVKTN--\n>UniRef90_A0A7J7D3Y6/806-940 [subseq from] non-specific serine/threonine protein kinase n=2 Tax=Tripterygium wilfordii TaxID=458696 RepID=A0A7J7D3Y6_TRIWF\nWTSEWRLSFLRDSSDRVELEDREKGSELLNALESTATEALNGKWDEKMEPAFINNIGRYRRYKFDSVRDLLRVIRNKLNHYRELPQEIQELLGPVPEGFNSYFASRFPKLLIEVYKVMYSYCQEEAFLQKYTSSS--\n>UniRef90_A0A8K0MIJ3/778-911 [subseq from] non-specific serine/threonine protein kinase n=1 Tax=Rhamnella rubrinervis TaxID=2594499 RepID=A0A8K0MIJ3_9ROSA\nWSSEIRLSFLRDASDRVELEDRENESELLNALESKAMVAFNGKWDEKLETAFIDNIGRYRRYKFNSVRDLLRVIRNKLNHYRELPQEIKEILGPVPEGFDRYFTRRFPKLLIEVYRVMHEYCKEEEFFCKYIES---\n>UniRef90_A0A0D3BEA4/685-817 [subseq from] Non-specific serine/threonine protein kinase n=11 Tax=Brassiceae TaxID=981071 RepID=A0A0D3BEA4_BRAOL\nWNSEMRLSFLRDASDRVELENREADSEILRAMESTAPVAIGGKWDEKLEPIFITNIGRYRRYKYDSIRDLLRVIRNKLNHHRELPSEIQELVGTVPEGFDQYFSVRFPKLLIEVYRVISVHCKEEEVFRKYFK----\n>UniRef90_A0A540MHU4/602-735 [subseq from] non-specific serine/threonine protein kinase n=5 Tax=Maleae TaxID=721813 RepID=A0A540MHU4_MALBA\nWSSETRLSFLRDASDRVELEDRENESELLNSLESTAAVALNGKWDEKMEPAFIYNIGRYRRYKFDSVRDLLRVIRNKLNHYRELPEEVKEILGPVPEGFDGYFSSRFPKLFIEVYKVLYRCCKEEEFFCKYIKS---\n>UniRef90_A0A8S2AM19/751-857 [subseq from] non-specific serine/threonine protein kinase n=1 Tax=Arabidopsis arenosa TaxID=38785 RepID=A0A8S2AM19_ARAAE\nWNSDMRLSFLRDASDRVELENREEGSQLLAALESTAAVTLNGRWDEKLDSIFLDNIGRYRRYKFDSIRDLLRVIRNKLNHYRELPKELQELLGSVPEGFERQTNKVY------------------------------\n>UniRef90_A0A6J1ABL1/746-880 [subseq from] non-specific serine/threonine protein kinase n=7 Tax=Byttnerioideae TaxID=214909 RepID=A0A6J1ABL1_9ROSI\nWSSEVRLSFLREASDRVELEDRENESALLNALESTATVALGGKWDEKMETAFLNNIGRYRRYKFDSVRDLLRVIRNKFNHYRELPQEIQELLGPIPEGFDSYFYSRFPKLLIEVYKVLYKYCKEEKFFQKYIKSN--\n>UniRef90_A0A1S3X1G7/748-883 [subseq from] non-specific serine/threonine protein kinase n=6 Tax=Nicotiana TaxID=4085 RepID=A0A1S3X1G7_TOBAC\nWTSEIRLSFLRDSSDRVELEDRETSSDLLKALEGTAPVALGGKWDEKMESPFINNIGRYRRYKFDSVRDLLRVMRNKLNHYRELPTEIQEILGTVPEGFDGYFKSRFPKLLIEVYKVMSDYCRNEDCFQKYFTSSV-\n>UniRef90_A0A6J0LBX2/685-817 [subseq from] serine/threonine-protein kinase/endoribonuclease IRE1a-like n=1 Tax=Raphanus sativus TaxID=3726 RepID=A0A6J0LBX2_RAPSA\nWNSEMRLSFLRDASDRVELENREADSEILKAMESTAPVAIGGKWDEKLEPIFITNIGRYRRYKYDSIRDLLRVIRNKLNHHRELPSEIQELVGTVPEGFDGYFSVRFPKLLIEVYRVISVHCKEEEVFRKYFK----\n>UniRef90_A0A7C8ZSZ9/765-899 [subseq from] non-specific serine/threonine protein kinase n=1 Tax=Opuntia streptacantha TaxID=393608 RepID=A0A7C8ZSZ9_OPUST\nWNSERRLSFLRDASDRVELEDRETDSQLLKALEATASVALNGKWDEKLENSFLTNISRYRRYKYDSVRDLLRVIRNKLNHYRELPLEIQEVLGSVPEGFDNYFTVRFPKLLIEVYRVIYAYCREEELLGKYFESS--\n>UniRef90_UPI000C1D7C23/194-330 [subseq from] serine/threonine-protein kinase/endoribonuclease IRE1a-like n=1 Tax=Olea europaea var. sylvestris TaxID=158386 RepID=UPI000C1D7C23\nWSAEMRLSFLRDTSDRVELEDRETDPLLLKALESTAPLALGAKWDEKMESSFLDNIGRYRRYKYDSVRDLLRAMRNKLNHYRELPTEMQKLIGSVPEGFDRYFMTRFPKLLIEVYKVMYTHCREEEWFHKYFKGTTF\n>UniRef90_A0A2I4GWK9/767-899 [subseq from] non-specific serine/threonine protein kinase n=6 Tax=Juglandaceae TaxID=16714 RepID=A0A2I4GWK9_JUGRE\nWDSEMRLSFLRDVSDRVELEDRENESELLNALESTAVAALKGKWDEKMETAFVNNIGHYRRYKYDSVRDLLRVIRNKLNHYRELPQEIQEILGPVPEGFDSYFSSRFPRLLIEVYNVMYMYCKEEEFFRKYIN----\n>UniRef90_M1AM90/24-156 [subseq from] Kinase n=1 Tax=Solanum tuberosum TaxID=4113 RepID=M1AM90_SOLTU\nWNSEMRLSFLRDASDRVELEDREDGSELLGALESVKTVALGGLWNDKMDSAFINDIGRYRRYKYDSVRDLLRVIRNKLNHYRELSKEIQGILGQVPEGFESYFSTRFPRLVIEVYKVLHTYCLEEDIFQKYFK----\n>UniRef90_Q9C5S2/705-839 [subseq from] Serine/threonine-protein kinase/endoribonuclease IRE1a n=8 Tax=Arabidopsis TaxID=3701 RepID=IRE1A_ARATH\nWNSEMRLSFLRDASDRVELENREADSEILKAMESTAPVAIGGKWDEKLEPVFITNIGRYRRYKYDSIRDLLRVIRNKLNHHRELPPEIQELVGTVPEGFDEYFAVRFPKLLIEVYRVISLHCREEEVFRKYFKCD--\n>UniRef90_A0A5J5AQQ3/179-314 [subseq from] Protein kinase domain-containing protein n=1 Tax=Nyssa sinensis TaxID=561372 RepID=A0A5J5AQQ3_9ASTE\nWNSDMRLSFLRDSSDRVELEDRETDSDLLRALESTAPMALGAKWNEKMEPAFISNIGVYRRYKFDSVRDLLRVVRNKLNHYRELPVDIQEILGPVPEGFDDYFASRFPKLLIEVYKVMYKYCKEEEMFHKYFKSNV-\n>UniRef90_E4MWR7/382-513 [subseq from] mRNA, clone: RTFL01-12-G23 n=1 Tax=Eutrema halophilum TaxID=98038 RepID=E4MWR7_EUTHA\nWNSEMRLSFLRDASDRVELENREADSQILKAMESIAPVAIGGKWDEKIEPIFITNIGRYRRYKYDSIRDLLRVIRNKLNHYRELPPEIQELVGTVPEGFDEYFAVRFPKLLIEVYRVISLHCKEEEVFRKYF-----\n>UniRef90_A0A2G9HAY6/766-900 [subseq from] non-specific serine/threonine protein kinase n=1 Tax=Handroanthus impetiginosus TaxID=429701 RepID=A0A2G9HAY6_9LAMI\nWNSEMRLSFLRDVSDRVELEDREDGSQLLEALESGGKVAMGGKWDEKMDAAFINDIGRYRRYKFDSVRDLLRVIRNKLNHYRELSKEIQAILGPVPEGFDSYFLTRFPKLLIVVYQVIFSHCAEEEIFHKYFRSN--\n>UniRef90_UPI00051C39F5/114-246 [subseq from] serine/threonine-protein kinase/endoribonuclease IRE1b-like n=1 Tax=Nicotiana tomentosiformis TaxID=4098 RepID=UPI00051C39F5\nWNSEMRLSFLRDASDRVELEDRENGSKLLEALESVKTVALGGLWNEKMDSAFINDIGRYRRYKYDSVRDLLRVIRNKLNHYRELPKEIQGILGQVPEGFESYFSTRFPRLIIEVYKVFHAYCLEEDIFQKYFR----\n>UniRef90_A0A4V3WMJ0/824-957 [subseq from] non-specific serine/threonine protein kinase n=4 Tax=Camellia sinensis TaxID=4442 RepID=A0A4V3WMJ0_CAMSI\nWNAEMRLSFLRDASDRVELEDRESESELLNALESIAPVALGGKWDEKMESAFISDIGRYRRYMFDSVRDLLRVIRNKLNHYRELPQEIQRILGQIPEGFDSYFSSRFPQLLIEVYKVIHSYCGEEEFLHKYFRS---\n>UniRef90_A0A0A0KFU7/806-940 [subseq from] non-specific serine/threonine protein kinase n=5 Tax=Benincaseae TaxID=1003877 RepID=A0A0A0KFU7_CUCSA\nWSSEVRLSFLRDTSDRVELEDRETHSDLLEALESTAPLALGGKWDEKLDPAFITNIGQYRRYKYDSVRDLLRVMRNKLNHYRELPKEIQELIGSVPEGFDNYFASRFPRLLTEVYRVISQYCREEEGFWKYFKSH--\n>UniRef90_R0G3B7/591-726 [subseq from] Serine/threonine-protein kinase/endoribonuclease IRE1a n=2 Tax=Capsella rubella TaxID=81985 RepID=R0G3B7_9BRAS\nWDSETRLSFLRDASDRVELENREVDSEILRAMESTAPVAIGGKWDEKLEPVFITNIGRYRRYKYDSIRDLLRVIRNKLNHYRELPPEIQELVGTVPEGFDEYFAIRFPKLLIEVYRVISLHCKEEEVFRKYFKSNI-\n>UniRef90_UPI0012636B72/771-904 [subseq from] serine/threonine-protein kinase/endoribonuclease IRE1b-like isoform X1 n=2 Tax=Pistacia vera TaxID=55513 RepID=UPI0012636B72\nWTSETRLSFLRDVSDRVELEDREKESELLTALEGIATVALNGKWDEKMEAAFLDNIGRYRRYKYDSVRDLLRVIRNKSNHYRELPQDIQDLLGPLPEGFYNYFSSRFPKLLIEVYNVIYRYCKEEVFFQKYVKS---\n>UniRef90_A0A834ZPC5/793-927 [subseq from] non-specific serine/threonine protein kinase n=1 Tax=Tetracentron sinense TaxID=13715 RepID=A0A834ZPC5_9MAGN\nWNSEMRLSFLRDTSDRVELEDRENQSNLLKALESVASVALGGKWDEKMETEFITNIGRYRRYKFDSVRDLLRVIRNKLNHYRELPQDIQEILGPVPEGFDGYFASRFPRLLIEVYKVVYRHCREEDCFMKYIKSN--\n>UniRef90_A0A498JTA3/754-882 [subseq from] (1->3)-beta-glucan endohydrolase n=2 Tax=Maleae TaxID=721813 RepID=A0A498JTA3_MALDO\nWSSETRLSFLRDASDRVELEDRENESELLNSLEGTAAVALNGKWDEKMEPAFINNIGRYRRYKFDSVRDLLRVIRNKLNHYRELPEEVKEILGPVPEGFDGYFSSRFPKLLIEVYKVLYRCCKEEEFFC--------\n>UniRef90_A0A8S1ZZ59/703-830 [subseq from] Auxin response factor n=1 Tax=Arabidopsis arenosa TaxID=38785 RepID=A0A8S1ZZ59_ARAAE\nWNSEMRLSFLRDASDRVELENREADSEILKAMESTAPVAIGGKWDEKLEPVFITNIGRYRRYKYDSIRDLLRVIRNKLNHYRELPPEIQELVGTVPEGFDEYFAVRFPKLLIEVYRVISLYCREEEVF---------\n>UniRef90_A0A8S0QSD5/766-902 [subseq from] non-specific serine/threonine protein kinase n=1 Tax=Olea europaea subsp. europaea TaxID=158383 RepID=A0A8S0QSD5_OLEEU\nWSAEMRLSFLRDTSDRVELEDRETDPLLLKALESTAPLALGAKWDEKMESSFLDNIGRYRRYKYDSVRDLLRAMRNKLNHYRELPTEMQKLIGSVPEGFDRYFMTRFPKLLIEVYKVMYTHCREDEWFHKYFKGTTF\n>UniRef90_A0A2P2KIS3/98-233 [subseq from] Serine/threonine-protein kinase/endoribonuclease IRE1a-like n=1 Tax=Rhizophora mucronata TaxID=61149 RepID=A0A2P2KIS3_RHIMU\nWSSEMRLSFLRDTSDRVELEDRESNSDLLKALESVAPIALGGKWDENMEPAFISNIGRYRRYKYDSVRDLLRVMRNKLNHYRELPREIQELVGPVPEGFDGYFASRFPKLLIKVYKVVCKYCREEDCFQKYFKSNI-\n>UniRef90_A0A6I9SJ43/769-900 [subseq from] non-specific serine/threonine protein kinase n=2 Tax=Sesamum indicum TaxID=4182 RepID=A0A6I9SJ43_SESIN\nWNAEMRLSFLRDTSDRVELEDREANSDLLKSLESTAPVALGAKWNEKMEPLFLNNIGRYRRYRFDSVRDLLRVMRNKLNHYRELPAEIQEMIGPVPEGFDRYFRSRFPKLLIEVYKVMLKYCSTEECFSKYF-----\n>UniRef90_A0A5C7H6Q6/763-894 [subseq from] non-specific serine/threonine protein kinase n=1 Tax=Acer yangbiense TaxID=1000413 RepID=A0A5C7H6Q6_9ROSI\nWTSEMRLSFLRDVSDRVELEDREGDSELLKALEGIAPLALNGKWDEKMEAAFINNIGRYRRYKYDSIRDLLRVIRNKSNHYRELPQDIQELLGTIPEGFYDYFSSRFPKLLMEVYNVVYRYCNEEEFLQKYI-----\n>UniRef90_A0A4U5Q4T2/769-902 [subseq from] non-specific serine/threonine protein kinase n=15 Tax=Saliceae TaxID=238069 RepID=A0A4U5Q4T2_POPAL\nWTSEKRLSFLQDVSDRVELEDRENASELLDTLESTATMALNGKWDEKMEAAFINNIGRYRRYKFDSIRDLLRVIRNKSHHYRELPQEIKELLGSHPEGFESYFSRRFPKLLIEVYKVIYRYCKEEEFFRKYIDS---\n>UniRef90_A5AX40/179-311 [subseq from] Endoribonuclease n=1 Tax=Vitis vinifera TaxID=29760 RepID=A5AX40_VITVI\nWSSEMRLSFLRDVSDRVELEDRENESQLLKELESIGTLALNGKWDEKMEGAFINNIGRYRRYKFDSVRDLLRVIRNKLNHYRELPSDIQEILGPVPEGFNLYFSSRFPRFLIEVYKVIHTHCREEEFFQKYAD----\n>UniRef90_A0A6P4ALE0/807-942 [subseq from] serine/threonine-protein kinase/endoribonuclease IRE1a isoform X1 n=2 Tax=Ziziphus jujuba TaxID=326968 RepID=A0A6P4ALE0_ZIZJJ\nWSSEIRLSFLRDTSDRVEMEDREADSDILKALESIAPIALGAKWDEKMEPVFLNNIGRYRRYKFDSVRDLLRVMRNKLNHYRELPKEIQELVGGVPEGFDSYFASRFPRLLIEVYKVVCRYCREEECFLKYFKSDV-\n>UniRef90_A0A5A7SKB8/806-940 [subseq from] non-specific serine/threonine protein kinase n=1 Tax=Cucumis melo var. makuwa TaxID=1194695 RepID=A0A5A7SKB8_CUCME\nWSSEVRLSFLRDTSDRVELEDRENHSDLLEALESTAPLALGGKWDEKLDPAFITNIGQYRRYKYDSVRDLLRVMRNKLNHYRELPKEIQELIGSVPEGFDNYFASRFPRLLTEVYRVISQYCREEEGFRKYFKSH--\n>UniRef90_UPI000C1CF777/15-147 [subseq from] serine/threonine-protein kinase/endoribonuclease IRE1a-like n=1 Tax=Olea europaea var. sylvestris TaxID=158386 RepID=UPI000C1CF777\nWSAELRLSFLRDTSDRIELEDRETDSPLLKALESTASLALGAKWDEKMEPAFLNNIGRYRRYKYDSVRHLLRVMRNKLNHYRELPTEIQELIGSVPEGFDSYFKTRYPKLLIEVYKVMYAYCREEEWFLKYFE----\n>UniRef90_A0A1J3F8I6/699-834 [subseq from] Serine/threonine-protein kinase/endoribonuclease IRE1a n=5 Tax=Coluteocarpeae TaxID=1394505 RepID=A0A1J3F8I6_NOCCA\nWNAETRLSFLRDASDRVELENREADSEILKAMESTAPVAIGGKWGEKLESDFITNIGRYRRYKYDSIRDLLRVIRNKLNHYRELPPEIQELVGTVPEGFDEYFAVRFPKLLIEVYRVISLHCKEEEVFRKYFKSNI-\n>UniRef90_A0A200PR15/703-837 [subseq from] non-specific serine/threonine protein kinase n=1 Tax=Macleaya cordata TaxID=56857 RepID=A0A200PR15_9MAGN\nWNSETRLSFLRDTSDRVELEDRENESDLLKALEAVAPVALGGKWDEKMETTFIANIGRYRRYNFDSTRDLLRVIRNKLNHYRELPKDIQELLGGVPEGFDGYFASRFPRFLIEVYKVMYKYCREEECFLKYFKSN--\n>UniRef90_A0A1U8AT16/782-917 [subseq from] serine/threonine-protein kinase/endoribonuclease IRE1a n=1 Tax=Nelumbo nucifera TaxID=4432 RepID=A0A1U8AT16_NELNU\nWDSEMRLFFLRDTSDRVELEDRANESDLLKALESIAPVALNGKWDDKMEAAFIRNIGHYRRYKFDSIRDLLRVIRNKLNHYRELPKEIQEILGPIPEGFDGYFSARFPKLLIEVYKVVHRYCREEECFSKYFKSSV-\n>UniRef90_UPI00201AD4C2/774-909 [subseq from] serine/threonine-protein kinase/endoribonuclease IRE1b-like isoform X1 n=3 Tax=Ricinus communis TaxID=3988 RepID=UPI00201AD4C2\nWTPEQRLLFLQDISDRVELEDRENESEILNALESTGAVALNGKWDEKMEAAFINNIGRYRRYKYDSVRDLLRVIRNKSHHYRELPQEIKELLGSHPEGFENYFSSRFPKLLIEVYKVMYRYCKEEEFFRKYIESSV-\n>UniRef90_F6I6U5/789-921 [subseq from] non-specific serine/threonine protein kinase n=5 Tax=Vitis TaxID=3603 RepID=F6I6U5_VITVI\nWSSEMRLSFLRDVSDRVELEDRENESQLLKQLESIGTLALNGKWDEKMEGAFINNIGRYRRYKFDSVRDLLRVIRNKLNHYRELPSDIQEILGPVPEGFNLYFSSRFPRFLIEVYKVIHTHCREEEFFQKYIQ----\n>UniRef90_UPI000CED0EA5/766-898 [subseq from] serine/threonine-protein kinase/endoribonuclease IRE1b-like isoform X1 n=2 Tax=Morus notabilis TaxID=981085 RepID=UPI000CED0EA5\nWSPEIRLSFLRDASDRVELEDRENDPQLLNALESIAVVALNGKWYEKLEAAFINNIGRYRRYKYDSVRDLLRVIRNKLNHYRELPGEIQELLGPVPDGFDSYFSNRFPRLLIEVYKVMLLHCGKEEFFLKYIT----\n>UniRef90_A0A6P6T9C8/780-913 [subseq from] non-specific serine/threonine protein kinase n=6 Tax=Coffea TaxID=13442 RepID=A0A6P6T9C8_COFAR\nWSADLRLSFLRDTSDRVELEDRETDSELLKAIEATAPIALGGKWDEKLEPAFLYNIGCYRRYKYDSVRDLLRVMRNKLNHYRELPMEIQEILGSVPEGYDEYFASRFPKLLIEVYRVMSMYCKEEECFIKYFKC---\n>UniRef90_A0A6A2YLY8/745-880 [subseq from] non-specific serine/threonine protein kinase n=2 Tax=Hibiscus syriacus TaxID=106335 RepID=A0A6A2YLY8_HIBSY\nWSSETRLSFLREASDRVELEDRQSESEVLNELESVAPVALNGKWDEKLEAAFLNNIGHYRRYKFDSVRDLLRVIRNKQNHYRELPQDIQELLGTLPEGFDGYFSSRFPKLLIEVYKVLFKLCKEEKFFQKYINSSI-\n>UniRef90_A0A8X7RTD0/685-814 [subseq from] Uncharacterized protein n=1 Tax=Brassica carinata TaxID=52824 RepID=A0A8X7RTD0_BRACI\nWNSEMRLSFLRDASDRVELENREADSKILRAMESTAPVAIGGKWDEKLEPIFITNIGRYRRYKYDSIRDLLRVIRNKLNHHRELPSEIQELVGTVPEGFDQYFSVRFPKLLIEVYRVISVHCKEEEDQYK-------\n>UniRef90_A0A2U1QHR5/749-880 [subseq from] non-specific serine/threonine protein kinase n=1 Tax=Artemisia annua TaxID=35608 RepID=A0A2U1QHR5_ARTAN\nWNSELRLSFLRDASDRVELEDREVDSFILRAIESKAPVALGGKWDEKMEPAFITNIGRYRRYKYNSVRDLLRVIRNKSNHYRELPKEIQDLLGSVPEGYEEYFATRFPKLLIEVYNVMYYYCKEEEWFRKYL-----\n>UniRef90_A0A6P6B5T9/747-878 [subseq from] non-specific serine/threonine protein kinase n=1 Tax=Durio zibethinus TaxID=66656 RepID=A0A6P6B5T9_DURZI\nWSSEMRLSFLREASDRVELEDRKNESELLNALESVAVVALDGKWEEKMETAFINNIGQYRKYKFDSVRDLLRVIRNKLNHYRELPQEIQELLGPVPEGFDGYFYSRFPKLLIEIYKVLYKHCKEEKFFQKYI-----\n>UniRef90_A0A6A1UT69/733-864 [subseq from] non-specific serine/threonine protein kinase n=1 Tax=Morella rubra TaxID=262757 RepID=A0A6A1UT69_9ROSI\nWDCETRLSFLRDASDRVELEDRESESKLLNSLESIATTALNGKWDEKMENAFVDNIGHYRRYKFDSIRDLLRVIRNKLNHYRELPQEIQEILGPVPEGFDSYFSSRFPRLLMEVYNVMHKYCRDEEFLRKQA-----\n>UniRef90_A0A6I9UP68/775-911 [subseq from] non-specific serine/threonine protein kinase n=3 Tax=Sesamum indicum TaxID=4182 RepID=A0A6I9UP68_SESIN\nWDSEMRLSFLRDASDRVELEDRENGSQLLEALENRGRAALGGKWDEKMDVAFINDIGRYRRYKFDSVRDLLRVIRNKLNHYRELSKEIQAILGPLPEGFYSYFSTRFPKLLIEVYQIFLSHCAEEEIFHKYFKSTRF\n>UniRef90_A0A103YEL3/493-626 [subseq from] Non-specific serine/threonine protein kinase n=1 Tax=Cynara cardunculus var. scolymus TaxID=59895 RepID=A0A103YEL3_CYNCS\nWDSEMRLSFLRDASDRVELEDRETDSSLLKSLESIGTVALGGKWDEKLDNTLLNDIGRYRKYKYDSVRDLLRVIRNKLNHYRELPKELRDVLGPVPTGFEFYFSSRFPKLLMEVYKILQKYCGEEEFLHKYYKQ---\n>UniRef90_A0A8S0RRG7/785-919 [subseq from] non-specific serine/threonine protein kinase n=2 Tax=Olea europaea subsp. europaea TaxID=158383 RepID=A0A8S0RRG7_OLEEU\nWNSETRLSFLRDASDRVELEDRENESELLKALESIGKVALGGKWDEKMDNVFINDIGRYRRYKFDSIRDILRVIRNKLNHFRELSKEIQRILGPVPEGFDYYFSSRFPRLLIEVYKVIHRYCAEEETFHKYFRST--\n>UniRef90_A0A5B6Z932/565-698 [subseq from] Putative serine/threonine-protein kinase/endoribonuclease IRE1a (Fragment) n=1 Tax=Davidia involucrata TaxID=16924 RepID=A0A5B6Z932_DAVIN\nWNSEMRLSFFRDTSDRVELEDRETDSDLLNALESVAPVALGAKWDEKMEPAFINNIGRYRRYKFDSVRDLLRVMRNKLNHYRELPTEIQEILGPVPEGFDGYFASRFPKLLIEVYKVMYRYCREEESLHKYFES---\n>UniRef90_UPI001FB1621D/726-858 [subseq from] serine/threonine-protein kinase/endoribonuclease IRE1a n=1 Tax=Impatiens glandulifera TaxID=253017 RepID=UPI001FB1621D\nWSSEMRLSFLHDASDRVELENRETESALLKALESRASVALGSKWDEKMEPEFLNNIGRYRRYKFNSVRDLLRVIRNKLNHYRELPTQIQELLGPVPEGFDSYFATRFPKLVIEVYNVFYAYCREEECFHKYFK----\n>UniRef90_A0A8J4S241/822-957 [subseq from] non-specific serine/threonine protein kinase n=7 Tax=Fagaceae TaxID=3503 RepID=A0A8J4S241_9ROSI\nWTSEMRLSFLRDTSDRVELEDRETNSDLLKVLESTGPVALGGKWDEKMELAFINNIGRYRRYKFDSVRDLLRVMRNKLNHYRELPKEIQELVGPVPEGYDHYFASRFPRLFIEVYKVVCRYCMEEESFQKYFKSNV-\n>UniRef90_A0A5B6Z6A4/179-312 [subseq from] Putative serine/threonine-protein kinase/endoribonuclease IRE1a isoform X2 n=1 Tax=Davidia involucrata TaxID=16924 RepID=A0A5B6Z6A4_DAVIN\nWNSEMRLSFFRDTSDRVELEDRETDSDLLNALESVAPVALGAKWDEKMEPAFINNIGRYRRYKFDSVRDLLRVMRNKLNHFRELPGEIQEILGPVPEGFDGYFASRFPKLLIEVYKVMYRYCREEESLHKYFES---\n>UniRef90_A0A1U8KPW0/748-883 [subseq from] non-specific serine/threonine protein kinase n=25 Tax=Gossypium TaxID=3633 RepID=A0A1U8KPW0_GOSHI\nWSSEMRLSFLREASDRVQLEDRKSESEVLNELESIAAVALDGKWDEKLEPAFLNNIGHYRRYKFDSVRDLLRVIRNKQNHYREIPQDIQELLGPLPEGFDGYFSSRFPKLLIEVYKVLYKHCKEEKFFQKYMNSSI-\n>UniRef90_A0A5A7P978/749-883 [subseq from] non-specific serine/threonine protein kinase n=1 Tax=Striga asiatica TaxID=4170 RepID=A0A5A7P978_STRAF\nWDPEKRLSFLRDASDRVELEDRENGSQLLVDLENAGKAALGGKWDEKMENAFLNDIGRYRRYKFDSVRDLLRVIRNKLNHFRELSKEIQALLGPVPDGFDSYFTSRFPKLLIEVYGVFFRYCSNEEVFHKYFRSN--\n>UniRef90_A0A6J1IJ73/810-944 [subseq from] non-specific serine/threonine protein kinase n=5 Tax=Cucurbita TaxID=3660 RepID=A0A6J1IJ73_CUCMA\nWSSEARLSFLRDTSDRVELEDRETHSDLLEALESTAPLALGAKWDEKLDPAFITNIGQYRRYKYDSVRDLLRVMRNKLNHYRELPKEIQELIGSVPEGFDNYFASRFPRLLTEVYRVISQYCREEEGFRKYFKSH--\n>UniRef90_A0A392M156/62-193 [subseq from] Serine/threonine-protein kinase/endoribonuclease IRE1a-like n=1 Tax=Trifolium medium TaxID=97028 RepID=A0A392M156_9FABA\nWSSEMKLSFLRDVSDRVELEDRETNSVLLNVLESTAPVALGGKWDEKMEPAFLANIGRYRRYKFDSVRDLLRVMRNKLNHYRELPLEIQELIGLVPEGFNDYFASRFPRLLIEVYKVICNYCKDDECFQRYF-----\n>UniRef90_B9S6W8/775-909 [subseq from] Kinase, putative n=4 Tax=Ricinus communis TaxID=3988 RepID=B9S6W8_RICCO\nWSSEMRLSFLRETSDRVELEDRESGSVLLKALESIASTALGGKWDEKMEPAFITNIGHYRRYKYDSVRDLLRVLRNKLNHYRELPKEIQELVGPIPEGYDGYFASRFPKLLIEVYKVVYRFCREEDCFHKYFKDI--\n>UniRef90_A0A8B7BW89/878-1011 [subseq from] non-specific serine/threonine protein kinase n=3 Tax=Arecaceae TaxID=4710 RepID=A0A8B7BW89_PHODC\nWSSEMRLSFLRDTSDRIELEDRENKSELMEAIENATSVAFGGKWNEKLDAAFITDMGRYRKYKFDCMRDLLRVIRNKLNHYRELPKELQEILGPVPEGFDRYFSSRFPKLLIEVYRVVSTYCREEDSFSKYFKI---\n>UniRef90_A0A7J7MHJ3/815-949 [subseq from] Non-specific serine/threonine protein kinase n=1 Tax=Kingdonia uniflora TaxID=39325 RepID=A0A7J7MHJ3_9MAGN\nWNSEMRLSFLRDASDRVELEDREIESALLKALENVALVALGGKWDEKMEATFITNIGHYRRYKFDSVRDLLRVIRNKLNHYRELPKEIQELLGPVSDGFDGYFAMRFPRLLTEVYKVIYKHCGEEECFWKYFKSN--\n>UniRef90_A0A2G2ZSW9/801-933 [subseq from] non-specific serine/threonine protein kinase n=3 Tax=Capsicum TaxID=4071 RepID=A0A2G2ZSW9_CAPAN\nWNSEMRLSFLRDASDRVELEDREDGSELLEALESVKTVALGGLWNDKMDSAFINDIGRYRRYKYDSVRDLLRVIRNKLNHYRELSKEIQELLGPVPEGFESYFSTRFARLVIEVYKVFHTYCLEEDIFRKYFR----\n>UniRef90_A0A0K9QWF8/798-932 [subseq from] non-specific serine/threonine protein kinase n=2 Tax=Spinacia oleracea TaxID=3562 RepID=A0A0K9QWF8_SPIOL\nWDSEKRLSFLRDASDRVELEDREIDSELLEALEATGAVALGGKWDDKLETSFLTNITRYRRYKYDSVRDLLRVIRNKLNHYRELPIEIQEVLGSVPEGFDSYFRARFPKLLIEVYKVLYEFCWEEELLGKYFKSS--\n>UniRef90_A0A7N0UGL7/778-911 [subseq from] non-specific serine/threonine protein kinase n=3 Tax=Kalanchoe fedtschenkoi TaxID=63787 RepID=A0A7N0UGL7_KALFE\nWNSEMRLSFLRDTSDRVELENRESGSELLEALEDTASVALGTNWDERLEPLFISNIGRYRRYKYDSVRDILRVMRNKLNHYRELPPDVQELLGPVPEGFDGYFASRFPKLFIEVYNVLRKHCFDEGDFQKYFRS---\n>UniRef90_A0A067HBE6/798-929 [subseq from] non-specific serine/threonine protein kinase n=11 Tax=Citrus TaxID=2706 RepID=A0A067HBE6_CITSI\nWTADTRLSFLRDVSDRVELEDRESDSKLLRALEGIALVALNGKWDEKMETKFIENIGRYRRYKYDNVRDLLRVIRNKSNHFRELPQDIQELLGSHPEGFYNYFSCRFPKLLIEVYNVIFTYCKGEEVFHKYV-----\n>UniRef90_UPI0010A4282F/786-918 [subseq from] serine/threonine-protein kinase/endoribonuclease IRE1a isoform X1 n=2 Tax=Prosopis alba TaxID=207710 RepID=UPI0010A4282F\nWDSEMRLAFLRDASDRVELEDRESYSDLLMALEGSAPVALNGNWDEKMEPAFVANIGRYRRYKHDSVRDLLRVIRNKLNHYRELPQEIQELVGPIPEGFNHYFSSRFPRLLIEVYKVICKYCKAEECFQRYFK----\n>UniRef90_UPI001036DC14/790-924 [subseq from] serine/threonine-protein kinase/endoribonuclease IRE1a-like isoform X1 n=7 Tax=Camellia sinensis TaxID=4442 RepID=UPI001036DC14\nWNSEMRLSFFRDTSDRVELEDRETDSVLLKALESIAPVALGTKWDEKMEPAFLNNIGRYRRYKFNSVRDLLRVMRNKLNHYRELPIEIQEILGPVPDGFDDYFASRFPKLLIEVYKVMYKYCGEEECFQKYFKSN--\n>UniRef90_A0A2Z6MDP3/785-916 [subseq from] non-specific serine/threonine protein kinase n=3 Tax=Trifolium TaxID=3898 RepID=A0A2Z6MDP3_TRISU\nWSSEMRLSFLRDVSDRVELEDRETNSVLLNVLESTAPVALGGKWDEKMEPAFLANIGRYRRYKFDSVRDLLRVMRNKLNHYRELPQEIQELIGLVPEGFNDYFASRFPRLLIEVYKVICNYCKDDECFQRYF-----\n>UniRef90_A0A6J1BXH8/799-931 [subseq from] non-specific serine/threonine protein kinase n=1 Tax=Momordica charantia TaxID=3673 RepID=A0A6J1BXH8_MOMCH\nWSSETRLSFLRDTSDRVELEDRETYSELLEALESTAPLALGAKWDEKLDPAFITNIGQYRRYKYDSVRDLLRVMRNKLNHYRELPREIQELVGSVPEGFDSYFASRFPRLLTEVYKVISQYCKEEESFQKYFK----\n>UniRef90_A0A124SFE6/750-880 [subseq from] non-specific serine/threonine protein kinase n=2 Tax=Cynara cardunculus var. scolymus TaxID=59895 RepID=A0A124SFE6_CYNCS\nWNSEMRMSFLRDTSDRVELEDREVDSIILRALESKGPVALGGKWDEKMEPAFITNIGRYRRYKYNGVRDLLRVIRNKLNHYRELPKEIQTLLGSVPEGFDDYFASRFPQLLMEVYNVMYHYCKQEEWFHKY------\n>UniRef90_A0A166HRH8/615-749 [subseq from] Serine/threonine-protein kinase/endoribonuclease IRE1a-like n=2 Tax=Daucus carota subsp. sativus TaxID=79200 RepID=A0A166HRH8_DAUCS\nWNPEMKLSFLRDTSDRVELEDRETASDILIELESVAAMALGAKWDEKMEPAFLANIGRYRRYKFDSVRDLLRVMRNKSNHYRELPKEIQELLGPVPEGFYNYFGDRFPKLLIEVYRVMYKWCKDDEWFSKYSSSA--\n>UniRef90_A0A2P5EB06/864-997 [subseq from] Serine/threonine protein kinase n=2 Tax=Cannabaceae TaxID=3481 RepID=A0A2P5EB06_TREOI\nWSSEMRLSFLRDTSDRIELEDRESGSDLLKALEGTAPTVLGAKWNEKMETAFITDIGRYRRYKFDSVRDLLRVMRNKLNHYRELPKDIQELVGSVPDGFDGYFASRFPRLLIEVYRVMCRYCKQEECFQKYFES---\n>UniRef90_A0A022RQG9/471-607 [subseq from] Protein kinase domain-containing protein n=2 Tax=Erythranthe guttata TaxID=4155 RepID=A0A022RQG9_ERYGU\nWDSETRLSFLRDASDRVELEDREEASQLLEALEDRGRVALGCKWDEKMENAFINDISRYRRYKFDSVRDLLRVIRNKLNHYRELPKEIQAILGSVPEGFDSYFSTRFPSLLIEVYQIFLRYCADEELFQKYFRNTRF\n>UniRef90_A0A834ZH11/813-945 [subseq from] non-specific serine/threonine protein kinase n=1 Tax=Tetracentron sinense TaxID=13715 RepID=A0A834ZH11_9MAGN\nWSSETRLSFLRDTSDRVELEDRENESELLKALESVAPIALGGKWDEKMETAFITNIGRYRRYKFDSVRDLLRVIRNKLNHYRELPQEIQEILGTVPEGFDGYFANRFPKLLTEVFNVVCRYCKEDECFWKYFN----\n>UniRef90_A0A2J6JMG9/356-487 [subseq from] Protein kinase domain-containing protein n=3 Tax=Lactuca sativa TaxID=4236 RepID=A0A2J6JMG9_LACSA\nWDSEVRMSFLRDTSDRVELEDRECDSVLLRELESKGSVALGGKWDEKMEPEFINNIGRYRRYKYNGVRDLLRVIRNKLNHYRELPKEIQELLGGVPEGFNDYFGSRFPKLLMEVYNVMYHYCKDEEWFYKYL-----\n>UniRef90_A0A6P6AXA0/760-894 [subseq from] non-specific serine/threonine protein kinase n=1 Tax=Durio zibethinus TaxID=66656 RepID=A0A6P6AXA0_DURZI\nWSSEMRLSFLQEASDHVELEDRKSESELLNALESIAAVALDGKWDEKMETAFINNIGQYRRYNFESVRDLLRVIRNKSHHYRELPQDIQELLGPVPEGYEGYFSSRFPKLLIEVYKVLYKHCKGEKFFQKYIKSN--\n>UniRef90_UPI0005FB6DCF/779-914 [subseq from] serine/threonine-protein kinase/endoribonuclease IRE1b isoform X1 n=2 Tax=Jatropha curcas TaxID=180498 RepID=UPI0005FB6DCF\nWTSEKRLSFLQDISDRVELEDRENESEVLTALESVGTAAFNGKWDEKMEAVFINNIGRYRRYKYDSVRDLLRVIRNKSHHYRELPQEIKEILGSHPEGFENYFSSRFPKLLIEVYKVMCMHCKEEEFFRKYTESSI-\n>UniRef90_UPI001CB89FA7/745-876 [subseq from] serine/threonine-protein kinase/endoribonuclease IRE1a n=1 Tax=Erigeron canadensis TaxID=72917 RepID=UPI001CB89FA7\nWNSEMRMSFLRDTSDRVELEDREVDSIILGALESKAPLALGGKWDEKMEPAFLNNIGRYRRYNYNGVRDLLRVIRNKLNHYRELPKEIKDLLGSVPDGFNDYFASRFPKLLIEVYNVMYYYCKEEEWFSKYL-----\n>UniRef90_A0A068UG80/785-918 [subseq from] non-specific serine/threonine protein kinase n=3 Tax=Coffea TaxID=13442 RepID=A0A068UG80_COFCA\nWDSEMRLSFLRDASDRVELEDREKESELLKALESIGNVALGGKWDEKMDTAFINDIGRYRRYKFDSVRDLLRVIRNKLNHYRELPKDIQGILGQVPEGFDNYFSTRFPKLVIEVFKVFHLYCAEeEEAFIKYFK----\n>UniRef90_A0A6J1BYY0/791-924 [subseq from] serine/threonine-protein kinase/endoribonuclease IRE1a-like isoform X1 n=4 Tax=Momordica charantia TaxID=3673 RepID=A0A6J1BYY0_MOMCH\nWSSETRLSFLRDTSDRVELEDRESESGLLKALEKTAQLALGTKWDEKMEPIFITNIGRYRRYKYDSVRDLLRVMRNKLNHYRELPNEIQELIGSVPEGFDGYFASRFPRLLIEVYKIISQYCRQEECFQKYFKS---\n>UniRef90_A0A6L2N0P7/628-755 [subseq from] Serine/threonine-protein kinase/endoribonuclease IRE1a isoform X2 n=1 Tax=Tanacetum cinerariifolium TaxID=118510 RepID=A0A6L2N0P7_TANCI\nWNSELRLSFLRDASDRVEPEDREVDSFILRALESKAPVALGGKWDEKMEPAFITNIGRYRRYKYNSVRDLLRVIRNKSNHYRELPKEIQDLLGSVPEGYEEYFATRFPKLLIEVYKVMYNYCKEEEWF---------\n>UniRef90_A0A444WV18/215-347 [subseq from] Protein kinase domain-containing protein n=1 Tax=Arachis hypogaea TaxID=3818 RepID=A0A444WV18_ARAHY\nWSSEMRLSFLRDASDRVELEDRETDSDLLRTLESIAPMALGAKWDEKMEPAFITNIGRYRRYKYDSVRDLLRVMRNKLNHYRELPQEIQELVGSVPEGFNDYFASRFPRLLIEVYRVIYEYCKEDQCFQRYFR----\n>UniRef90_UPI000539CC34/717-852 [subseq from] serine/threonine-protein kinase/endoribonuclease IRE1a-like isoform X4 n=4 Tax=Camelina sativa TaxID=90675 RepID=UPI000539CC34\nWDSETRLSFLRDASDRVELENREADSEIFKAMESTAPVAIGGKWDEKLEPVFITNFGSYRRYKYDSIRDLLRVIRNKLNHYRELPPEIQELVGTVPEGYDEYFAVRFPKLLIEVYKVISLHCKEEEVFRKYFKCNI-\n>UniRef90_F6H4D4/792-924 [subseq from] non-specific serine/threonine protein kinase n=5 Tax=Vitis TaxID=3603 RepID=F6H4D4_VITVI\nWSSELRLSFLRDASDRVELEDRESNSHVLKALEGTAPTALGGKWNEKMEPAFLADIGRYRRYKFDSVRDLLRVIRNKWNHYRELPREIQEILGSVPEGFDSYFSSRFPRLLIEVYKVVSRHCKGEECFQKYFK----\n>UniRef90_A0A834TVP3/790-922 [subseq from] Serine/threonine-protein kinase/endoribonuclease IRE1a isoform X1 n=1 Tax=Senna tora TaxID=362788 RepID=A0A834TVP3_9FABA\nWDSEMRLSFLRDASDRVELEDRETGSDLLKALESSAPVALGAKWDEKMEPAFINNIGRYRRYKYDSVRDLLRVMRNKLNHFRELPQEIQDLVGPVPEGFNDYFANRFPRLLIEVYKVICKYCKAEECFQRYFK----\n>UniRef90_A0A2P6RL86/711-844 [subseq from] Non-specific serine/threonine protein kinase n=3 Tax=Rosa chinensis TaxID=74649 RepID=A0A2P6RL86_ROSCH\nWSSELRLSFLRDYSDRVELEDRKANSDLLKALESTAPVALGGKWNENMDPAFLTNIGHYRRYKFDSVRDLLRVMRNKYNHYRELPKEIQELLGPVPEGYDHYFASRFPKLLIEVYKVACKHCREEEWFQKYFKS---\n>UniRef90_A0A4S4EV36/795-928 [subseq from] non-specific serine/threonine protein kinase n=6 Tax=Camellia sinensis TaxID=4442 RepID=A0A4S4EV36_CAMSI\nWNSEMRLSFFRDTSDRVELEDRETDSDLLKALESIGPAALGTKWDEKMETAFINNIGRYRRYKYDSVRDLLRVMRNKLNHYRELPVEIQEILGPVPEGFDGYFTSRFPKLLIEVYKVMYKYCREEECFNKYFES---\n>UniRef90_A0A8K0GVS4/113-246 [subseq from] Serine/threonine-protein kinase/endoribonuclease IRE1 n=1 Tax=Rhamnella rubrinervis TaxID=2594499 RepID=A0A8K0GVS4_9ROSA\nWSSETRLSFLRDTSDRVEMEDREAGSDILKALENIAPIALGGKWNEKMEPVFINDIGRYRRYKFDSVRDLLRVLRNKLNHYRELSKEIQELVGPVPEGFDDYFTSRFPRLLIEVYKVVCVFCREEECFQKYFKT---\n>UniRef90_UPI000B779531/760-895 [subseq from] serine/threonine-protein kinase/endoribonuclease IRE1b-like n=1 Tax=Hevea brasiliensis TaxID=3981 RepID=UPI000B779531\nWTSERRLLFLQDSSDRVELEDRENESELLAALESVGTVALNGKWDEKMEAAFINNICRYRRYKYDSVRDLLRVIRNKSHHYRELPQEIKEILGSHPEGFENYFSCRFPKLLIEVFKVMYRYCKEEEFFCKYIECSV-\n>UniRef90_A0A445EUH2/579-711 [subseq from] Protein kinase domain-containing protein n=1 Tax=Arachis hypogaea TaxID=3818 RepID=A0A445EUH2_ARAHY\nWSPEMRLSFLRDASDRVELEDRETNSVLLNALESIATVALGAKWDEKLEPAFLTNIGRYRRYKYDSVRDLLRVMRNKLNHYRELPQEIQELVGTVPEGFNEYFASRFPRLLIEVYKVISKYCKEEQCFERYFK----\n>UniRef90_A0A5N6PY74/722-849 [subseq from] Non-specific serine/threonine protein kinase n=2 Tax=Mikania micrantha TaxID=192012 RepID=A0A5N6PY74_9ASTR\nWNSETRISFLRDTSDRVELEDREVNSIILGALESKGSVALGGKWDEKMEPAFITNIGRYRRYKYNSVRDLLRVIRNKLNHYRELPKEIQELLGSIPEGFDQYFGSRFPRLLMEVYNVMHHYCKEEEWF---------\n>UniRef90_A0A830C490/572-705 [subseq from] Serine/threonine-protein kinase/endoribonuclease ire1a n=1 Tax=Phtheirospermum japonicum TaxID=374723 RepID=A0A830C490_9LAMI\nWNSEKRLSFLRDASDRVELEDREDASPLLQALENTGKDAFGGKWDEKLENTFLTDISRYRRYKFDCVRDLLRVIRNKLNHYRELPKEIQTLLGTVPDGFDSYFSTRFPKLTIEVYKVFFRFCADEEIFHKYFKS---\n>UniRef90_UPI000B7940C1/775-911 [subseq from] serine/threonine-protein kinase/endoribonuclease IRE1b-like n=1 Tax=Hevea brasiliensis TaxID=3981 RepID=UPI000B7940C1\nWTSEKRLLFLQDVSDRVELEDRENESELLTALETVGTMALNGKWDEKMEAAFINNIGRYRRYKYDSVRDLLRVIRNKSHHYRELPQEIKEILGSHPEGFENYFSCRFPKLLIEVFKVIYRYCKEEEFFRKYVECSVF\n>UniRef90_A0A2R6PZB1/785-919 [subseq from] non-specific serine/threonine protein kinase n=2 Tax=Actinidia TaxID=3624 RepID=A0A2R6PZB1_ACTCC\nWNSELRLSFLRDASDRVELEDRESESELLKALESIAPVALGGKWDEKMENAFINDIGRYRRYKFDSVRDLLRVIRNKLNHYRELSQKIQGILGQIPEGFDGYFSTRFPQLLIQVYKVIHRYCREEELLRKYFAST--\n>UniRef90_A0A164XSN0/777-908 [subseq from] non-specific serine/threonine protein kinase n=3 Tax=Daucus carota subsp. sativus TaxID=79200 RepID=A0A164XSN0_DAUCS\nWNSEMRLSFLRDASDRVELEDRETQSEILKALEGIGSLALNGKWDEKLENAFLNDIGRYRRYKYDSVRDLLRVIRNKLNHYRELSEEIRGILGVVPGGFDSYFSSRFPKLLIEVYKVIHKYCSEEESFSKYF-----\n>UniRef90_A0A4Y7KF02/525-659 [subseq from] Non-specific serine/threonine protein kinase n=1 Tax=Papaver somniferum TaxID=3469 RepID=A0A4Y7KF02_PAPSO\nWNSETRLAFLRDTSDRVELEDREVESDLLNALEAVAPVALGGKWDEKMESDFISNIGRYRRYKYDSTRDLLRVIRNKLNHFRELPQDIQELLGPVPEGFDGYFATRFPKFLMEVYKVMYRYCREEECFSKYFKSN--\n>UniRef90_A0A7J6X843/714-849 [subseq from] Serine/threonine-protein kinase/endoribonuclease IRE1a n=1 Tax=Thalictrum thalictroides TaxID=46969 RepID=A0A7J6X843_THATH\nWNSETRLSFFRDASDRVELEDRENDSNILKALENVAPTALDGNWDTKMETTFINNIGRYRRYKFDSMRDLLRVIRNKLNHYRELPKEIQEILGPVPDGFNGYFASRFPRFLIEVYKICYKFCKEEEWFMKYFNNSV-\n>UniRef90_A0A565CKL7/676-804 [subseq from] Non-specific serine/threonine protein kinase n=1 Tax=Arabis nemorensis TaxID=586526 RepID=A0A565CKL7_9BRAS\nWGSEMRLSFLRDASDRVELENREVDSEILKAMENTAPVAIGGKWDEKLEPIFITNIGRYRRYKYDSIRDLLRVIRNKLNHYRELPPEIQELVGTVPEGYDEYFAVRFPKLLIEVYKVISLHCREEETWL--------\n>UniRef90_A0A6N2LFZ5/784-913 [subseq from] non-specific serine/threonine protein kinase n=1 Tax=Salix viminalis TaxID=40686 RepID=A0A6N2LFZ5_SALVM\nWTSEKRLSFLQDVSDRVELEDRENESELLHTLESTATMALNGKWDEKMEAAFINNIGRYRRYKFDSIRDLLRVIRNKSHHYRELPQEIKELLGSHPEGFESYFSRRFPKLLIEVYRVISRYCKEEEFFPQ-------\n>UniRef90_A0A7J6VAV0/629-757 [subseq from] Serine/threonine-protein kinase/endoribonuclease IRE1 n=1 Tax=Thalictrum thalictroides TaxID=46969 RepID=A0A7J6VAV0_THATH\nWDSELRLSFFRDVSDRVELEDRENGSDLLRALEKVGPVALGGNWDEKMETKFINNIGRYRRYKFDSTRDLLRVMRNKLNHYRELPKEIQEILGPVPQGFDNYFANRFPKLLIEVYKVIYRYCRKEESFC--------\n>UniRef90_A0A218W1I7/777-909 [subseq from] non-specific serine/threonine protein kinase n=5 Tax=Punica granatum TaxID=22663 RepID=A0A218W1I7_PUNGR\nWTSELRLSFLRDMSDRVELEDRETESDLLKALEKTAPLALGGKWDEKMEPAFINNIGRYRRYKYDSVRDLLRVMRNKLNHYRELPKEIKELLGPVPEGFDHYFAGRFPKLLIEVYKVACTHCKEEECFQKYFR----\n>UniRef90_UPI0021CFDB1B/768-899 [subseq from] serine/threonine-protein kinase/endoribonuclease IRE1a-like n=1 Tax=Pisum sativum TaxID=3888 RepID=UPI0021CFDB1B\nWNSDMRLSFLRDVSDRVELEDRETNSDLLNVLESTAPVALGTKWDEKMEPAFLANIGRYRRYKFNSVRDLLRVLRNKLNHFRELPLEIQELIGPIPEGFNEYFTSRFPRLLIEVYKVICNYCKDDECFQRYF-----\n>UniRef90_A0A2R6Q1V1/802-935 [subseq from] non-specific serine/threonine protein kinase n=2 Tax=Actinidia TaxID=3624 RepID=A0A2R6Q1V1_ACTCC\nWDSDMRLSFFRDVSDGVELEDRESGSDLLKSLESVAPLALGTKWDEKMEPAFINNIGRYRRYKYDSVRDLLRVMRNKLNHYRELPVEIQEILGPVPEGFDGYFASRFPKLLIEVYKVMHKYCREEESFKRYFKG---\n>UniRef90_A0A2U1MMW3/719-851 [subseq from] non-specific serine/threonine protein kinase n=2 Tax=Artemisia annua TaxID=35608 RepID=A0A2U1MMW3_ARTAN\nWDPELRLSFLKDASDRVELEDREPDSSILKALENIGTVALGGKWDEKLDNILLKDVTRYRKYKYDSIRDLLRVIRNKSNHYRELPKEVQEVLGSVPTGFESYFSSRFPKLLMEVYKVLKPFCAEEEVFFKYYK----\n>UniRef90_A0A2Z7C1R4/724-857 [subseq from] non-specific serine/threonine protein kinase (Fragment) n=1 Tax=Dorcoceras hygrometricum TaxID=472368 RepID=A0A2Z7C1R4_9LAMI\nWNSETRLSFLRDVSDRVELEDRENASQLLEELESRGRVAFGGKWDEKMDNAIINDIGRYRRYKFDSVRDLLRVIRNKLNHYRELSKEIQVILGSVPEGFDFYFSTRFPKLLIEVYGVIIVHCADEEIFQKYLRT---\n>UniRef90_A0A5B6Z6E9/658-793 [subseq from] non-specific serine/threonine protein kinase n=1 Tax=Davidia involucrata TaxID=16924 RepID=A0A5B6Z6E9_DAVIN\nWNSETRLSFLRDSSDRVELEDRETDSDLLKALESIAPMALGAKWDEKMEPAFINNIGHYRRYKYDSVRDLLRVMRNKLNHFRELPGEIQEILGPVPEGFDGYFASRFPKLLIEVYKVMYKYCKEEECLDKYFKSNV-\n>UniRef90_A0A251S3Q9/720-850 [subseq from] non-specific serine/threonine protein kinase n=1 Tax=Helianthus annuus TaxID=4232 RepID=A0A251S3Q9_HELAN\nWNSEIRVSFLRDTSDRVELEDREVNSIILGALESKGSIALGGKWDEKMEPAFIANIGRYRRYKYNSVRDLLRVIRNKLSHYRELPYEIQELLGSIPEGFDVYFASRFPRLLMEVYIVMYHYCKEEEWFHKY------\n>UniRef90_A0A6P4DE73/745-876 [subseq from] non-specific serine/threonine protein kinase n=9 Tax=Arachis TaxID=3817 RepID=A0A6P4DE73_ARADU\nWSSEMRLSFLRDASDRVELEDRETDSDLLRTLESIAPMALGAKWDEKMEPAFITNIGRYRRYKYDSVRDLLRVMRNKLNHYRELPQEIQELVGSVPEGFNDYFASRFPRLLIEVYRVIYEYCKEDQCFQRFR-----\n>UniRef90_A0A2H9ZXV7/845-978 [subseq from] non-specific serine/threonine protein kinase n=1 Tax=Apostasia shenzhenica TaxID=1088818 RepID=A0A2H9ZXV7_9ASPA\nWSSERRLAFLRDTSDRIELEDRENQSELLKALENTGPVAFGGKWGEKLDAAFISDMGRFRKYKFDSIRDLLRVVRNKLNHYRELPKELQEILGSVPKGFDQYFCSRFPRLLIEVYKVMLAYCREEDSFSKYFDS---\n>UniRef90_A0A2G9I0W7/362-493 [subseq from] MEKK n=1 Tax=Handroanthus impetiginosus TaxID=429701 RepID=A0A2G9I0W7_9LAMI\nWSSETRLSFLRDTSDRVELEDREIGSDLLKSLEGTAPVALGAKWNEKMEPSFLNNIERYRRYKFDSVRDLLRVMRNKLNHFRELPAEIQEIMGPVPEGFDKYFRSRFPKLLIEVYKVMIKYCSSEECFSKYF-----\n>UniRef90_A0A2J6K2T5/661-793 [subseq from] non-specific serine/threonine protein kinase n=2 Tax=Lactuca sativa TaxID=4236 RepID=A0A2J6K2T5_LACSA\nWDAETRLSFLRDASDRVELEDRETNSNLLKSLEATGPQALGGKWDEKLDNTLLTDIGRYRKYKYDSVRDLLRVIRNKLNHYRELPKELQSVLGVVPTGFEGYFSSRFPRLVMEVYKVLKEYCGDEEFLHKYYR----\n>UniRef90_A0A7N0TQY2/795-926 [subseq from] non-specific serine/threonine protein kinase n=2 Tax=Kalanchoe fedtschenkoi TaxID=63787 RepID=A0A7N0TQY2_KALFE\nWTTEMRLSFFRDTSDRVELEDRELESELLDALESTAKVALGGKWDEKLEPEFLENIGRYRRYKFDSVRDLLRVIRNKLSHYRELPVEIQVVLGSVPEGFYDYFNHRFPKLLIEVYKVVRQHCSEEDFFRKYF-----\n>UniRef90_A0A5N6PXV2/718-849 [subseq from] non-specific serine/threonine protein kinase n=2 Tax=Mikania micrantha TaxID=192012 RepID=A0A5N6PXV2_9ASTR\nWDPEMRLSFLRDASDRVELEDRETNSSLLKALENIGTVGLGGKWDDKLDTVLLNDIGRYRKYKYDSVRDLLRVIRNKLNHYRELPIEIRDVLGSVPTGFESYFSSRFPKLVMEVYKVLQIYCGEEEFLCKYY-----\n>UniRef90_A0A022RXM0/671-801 [subseq from] Non-specific serine/threonine protein kinase n=2 Tax=Erythranthe guttata TaxID=4155 RepID=A0A022RXM0_ERYGU\nWSPEMRLSFLRDTSDRVELEDRETSSDLLKSLESVANIALGAKWNEKMEPTFLNNIGHYRRYKFDSVRDLLRVVRNKLNHYRELPTEIQEIIGPVPEGFDRYFRSRFPKLLIEVYKVMIKYCSAEDSFSKY------\n>UniRef90_UPI001CB98A1C/714-845 [subseq from] serine/threonine-protein kinase/endoribonuclease IRE1b-like n=1 Tax=Erigeron canadensis TaxID=72917 RepID=UPI001CB98A1C\nWDPEMRLAFLRDASDRVELEDREIGSDLLKALENIGTAALGGKWDDKLDSTLLGDIGRYRKYKYDSVRDLLRVIRNKLNHYRELPKDVQAVLGPVPTGFEGYFSSRFPKLLMEVYKVLKQYCGEEEFLNKYY-----\n>UniRef90_UPI001263DC88/790-923 [subseq from] serine/threonine-protein kinase/endoribonuclease IRE1a n=1 Tax=Pistacia vera TaxID=55513 RepID=UPI001263DC88\nWNSETRLSFLRDTSDRVELEDRETYSNLLRALESTASLALGTKWNERIEPAFLANIGHYRRYKFDSVRDLLRVMRNKLNHYRELPKEIQELVGPVPEGFDEYFASRFPRLFIEVYKVVHRYCREEECFQKYFKS---\n>UniRef90_UPI0005CAB83E/785-919 [subseq from] serine/threonine-protein kinase/endoribonuclease IRE1a-like n=1 Tax=Fragaria vesca subsp. vesca TaxID=101020 RepID=UPI0005CAB83E\nWSSETRLSFLRDYSDRVELEDREANSDLLKALESTAPLALGGKWNEKMEPAFLTNIGHYRRYKFDSVRDLLRVMRNKSNHYRELPKEIQELLGPMPEGYDVYFASRFPKLLIEVYKVACKHCREEEWFQKYFRST--\n>UniRef90_A0A444WWI2/782-914 [subseq from] non-specific serine/threonine protein kinase n=8 Tax=Arachis TaxID=3817 RepID=A0A444WWI2_ARAHY\nWSPEMRLSFLRDASDRVELEDRETNSVLLNALERIATVALGAKWDEKLEPAFLTNIGRYRRYKYDSVRDLLRVMRNKLNHYRELPQEIQELVGTVPEGFNEYFASRFPRLLIEVYKVISKYCKEEQCFDRYFK----\n>UniRef90_A0A6A5MFU2/775-907 [subseq from] non-specific serine/threonine protein kinase n=3 Tax=Lupinus TaxID=3869 RepID=A0A6A5MFU2_LUPAL\nWSAEMRLSFLRDTSDRVELEDRETDSDVLNALESIATVALGVRWNEKVESAFLSNIGRYRRYKFDSVRDLLRVMRNKLNHYREMPQEIQELVGPIPEGFNDYFASRFPKLLIEVYKVICKYCKEEECFQRYFR----\n>UniRef90_A0A2C9VVP5/774-908 [subseq from] non-specific serine/threonine protein kinase n=1 Tax=Manihot esculenta TaxID=3983 RepID=A0A2C9VVP5_MANES\nWTSEKRLLFLQDVSDRVEMEDRENESELLTALESVGTMALNGKWDEKMEASFINNIGRYRRYKYDSVRDLLRVIRNKSHHYRELPQEIKEILGSHPEGFENYFSCRFPKLLIEVFKVMYRYCKEEEFFRKYIDCS--\n>UniRef90_UPI001CC6A264/789-925 [subseq from] serine/threonine-protein kinase/endoribonuclease IRE1a-like n=1 Tax=Telopea speciosissima TaxID=54955 RepID=UPI001CC6A264\nWNSEKRLSFLRDTSDRIEIEDRGIESELLNALESVAPVALGGKWDEKMEAAFINNIGRYRRYKFGSTRDLLRVMRNKLNHYGELPKQIQEILGPVPEGFDGYFSCRFPKLLIEVYKVICTYCREEECFSKYFKDSLF\n>UniRef90_A0A8X9ABT7/777-910 [subseq from] Uncharacterized protein n=2 Tax=Salvia splendens TaxID=180675 RepID=A0A8X9ABT7_SALSN\nWSSETRLSFLRDVSDRVELQDRESASDLLEALENTGKAALDGKWDEKMESAFINDIGRFRRYRYDSVRDLLRVIRNKLNHYRELPREIQAILGSVPEGFNTYFSTRFPKLLIEVYHVIRCHCENEETFGKYFRG---\n>UniRef90_A0A803N9F4/727-861 [subseq from] non-specific serine/threonine protein kinase n=3 Tax=Chenopodium quinoa TaxID=63459 RepID=A0A803N9F4_CHEQI\nWDSEKRLSFLRDASDRVELEDREIDSDLLKALESTATVALGGKWDDKLESSFLTNITRYRRYKYYSVRDLLRVIRNKLNHYRELHIEIQEVLGSVPEGFDNYFRDRFPKLLIEVYKVIYEYCHEEELLGKYFRNS--\n>UniRef90_UPI00215FCF0A/777-909 [subseq from] serine/threonine-protein kinase/endoribonuclease IRE1a n=1 Tax=Mercurialis annua TaxID=3986 RepID=UPI00215FCF0A\nWNSEMRLSFLRDTSDRVELEDRESSSDLLKALENIAPTALGGKWDERMEPAFIANIGHYRRYKYDSVRDLLRVLRNKLNHYRELPKEIQELVGPVPEGYDSYYTSRFPKLLIEVYKVVSRFCREEDCFHKYFN----\n>UniRef90_A0A1R3GC54/788-921 [subseq from] non-specific serine/threonine protein kinase n=2 Tax=Corchorus TaxID=93758 RepID=A0A1R3GC54_COCAP\nWNCEMRLSFLRDTSDRVELEDRKADSDILKALESTAPVALGGKWNEKMEPTFIANIGYYRRYKFDSVRDLLRVMRNKLNHYRELPKEIQNLVGPVPEGFDGYFASRFPRLFIEVYKVVYTHCKEEESFQKYFKG---\n>UniRef90_A0A3Q7F879/777-912 [subseq from] Non-specific serine/threonine protein kinase n=14 Tax=Solanum TaxID=4107 RepID=A0A3Q7F879_SOLLC\nWTAEMRLSFLRDSSDRVELEDRETSSDLLKALEGTAPVALGGKWDEKMEPPFIKNIGHYRRYRFDSIRDLLRVMRNKLNHYRELPTEIQEIIGTVPEGFDGYFRRRFPRLLIEVYKVMSEYCKDEACFQKYFTSSV-\n>UniRef90_A0A445J3B1/657-789 [subseq from] Serine/threonine-protein kinase/endoribonuclease IRE1a isoform C n=3 Tax=Glycine subgen. Soja TaxID=1462606 RepID=A0A445J3B1_GLYSO\nWSSEMRLSFLRDTSDRVELENRETNSDLLVTLESVATVALGGKWDERMEPTFIANIGHYRRYNFNSVRDLLRVMRNKLNHYRELPREIQELVGPVPEGFFNYFASRYPRLLIEVYKVILQYCKEEECFQRYFK----\n>UniRef90_A0A8S0R1G9/775-907 [subseq from] non-specific serine/threonine protein kinase n=4 Tax=Olea europaea subsp. europaea TaxID=158383 RepID=A0A8S0R1G9_OLEEU\nWSAELRLSFLRDTSDTIELEDRETDSPLLKALESTAPLALGTKWDEKMEPAFLNNIGCYRRYKYDSVRHLLRVMRNKLNHYRELPTEIQELIGSVPEGFDRYFKTRYPKLLIEVYKVMYAYCREEEWFLKYFE----\n>UniRef90_A0A0V0IVF1/579-714 [subseq from] Putative serine/threonine-protein kinase/endoribonuclease IRE1a-like n=1 Tax=Solanum chacoense TaxID=4108 RepID=A0A0V0IVF1_SOLCH\nWTAELRLSFLRDSSDRVELEDRETSSDLLKALEGTAPVALGGKWDEKMEPPFIKNIGHYRRYRFDSIRDLLRVMRNKLNHYRELPTEIQEILGTVPEGFDGYFRRRFPQLLIEVYKVMSEYCKDEACFQKYFTSSV-\n>UniRef90_A0A371G4A4/757-888 [subseq from] non-specific serine/threonine protein kinase (Fragment) n=1 Tax=Mucuna pruriens TaxID=157652 RepID=A0A371G4A4_MUCPR\nWSSEMRLSFLRDASDRVELEDREIDSDLLKALENIAPLALGAKWDEKLDPDFITNIGRYRRYKFDSVRDLLRVMRNKLNHYRELPQEIQELVGSVPEGFNAYFASRFPRLLIEVYKVICKNCKDDECFQRYF-----\n>UniRef90_A0A8S0TKH5/784-917 [subseq from] non-specific serine/threonine protein kinase n=6 Tax=Olea europaea subsp. europaea TaxID=158383 RepID=A0A8S0TKH5_OLEEU\nWNSEMRLSFLRDASDRVELEDRDSDSELLKALESIGKVAFGgGKWDEKMDIIFINDIGRYRRYKFDSVRDLLRVIRNKLNHFRELSKEIQGLIGPVPEGFDYYFSSRFPKLLTEVYTVISRSCAEEETFHKYFR----\n>UniRef90_A0A067L997/793-926 [subseq from] non-specific serine/threonine protein kinase n=1 Tax=Jatropha curcas TaxID=180498 RepID=A0A067L997_JATCU\nWSSEKRLSFLRDVSDRVELEDREYVSDLLKALESTAPTALGGKWDEKMEPAFITNIGHYRRYKFNSVRDLLRVLRNKLNHYRELPKEIQELVGPVPEGYDGYFASRFPKLLMEVYRVVYRFCGEEDCFQKYFTS---\n>UniRef90_A0A2N9HRF7/1656-1791 [subseq from] Reverse transcriptase domain-containing protein n=2 Tax=Fagus sylvatica TaxID=28930 RepID=A0A2N9HRF7_FAGSY\nWTSEMRLSFLRDTSDRVELEDRETDSDLLKALESIGQVALGGKWDEKMEPAFITNIGHYRRYKFDSVRDLLRVMRNKLNHYRELPKQIQVLVGPVPEGYDSYFASRFPRLFIEVYKVVYRYCMEEECFQKYFKSNV-\n>UniRef90_A0A1S2YZA3/767-898 [subseq from] non-specific serine/threonine protein kinase n=1 Tax=Cicer arietinum TaxID=3827 RepID=A0A1S2YZA3_CICAR\nWSSEMRLSFLRDVSDRVELEDRETDSDLLKALENVAPVALGAKWDEKMELAFLANIGRYRRYKFDSVRDLLRVLRNKLNHFRELPLEIQELVGPVPEGFNDYFSSRFPRLLIEVYKVICNYCKDDECFQRYF-----\n>UniRef90_A0A251SDB4/707-839 [subseq from] non-specific serine/threonine protein kinase n=1 Tax=Helianthus annuus TaxID=4232 RepID=A0A251SDB4_HELAN\nWDPEMRLSFLRDASDRVELEDRETDSALLKALENIGTVGLGGKWDEKLDNILLSDIGRYRKYTYDSVRDLLRVIRNKLNHYRELSKEIRDVLGPVPTGFESYFSSRFPKLVMEVYKVLQEYCGEEEFLHKYYR----\n>UniRef90_UPI0005EC88A7/663-797 [subseq from] serine/threonine-protein kinase/endoribonuclease IRE1a isoform X2 n=2 Tax=Cucumis sativus TaxID=3659 RepID=UPI0005EC88A7\nWSPEMRLSFLRDTSDRIELEDRE--SNLLKALESTAQIALGIKWNEKLEPIFIANIGRYRRYKYDSVRDLLRVMRNKLNHYRELPKEIQELVGSIPEGFDDYFTTRFPKLLIEVYKVTSCFCRHEECFKKYFKSHVY\n>UniRef90_A0A1D1ZKC6/280-415 [subseq from] Serine/threonine-protein kinase/endoribonuclease IRE1 (Fragment) n=1 Tax=Anthurium amnicola TaxID=1678845 RepID=A0A1D1ZKC6_9ARAE\nWSSEMRLSFLRDASDRVELEDRENESELLKALESIGAVAFGGKWGDKLDTPFIADMGRYRKYKFDCTRDLLRVIRNKLNHYRELPKELQGLLGSVPEGFDNYFTVRFPKLLIEVYKVMYIHCREDGPFQKYFTSTV-\n>UniRef90_A0A1R3ILG0/696-812 [subseq from] non-specific serine/threonine protein kinase n=1 Tax=Corchorus capsularis TaxID=210143 RepID=A0A1R3ILG0_COCAP\nWSSETRLSFLRDASDRVELEDRENESDLLKALESTAAVALDGNWDEKMETAFINNIGRYRRYKFDSVRDLLRVIRNKLNHYRELPQDIQELLGPVPEGFDGYFSSRFPKLLIEVYKT--------------------\n>UniRef90_A0A2G5CM80/703-836 [subseq from] Non-specific serine/threonine protein kinase n=2 Tax=Aquilegia coerulea TaxID=218851 RepID=A0A2G5CM80_AQUCA\nWDSELRLSFFRDVSDRVELEDRESESDLLKALEKVGPVALGGNWDEKMETKFINNICRYRRYKFDSSRDLLRVMRNKLNHYRELPEKIQEILGPVPQGFDGYFSSRFPKFLIEVYKVIYRYCREEESFWKYFKT---\n>UniRef90_A0A2C9WNR7/788-918 [subseq from] non-specific serine/threonine protein kinase n=3 Tax=Manihot esculenta TaxID=3983 RepID=A0A2C9WNR7_MANES\nWSSEMRLSFLRDTSDRVELEDRESDSDLLTALESTAPTALGGKWNEKMEPAFISNIGHYRRYKFDSVRDLLRVLRNKLNHYRELPKGIQELVGPVPEGYDGYFRSRFPKLLIEVYKVVNIFCREEDCFHKY------\n>UniRef90_A0A8X8ZFK1/782-914 [subseq from] Uncharacterized protein n=4 Tax=Salvia TaxID=21880 RepID=A0A8X8ZFK1_SALSN\nWSPEMRLSFLRDTSDRVELEDREVPSDLLKSLENIGALALGGRWNEKLDPSFLNNIGHYRRYRFHSVRDLLRVMRNKLSHYREIPAEIQELIGAVPEGFDRYFRSRFPKLLIEVYKVMIKYCSKEDCFAKYFN----\n>UniRef90_A0A151THS7/632-763 [subseq from] non-specific serine/threonine protein kinase n=2 Tax=Cajanus cajan TaxID=3821 RepID=A0A151THS7_CAJCA\nWSSEMRLSFLRDVSDRVELEDRETDSDLLKTLESSAPLALGAKWDEKLDPDFITNIGRYRRYKFDSVRDLLRVVRNKLNHYRELPQEIQELIGPVPEGFNDYFASRFPRLLIEVYKVICKNCKDDECFQRYF-----\n>UniRef90_A0A314Z995/763-896 [subseq from] Non-specific serine/threonine protein kinase n=8 Tax=Prunus TaxID=3754 RepID=A0A314Z995_PRUYE\nWSSETRLSFLRDASDRVELEDREANSGLLKALESIAPMALGGKWDEKMEPAFLTNIGHYRRYKFDSVRDLLRVIRNKSNHYRELPTQIQKLVGPVPEGFDSYFASRFPRLLIEVYKVVCTHCRGEECFEKYFKS---\n>UniRef90_W9S9P4/768-901 [subseq from] Serine/threonine-protein kinase/endoribonuclease IRE1 n=2 Tax=Morus notabilis TaxID=981085 RepID=W9S9P4_9ROSA\nWNSETRLSFLRDTSDRVELEDRKSGSAFFNAIESTAPIALGAKWNEKLEPVFIANIGRYRHYKYDSVRDLLRVIRNKLNHYRELPNEIQELVGPIPEGFDGYFTSRFPKLLIEVYKVMSRNCKEEECFQKYFKS---\n>UniRef90_I1LIC4/744-876 [subseq from] Non-specific serine/threonine protein kinase n=9 Tax=Glycine subgen. Soja TaxID=1462606 RepID=I1LIC4_SOYBN\nWSSEMRLSFLRDVSDRVELEDREIDSDLLKALESIAPLALGAKWDEKLDPDFITNIGRYRRYKYDSVRDLLRVMRNKLNHYRELPQEIQELIGPVPEGFNDYFASRFPRLLIEVYKVIYKSCKDDECFQRYFR----\n>UniRef90_A0A834GSR1/790-916 [subseq from] non-specific serine/threonine protein kinase n=2 Tax=Rhododendron TaxID=4346 RepID=A0A834GSR1_RHOSS\nWNADMRLSFLRDASDRVELEDRESESELLKALESIAPVALGGKWDEKMESAFISDIGRYRRYKFDSVRDLLRVIRNKLNHYRELSQEIQGILGQVPEGFDCYFSSRFPHLLIEVYKVINRFCKYKFF----------\n>UniRef90_A0A1U8FNR4/754-888 [subseq from] serine/threonine-protein kinase/endoribonuclease IRE1a isoform X1 n=9 Tax=Capsicum TaxID=4071 RepID=A0A1U8FNR4_CAPAN\nWTAEMRLSFLRDSSDRVELEDRETFSALLTALEGTSPVALGGKWDEKMEPPFLKNIGHYRRYRFDSVRDLLRVMRNKLNHYRELPTEIQKILGAVPEGFDGYFRSRFPQLLIEVYKVMSEHCKDEDCFRKYFTSS--\n>UniRef90_A0A4Y7KQH3/723-857 [subseq from] non-specific serine/threonine protein kinase n=1 Tax=Papaver somniferum TaxID=3469 RepID=A0A4Y7KQH3_PAPSO\nWISETRLAFLRDTSDRVELEDREVDSDLLKALEAVAPVALGGKWDEKMEPEFISNIGRYRRYKYDSTRDLLRVIRNKLNHFRELPQDIQELLGPVPEGFDGYFATRFPKFLMEVYKVMYKYCREEECFRKYFKSN--\n>UniRef90_G7K1A9/769-901 [subseq from] non-specific serine/threonine protein kinase n=3 Tax=Medicago truncatula TaxID=3880 RepID=G7K1A9_MEDTR\nWSSEMRLSFLRDVSDRVELEDRETNSVLLNVLESTAPLALGVKWDEKMEPAFIANIGRYRRYKFDSVRDLLRVMRNKLNHFRELPPEIQELIGPVPEGFNDYFASRFPRLLIEVYKVICNYCKDDECFQRYFR----\n>UniRef90_A0A1S3VRP0/740-871 [subseq from] non-specific serine/threonine protein kinase n=9 Tax=Phaseoleae TaxID=163735 RepID=A0A1S3VRP0_VIGRR\nWSSEMRLSFLRDVSDRVELEDRESVSDLLKSLESIAPLALGAKWDEKLDPEFITNIGRYRRYKFDSVRDLLRVMRNKLNHYREMPQEIQELIGPVPDGFNDYFASRFPRLLIEVYNVIYRNCKNDECFQRYF-----\n>UniRef90_A0A5J5BY72/480-601 [subseq from] Protein kinase domain-containing protein n=1 Tax=Nyssa sinensis TaxID=561372 RepID=A0A5J5BY72_9ASTE\nWNSEMRLSFLRDTSDRVELEDRETDSDLLKALESIAPVALGAKWDEKLEPAFINNIGRYRRYKFDSVRDLLRVMRNKLNHYRELPIEIQEILGPVPEGFEGYFASRFPKLLIEVYKVMYRFL---------------\n>UniRef90_A0A498KKM9/748-881 [subseq from] Non-specific serine/threonine protein kinase n=7 Tax=Maleae TaxID=721813 RepID=A0A498KKM9_MALDO\nWNSETRLSFLRDSSDRVELEDREANSGVLRALESIAPIALGGKWDQKMEPAFLTNIGNYRRYKFDSVRDLLRVIRNKSNHYRELPNQIQELVGPVPEGFDFYFASRFPRLLIEVYKVVCQNCREEECFGKYFKS---\n>UniRef90_UPI002160F46D/759-892 [subseq from] serine/threonine-protein kinase/endoribonuclease IRE1b isoform X1 n=2 Tax=Mercurialis annua TaxID=3986 RepID=UPI002160F46D\nWTPEKRLLFLQDMSDRVELEDRENESEILEALESIGTLALNGKWDEKMEAAFINNIGRYRRYKYDSVRDLLRVIRNKSHHYRELPQEIKELLGSYPEGFENYFSCRFPKLLIEVYKVMCRCCKEEEFFRKYTES---\n>UniRef90_A0A061DF13/788-922 [subseq from] non-specific serine/threonine protein kinase n=2 Tax=Theobroma cacao TaxID=3641 RepID=A0A061DF13_THECC\nWSSEMRLSFLRDTSDRVELEDREADSDILKALESIATVALCGKWTEKMEPAFIANIGYYRRYKFDSVRDLLRVMRNKLNHYRELPKEIQKLVGPVPEGFDGYFATRFPRLFIEVYKVVYRHCREEESFQKYFKSN--\n>UniRef90_A0A2G2X1D7/152-267 [subseq from] Serine/threonine-protein kinase/endoribonuclease IRE1b n=1 Tax=Capsicum baccatum TaxID=33114 RepID=A0A2G2X1D7_CAPBA\nWNSEMRLSFLRDASDRVELEDREDGSELLEALESVKTVALGGLWNDKMDSAFINDIGRYRRYKYDSVRDLLRVIRNKLNHYRELSKEIQELLGPVPEGFESYFSTRFPRLVIEVYK---------------------\n>UniRef90_UPI000B8D1987/797-931 [subseq from] serine/threonine-protein kinase/endoribonuclease IRE1a n=1 Tax=Carica papaya TaxID=3649 RepID=UPI000B8D1987\nWNSEMRLSFLRDVSDRVELEDRENESDLLKALESTATTAIGGKWDDKVELAFIVDMSRYRRYKFHSVRDLLRLMRNKLNHYRELPKEIQQLVGPVPEGFDGYFTSRFPGLLIEVYKVVCRYCREEECFQKYFTTT--\n>UniRef90_A0A2N9HZ04/1-132 [subseq from] KEN domain-containing protein n=1 Tax=Fagus sylvatica TaxID=28930 RepID=A0A2N9HZ04_FAGSY\n----MRLSFLRDTSDRVELEDRETDSDLLKALESIGQVALGGKWDEKMEPAFITNIGHYRRYKFDSVRDLLRVMRNKLNHYRELPKQIQVLVGPVPEGYDSYFASRFPRLFIEVYKVVYRHCMEEECFQKYFKSNV-\n>UniRef90_A0A5P1EY53/614-746 [subseq from] Protein kinase domain-containing protein n=2 Tax=Asparagus officinalis TaxID=4686 RepID=A0A5P1EY53_ASPOF\nWNSEMRLTFLRDTSDRVELKDREGGSQLLKALENVASEAFGGKWGDKLDVAFITDMGRYRKYKFECTRDLLRVIRNKLNHYRELPEKLQAILGPVPEGFDSYFSSRFPKLLIEVYKVVHRYCREEDSFSKYFP----\n>UniRef90_A0A5C7HQ91/747-882 [subseq from] Non-specific serine/threonine protein kinase n=1 Tax=Acer yangbiense TaxID=1000413 RepID=A0A5C7HQ91_9ROSI\nWSSETRLAFLRDTSDRVELEYRETYSALLKALENTASVALGTKWNEKMEPIFITNIGHYRRYRYDSVRDLLRVMRNKLNHYRELPKEIQELVGPVPEGFDGYFATRFPRLLIEVYKVVCRYCREEECFQKYFKSDI-\n>UniRef90_U5CV12/805-937 [subseq from] non-specific serine/threonine protein kinase n=2 Tax=Amborella trichopoda TaxID=13333 RepID=U5CV12_AMBTC\nWTDEMRLSFLRDTSDRIEVEDREEQSDLLVAVEGNLAVALGENWDAKMDPAFLSNIGHYRRYKFDSIRDLLRVIRNKSNHYRELPKDIQELLGPIPNGFYNYFASRFPKLLIEVYKVVYAYCREEDCFKKYFG----\n>UniRef90_UPI0021769086/715-849 [subseq from] serine/threonine-protein kinase/endoribonuclease IRE1a-like n=1 Tax=Potentilla anserina TaxID=57926 RepID=UPI0021769086\nWSSETRVSFLRDYSDRVELEDRWSNSDLLRALESTAPRALGGKWNEKMEPAFLTNIGQYRRYKFDTVRDLLRVMRNKSNHYRELPKEIQELLGPLPEGYDAYFASRFPKLLIEVYKVACKHCREEEWFQKYFKST--\n>UniRef90_UPI001CFAD570/800-933 [subseq from] serine/threonine-protein kinase/endoribonuclease IRE1a isoform X1 n=3 Tax=Mangifera indica TaxID=29780 RepID=UPI001CFAD570\nWNSETRLSFLRDTSDRVELEDRETYSNLLRALESIASVALGTKWNERMEPLFIANIGYYRRYRFDSVRDLLRVMRNKLNHYRELPKEIKELVGPVPEGFDEYFASRFPQLFIEVYKVVHRYCREEECFQKYFKS---\n>UniRef90_A0A6J1KL94/780-913 [subseq from] serine/threonine-protein kinase/endoribonuclease IRE1a-like isoform X1 n=9 Tax=Cucurbita TaxID=3660 RepID=A0A6J1KL94_CUCMA\nWSSEMRLSFLHDTSDRIELEDRET--NLMKALENTAQLAIGTKWDEKMEPAFIANIGWYRRYKYDSVRDLLRVMRNKLNHYRELPKEIQELIGSVPEGFDGYFASRFPRLLIEVYKVISQYCRQEECFQKYFKSPV-\n>UniRef90_A0A830DJ38/356-487 [subseq from] Serine/threonine-protein kinase/endoribonuclease ire1a n=1 Tax=Phtheirospermum japonicum TaxID=374723 RepID=A0A830DJ38_9LAMI\nWSAEMRLSFLRDTSDRVELEDRETDSDLLKSLESIAPVALGAKWNEKMDPSLLNNIGRYRRYKYDSVRDLLRVVRNKLNHYRELPAETQEVIGPVPEGFDRYFTSQFPKLLIEVYKVMKIHCSVEDCFSKYF-----\n>UniRef90_A0A484N0M3/748-880 [subseq from] non-specific serine/threonine protein kinase n=3 Tax=Cuscuta sect. Cleistogrammica TaxID=1824901 RepID=A0A484N0M3_9ASTE\nWTSEMRLAFLRDASDRLELEDRETGSVILKALEGTSRVSVCGTWDSKMDPILLKDIGRFRRYKFDSVRDLLRVIRNKSNHYRELPTDIQELLGPLPEGFNAYFTSRFPQLLIQVYKVVSTHCREEELFQKYFT----\n>UniRef90_A0A7C9DLM4/170-299 [subseq from] Protein kinase domain-containing protein (Fragment) n=1 Tax=Opuntia streptacantha TaxID=393608 RepID=A0A7C9DLM4_OPUST\nWNSAMRLSFLHDTSDRVELEDREANSDILTALESVAPIAVGTKWDEKMDIAFINDIGRYRRYKYDSVRHLLRVMRNKLNHYRELPAEIQGLLGTVPDGFDEYFSSRFPRLLIEVYKVVCKYCRTEEWFQK-------\n>UniRef90_UPI00053F8B79/757-891 [subseq from] serine/threonine-protein kinase/endoribonuclease IRE1a n=1 Tax=Beta vulgaris subsp. vulgaris TaxID=3555 RepID=UPI00053F8B79\nWNSEKRLSFLRDASDRVELEDRVIDSELLKALEATAEVAVGGKWNEKLPSSFLDNLKQYRRYNYDSVRGLLRVVRNKLNHYRELPTEFREVLGPVPEGFDDYFTSRFPRLLIEVYKVIYEYCREEEPLGKYFKSS--\n>UniRef90_A0A1D1YZ31/819-954 [subseq from] non-specific serine/threonine protein kinase n=1 Tax=Anthurium amnicola TaxID=1678845 RepID=A0A1D1YZ31_9ARAE\nWSSEKRLSFLRDTSDRVELEDRENESELLNALESIGPMAFGGKWGDKLHTLFITDMGRYRKYKFDSARDLLRVIRNKLNHFRELPNELQELLGSVPEGFDNYFAFRFPKLLIEVYKVMYDHCLEDVSFQKYFKITV-\n>UniRef90_A0A151SB12/696-826 [subseq from] Serine/threonine-protein kinase/endoribonuclease IRE1 n=4 Tax=Cajanus cajan TaxID=3821 RepID=A0A151SB12_CAJCA\nWSSEMRLSFLRDTSDRVELENRETDSDLLVALECIGTVAMGGKWDEMMEQAFIANIGHYRRYKFNSVRDLLRVMRNKLNHYRELPREIQELVGPVPEGFCNYFAVRYPKLLIEVYKVILKYCKEEECFQKY------\n>UniRef90_A0A067FZE2/100-216 [subseq from] Protein kinase domain-containing protein (Fragment) n=2 Tax=Citrus TaxID=2706 RepID=A0A067FZE2_CITSI\nWSSEMRLSFLRDTSDRVELEDRETDSNLLKALESSASVSLGAKWDEKIEPIFITNIGRYRRYKFDSVRDLLRVVRNKLNHYRELPEEIQELVGPVPEGFDGYFATRFPRLLIEVYKV--------------------\n>UniRef90_UPI00125E7D80/782-914 [subseq from] serine/threonine-protein kinase/endoribonuclease IRE1b n=1 Tax=Ipomoea triloba TaxID=35885 RepID=UPI00125E7D80\nWKPETRLAFLRDASDRVELEDREADSDILKALESIKTEALGGQWDAKMDSAFINDIGRYRRYKFDSVRDLLRVIRNKLNHYRELSKEIQELLGQVPEGFDSYFSSRFPRLVMEVYNVIRIYCGEEETFRIYFK----\n>UniRef90_U5G4B0/750-885 [subseq from] non-specific serine/threonine protein kinase n=8 Tax=Populus TaxID=3689 RepID=U5G4B0_POPTR\nWNSELRLSFLRDTSDRVELEDRVSDSDILKALEGIAPTALGgGKWNEKMEPAFITDIGRHRRYKFDGIRDLLRVIRNKLNHYRELPNEIQELVGPVPEGYDNYFASRFPKLLIEVYKVVRKYCREEEWFQKYIKSN--\n>UniRef90_A0A8J5CA71/848-983 [subseq from] Non-specific serine/threonine protein kinase n=3 Tax=Zingiber officinale TaxID=94328 RepID=A0A8J5CA71_ZINOF\nWSSETRLSFLRDLSDRIELEDRENESDFLKALKNSAAAAFGGKWKEKLDVALITDMGRYRKYRFDCMRDLLRVIRNKLNHYRELPKPLQEILGPVPEGFDSYFASRFPKLLIEVYKVAFQYCKEEDFFKKIYRTSI-\n>UniRef90_A0A804II19/856-988 [subseq from] non-specific serine/threonine protein kinase n=1 Tax=Musa acuminata subsp. malaccensis TaxID=214687 RepID=A0A804II19_MUSAM\nWSSEARLSFLRDVSDRVELEDRENESELLKSLENTAPNAFGGKWDDKLDVAFITDMGRYRKYRFDSIRDLLRVIRNKFNHYRELPKELQETLGPVPQGFDMYFASRFPKLLIEVYKVVYRFCKEEDSLSKYFQ----\n>UniRef90_A0A0D6QX49/823-956 [subseq from] non-specific serine/threonine protein kinase n=1 Tax=Araucaria cunninghamii TaxID=56994 RepID=A0A0D6QX49_ARACU\nWSSEERLAFLREASDRVELEDREKQSDLLQALEIVAPQAIGGTWDGKLESHFLSNIGRYRRYKFDSVRDLLRVIRNKLNHYRELPNDILELLGTIPEGFDKYFRSRFPRLLLEVYKVFSQHCGEEEPFRKYFKS---\n>UniRef90_A0A2I4DUW0/753-885 [subseq from] non-specific serine/threonine protein kinase n=9 Tax=Juglandaceae TaxID=16714 RepID=A0A2I4DUW0_JUGRE\nWSSETRLSFLRDTSDRVELEDRESNSEFFKALESIGSVALGSKWDQKMDPAFITNIGHYRRYKFDSVRDLLRVMRNKLNHYRELPKEIQGLLGPVPEGFDSYFASRFPRLLMEVHNVVCRYCRGEGWFRKYLN----\n>UniRef90_A0A835UDL7/179-310 [subseq from] Endoribonuclease n=1 Tax=Vanilla planifolia TaxID=51239 RepID=A0A835UDL7_VANPL\nWSSEMRLTFLRDTSDRIELENRENESELLKALESAVPVAFGGKWGDKLDPAFVNDMGRYRKYNYDSMRDLLRLIRNKLNHYRELPNELKEALGPVPQGFDRYFSTRFPRLLIEVYKVISIHCKEEDSFSKYF-----\n>UniRef90_UPI000901EE47/735-867 [subseq from] serine/threonine-protein kinase/endoribonuclease IRE1a-like n=1 Tax=Ipomoea nil TaxID=35883 RepID=UPI000901EE47\nWKPETRLAFLRDASDRVELEDREADSDILKALENIKTEALGGQWDAKLDTAFINDIGRYRRYKFDSVRDLLRVIRNKLNHYRELSKEIQELLGQVPEGFDSYFSSRFPRLVMEVYNVIRIYCGEEETFRIYFK----\n>UniRef90_V7CH77/740-873 [subseq from] non-specific serine/threonine protein kinase n=2 Tax=Phaseolus vulgaris TaxID=3885 RepID=V7CH77_PHAVU\nWSSEMRLSFLRDTSDRVEMENRGTNSDLLVTLESIATDALGGKWDERMEPAFIANIGHYRRYNFNSVRDLLRVMRNKLNHYRELPREIQELVGPVPEGFYEYFANRYPRLLIEVYKVILHYCKEEECFQRYFKS---\n>UniRef90_A0A7J7CPQ7/820-953 [subseq from] Putative Endoribonuclease/protein kinase IRE1-like n=2 Tax=Tripterygium wilfordii TaxID=458696 RepID=A0A7J7CPQ7_TRIWF\nWGAELRLSFLRDTSDRVELEVREYDSDLLKALERIAPVVLGTKWDEKIEPTFITNIGRYRRYKFDSVRDLLRVIRNKLNHYRELPTEIQELVGPVPEGFEIYFASRFPKLLIEVYKVVWRLSREEKWFQKYFNS---\n>UniRef90_A0A1Q3CNA4/778-913 [subseq from] non-specific serine/threonine protein kinase n=1 Tax=Cephalotus follicularis TaxID=3775 RepID=A0A1Q3CNA4_CEPFO\nWSSETRLSFLRDTSDRVELEDREADSDFLKALESIAPKALGGKWDEKMEPAFITNIGHYRRYKYDSVRDLLRVMRNKLNHYRELPKQIQDLIGPVPEGFDGYFAGRFPRLLIEVFKVVCNYCKEEECLQRYFRSNV-\n>UniRef90_UPI0020366A31/750-881 [subseq from] serine/threonine-protein kinase/endoribonuclease IRE1a n=1 Tax=Beta vulgaris subsp. vulgaris TaxID=3555 RepID=UPI0020366A31\nWNSEMRLSFLHDASDRVELEDRKTNSDILNALESVAPTAVGTKWNEKLERKFLDDMGRYRRYKYDSVRDLLRLMRNKLNHYRELPAEVQALVGSVPDGFDEYFSSRFPRLLIEVYKVVYKLCKYEKWFQKYV-----\n>UniRef90_A0A843XDV6/820-953 [subseq from] non-specific serine/threonine protein kinase n=1 Tax=Colocasia esculenta TaxID=4460 RepID=A0A843XDV6_COLES\nWNSEKRLSFLRDASDRVELEDREGESELLKALESTGAVAFGGKWGEKLDTPFITDMGRFRKYRFDSTRDLLRVIRNKLNHYRELSNELQELLGSVPEGFDNYFTVRFPNLFIEVYKIMYRYCLEDASLQKYFKS---\n>UniRef90_UPI001901774E/779-911 [subseq from] serine/threonine-protein kinase/endoribonuclease IRE1a-like isoform X1 n=3 Tax=Benincasa hispida TaxID=102211 RepID=UPI001901774E\nWSSEMRLSFLRDTSDRIELEDRE--TNLLKALESTAPQALGTEWDEKMEPIFIANIGRYRRYKYYSVRDLLRVMRNKLNHYRELPEEIQELIGSIPEGFDDYFTRRFPRLLIEVYKVISWFCRQEECFQKYFKSH--\n>UniRef90_UPI0010A526BE/777-909 [subseq from] serine/threonine-protein kinase/endoribonuclease IRE1a-like n=1 Tax=Prosopis alba TaxID=207710 RepID=UPI0010A526BE\nWSSEMRLSFLRDASDRVELEDRSPNSNFLVALESIAPQALdNANWNEKMEPAFIANIGRYRRYKYDSVRDLLRVMRNKLNHYRELPREIQQLLGPVPEGFNDYFASRFPKLLIKVYKIVRKYCKQEECFQRYF-----\n>UniRef90_UPI0021722379/728-860 [subseq from] serine/threonine-protein kinase/endoribonuclease IRE1a-like n=1 Tax=Pisum sativum TaxID=3888 RepID=UPI0021722379\nWCSEKRLSFLRDTSDRVELEDREISSNLLWALESIATTALGGKWDEKMEPAFIANIGRYRRYKFNSVRDLLRVMRNKLNHYGELPQEIQELVGPVPEGYNDYFASRFPRLLIEVYNVICKHCKEEECFQRYFK----\n>UniRef90_A0A0K9RM60/749-879 [subseq from] Non-specific serine/threonine protein kinase n=1 Tax=Spinacia oleracea TaxID=3562 RepID=A0A0K9RM60_SPIOL\nWDCEMRLSFLHDASDRVELEDREAYSEILKALERIAPIAIGNKWNEKLEPQFINDIGRYRRYKYDSVRDLLRVMRNKLNHYRELPAEIQRLLGPVPDGFEEYFTSRFPKLLIEVYKVVNKFCRSEKWFQKY------\n>UniRef90_UPI001C4F6A66/870-1011 [subseq from] serine/threonine-protein kinase/endoribonuclease IRE1a isoform X1 n=2 Tax=Macadamia integrifolia TaxID=60698 RepID=UPI001C4F6A66\nWSSEKRLSFLRDASDRVELEDRGIESDLVNALESVAPVALDGKWDEKMETAFINNIGRYRRYKFGSTRDLLRVMRNKLNHYGELPKEIqfclfQEILGPVPEGFDGYFSCRFPRLLIEVYKVVCTYCREEECFSKYFKDSLF\n>UniRef90_A0A8B8LY45/763-894 [subseq from] non-specific serine/threonine protein kinase n=2 Tax=Abrus precatorius TaxID=3816 RepID=A0A8B8LY45_ABRPR\nWSSEMKLSFLRDVSDRVELEDRECNSDILKVLESIAPVALGAKWNEKLETAFINNIGRYRKYNFESVRDLLRVMRNKLNHYRELPQEIQELIGPVPEGFNEYFASRFPRLLIEVYKVICKNCKDDECFQRYF-----\n>UniRef90_A0A1S3UWY7/732-864 [subseq from] non-specific serine/threonine protein kinase n=8 Tax=Vigna TaxID=3913 RepID=A0A1S3UWY7_VIGRR\nWNSEKRLSFLRDTSDRVEVENRETNSDLLVTLESIATDALGGKWDERMEPAFIANISHYRRYNFNSVRDLLRVMRNKLNHYRELPQEIQELVGPVPEGFYEYFANRYPRLLIEVYKVILHYCKEEECFQRYFR----\n>UniRef90_A0A7J6FT64/725-860 [subseq from] Non-specific serine/threonine protein kinase n=5 Tax=Cannabis sativa TaxID=3483 RepID=A0A7J6FT64_CANSA\nWNSEKRLSFLRDTSDRVELEDRKPESALLKELESIAPIALGGKWNVKMDKEFMMNIGQYRRYKFDSIRDLLRVMRNKLNHYRELPKEIQELLGSVPDGYNDYFGSRFPRLLTEVYKVISRNCKEEKCFQQYFETKV-\n>UniRef90_A0A804IHZ3/303-435 [subseq from] (wild Malaysian banana) hypothetical protein n=2 Tax=Musa acuminata subsp. malaccensis TaxID=214687 RepID=A0A804IHZ3_MUSAM\nWSSETRLSFLQDVSDRVELEDRENESELLKSLENSAPNAFGGKWDDKLDVAFITDMGHYRKYHFDSIRDLLRVIRNKLNHYWELPKELQETLGPVPQGFDMYFASRFPKLLIEVYKVVYRFCKEEDYLSKYFQ----\n>UniRef90_A0A7I8K2F9/307-441 [subseq from] Protein kinase domain-containing protein n=2 Tax=Spirodela intermedia TaxID=51605 RepID=A0A7I8K2F9_SPIIN\nWSPEMRLSFLRDTSDRVELEERESDSQLLRALESIGQAAFGGRWGNKLEAPFIMDISRYRRYRFESTRDLLRVIRNKLNHYMELPRALQELLGSVPDGFDKYFSTRFPRLLMEVYKVMYWHCRDDDSFRKYFKST--\n>UniRef90_A0A835PRP7/577-708 [subseq from] Protein kinase domain-containing protein n=1 Tax=Vanilla planifolia TaxID=51239 RepID=A0A835PRP7_VANPL\nWSSEMRLTFLRDTSDRIELESRENESELLKALESAVPVAFGGKWGDKLDPAFVNDMGRYRKYNYDSMRDLLRLIRNKLNHYRELPNELKETLGPVPQGFDRYFSTRFPRLLIEVYKVISIHCKEEDSFSKYF-----\n>UniRef90_A0A836IR88/778-912 [subseq from] non-specific serine/threonine protein kinase n=6 Tax=Salix TaxID=40685 RepID=A0A836IR88_9ROSI\nWDSELRLSFLRDTSDRVELEDRSD-SALLKALEGIAPTALGgGKWNEKMEHAFIIDIGRHRRYKFDDIRDLLRVIRNKLNHYRELPNEIQELVGPVPEGYDNYFASRFPKLLIEVHKVVWKYCREEECFHKYFKSN--\n>UniRef90_A0A2I0WTK2/829-962 [subseq from] Serine/threonine-protein kinase/endoribonuclease IRE1a n=4 Tax=Dendrobium TaxID=37818 RepID=A0A2I0WTK2_9ASPA\nWSSEMRLSFLRDISDRIELEDRENESELLKELENVGATAFGGKWGEKLDAAFINDMGRYRKYNFGCLRDLLRVIRNKLNHYRELSKELKEILGPVPEGFDQYFSTRFPKLLIEVYKVVCLYCKEEDSFRKYFDS---\n>UniRef90_S8E4P1/701-826 [subseq from] non-specific serine/threonine protein kinase (Fragment) n=1 Tax=Genlisea aurea TaxID=192259 RepID=S8E4P1_9LAMI\nWSSEMRLSFLRDASDRVELE---DGSELLQELENMA--TGVGRWDEKMDTVFIQDLGRYRRYKYDSVRDLLRVIRNKLNHYRELSKEVQLVLGSVPDGFDSYFSTRFPRLLMEVYRVIIKYCADEEIFHKY------\n>UniRef90_A0A7I8IZL0/306-437 [subseq from] Endoribonuclease n=1 Tax=Spirodela intermedia TaxID=51605 RepID=A0A7I8IZL0_SPIIN\nWSCEERLSFLRDASDRVELEDREKESELLEALESSQVAAFGGKWGDKLDAPLIADMGRYRRYRFDCVRDLLRVIRNKLNHYRELPRDLQELLGSVPEGFDYYFKARFPSLLIEVYKVMHRHCQDDPSFQKYF-----\n>UniRef90_A0A803KXH9/713-848 [subseq from] Protein kinase domain-containing protein n=1 Tax=Chenopodium quinoa TaxID=63459 RepID=A0A803KXH9_CHEQI\nWNSEMRLSFLHDASDRVELEDREANSSILKDLESIAPTAIGTKWNIKLEPQFINDIGRYRRYKYESVRDLLRVIRNKLNHYRELPAEIQGLLGSVPDGFDEYFMNRFPRLLIEVYKVVSKFCRSEKWFQKYIQDSV-\n>UniRef90_A0A5B6VDR2/759-874 [subseq from] Glycoside hydrolase, family 17 n=1 Tax=Gossypium australe TaxID=47621 RepID=A0A5B6VDR2_9ROSI\nWSSEMRLSFLREASDRVELEDRKSESEVLNELESIAAVALDGKWDEKLEPAFLNNIGHYRRYKFDSIRDLLRVIRNKQNHYREIPQDIQELLGPLPEGFDGYFSSRFPKLLIEVYK---------------------\n>UniRef90_A0A6P5YI42/787-921 [subseq from] non-specific serine/threonine protein kinase n=3 Tax=Durio zibethinus TaxID=66656 RepID=A0A6P5YI42_DURZI\nWSCEMRLSFLRDTSDRVELEDRNSDSDILKALEGIAPMALGGKWNEKMEPAFLANIGYYRRYKFDSVRDLLRVMRNKSSHYGELPKEIQELVGPVPEGFDGYFASRFPRLFIEVYKVVSRHCREEECFQKYFKSN--\n>UniRef90_A0A804KMC5/834-966 [subseq from] non-specific serine/threonine protein kinase n=5 Tax=Musa acuminata subsp. malaccensis TaxID=214687 RepID=A0A804KMC5_MUSAM\nWSSETRLSFLRDVSDRVELEDR--GSDILKALENIAPLAFGGKWDEKLDAAFITDMGRYRKYRFNCVRDLLRVIRNKLNHYRELPKELQETLGPVPEGFDMYFRSLFPKLLIEVYKVVCRYCKEEDSLGKYFRSS--\n>UniRef90_A0A8X8WTS5/240-368 [subseq from] Uncharacterized protein n=1 Tax=Salvia splendens TaxID=180675 RepID=A0A8X8WTS5_SALSN\nWSAEMRLSFLRDTSDRVELEDREVQSDLLKSLENIGPLALGGRWNEKLDPSFLNNIGQYR---FHSVRDLLRVMRNKLSHYREIPAEIQQLIGAVPEGFDRYFRSRFPKLLIEVYKVMSKYCSKEDCFAKYF-----\n>UniRef90_A0A1S2YT16/782-914 [subseq from] serine/threonine-protein kinase/endoribonuclease IRE1a-like isoform X1 n=3 Tax=Cicer arietinum TaxID=3827 RepID=A0A1S2YT16_CICAR\nWSSETRLSFLRDTSDRVELEDREISSDLSRALERIATTALGGKWDEKMEPALIANIGYYRRYKFNSVRDLLRVMRNKLNHYGELPKEIQELVGPVPEGFNDYFANRFPRLLIEVYKVISKHCKEEECFQRYFK----\n>UniRef90_A0A2P5WKX9/631-749 [subseq from] Non-specific serine/threonine protein kinase n=2 Tax=Gossypium barbadense TaxID=3634 RepID=A0A2P5WKX9_GOSBA\nWSSEMRLSFLREASDRVQLEDRKSESEVLNELESIAAVALDGKWDEKLEPAFLNNIGHYRRYKFDSVRDLLRVIRNKQNHYREIPQDILELLGPLPEGFDGYFSSRFPKLLIEVYKGLL------------------\n>UniRef90_A0A803LNN8/746-881 [subseq from] Non-specific serine/threonine protein kinase n=3 Tax=Chenopodium quinoa TaxID=63459 RepID=A0A803LNN8_CHEQI\nWNCEMRLSFLHDASDRVELEDREANSSILKDLESIAPTAIGTKWNIKLEPQFINDIGRYRRYKYESVRDLLRVIRNKLNHYRELPAEIQGLLGSVPDGFDEYFMNRFPRLLIEVYKVASKFCRSEKWFQKYIQDSV-\n>UniRef90_A0A6A1UNC2/713-801 [subseq from] non-specific serine/threonine protein kinase n=1 Tax=Morella rubra TaxID=262757 RepID=A0A6A1UNC2_9ROSI\nWSSETRLSFLRDASDRVELEDWETDSQLLKALESIGTVALGTKWDQKMEPAFISNIGYYRRYRFDSVRDLLRVMRNKLNHYGELPKEIQ------------------------------------------------\n>UniRef90_A0A6A1UNC2/819-866 [subseq from] non-specific serine/threonine protein kinase n=1 Tax=Morella rubra TaxID=262757 RepID=A0A6A1UNC2_9ROSI\n---------------------------------------------------------------------------------------LEELLGPVPEGYDSYFASRFPRLLMEVYKVVCEYCSAEEWFQKYFKTN--\n>UniRef90_A0A843WRX7/824-955 [subseq from] Non-specific serine/threonine protein kinase n=1 Tax=Colocasia esculenta TaxID=4460 RepID=A0A843WRX7_COLES\nWSSEMRLSFLRDASDKVELEDRESDSEFVKALESIGSVAFGGKWGDRLDGPLITDIGRYRKYRFDCTRDLLRVIRNKMNHYGELPMELQELLGSAPDGFDNYFKARFPKLLIEVYKVMYIYCREDPSFRRYF-----\n>UniRef90_UPI001CC3E895/189-325 [subseq from] serine/threonine-protein kinase/endoribonuclease IRE1a-like n=1 Tax=Telopea speciosissima TaxID=54955 RepID=UPI001CC3E895\nWSSEKRLSFLRDTSDRLQIGDRGTKSGLLKALGSVAPVALGGKWNEKMEAVFINYICRYRQYKFGSIRDLLRAMRNTLNHYGELPKEIQEILGPVPEGFDGYFSCRFPRLLIEVYKVIYKYCREEECFSKYFKDSLF\n>UniRef90_A0A6A6NHY9/698-817 [subseq from] (1->3)-beta-glucan endohydrolase n=1 Tax=Hevea brasiliensis TaxID=3981 RepID=A0A6A6NHY9_HEVBR\nWTSEKRLLFLQDVSDRVELEDRENESELLTALETVGTMALNGKWDEKMEAAFINNIGRYRRYKYDSVRDLLRVIRNKSHHYRELPQEIKEILGSHPEGFENYFSCRFPKLLIEVFKVIYS-----------------\n>UniRef90_A0A835ILN3/737-880 [subseq from] Non-specific serine/threonine protein kinase n=1 Tax=Coptis chinensis TaxID=261450 RepID=A0A835ILN3_9MAGN\nWSSETRLSFLRDASDRVELKdsendsdilsNRQKISEILKSLENVAVIALGGNWDQKMETTFIANIGQYRRYKFDSMRDLLRVVRNKLNHYGDLPKEIQELLGSVPEGFDSYFATRFPKFFIEVYKVFYEHCKEEKWFKNYLRS---\n>UniRef90_UPI001FB11EE5/724-855 [subseq from] serine/threonine-protein kinase/endoribonuclease IRE1b-like n=1 Tax=Impatiens glandulifera TaxID=253017 RepID=UPI001FB11EE5\nWDSEMRLSFLRDASDRVELENREFESEVLSALESTSTIAFGGlKWDERIDGAIINDLGRYRKYKFDSVRDLLRVIRNKLNHYRELSAEVKGVLGPIPDGFNNYFSARFPNLLMEVYKVLCRYCREEVSLQKY------\n>UniRef90_A0A2Z6PV10/685-812 [subseq from] Non-specific serine/threonine protein kinase (Fragment) n=4 Tax=Trifolium TaxID=3898 RepID=A0A2Z6PV10_TRISU\nWSSETRLSFLRDTSDRVELEEKNLSSSLLRALESIATAALGGKWDENMEPAFIANISRYRRYKFNSVRDLLRVMRNKLNHYGELPQEIQELVGPVPEGFNDYFANRFPRLLIEVYNVICKHCKEEECF---------\n>UniRef90_A0A5B6UL50/152-282 [subseq from] Serine/threonine-protein kinase/endoribonuclease IRE1a-like n=1 Tax=Gossypium australe TaxID=47621 RepID=A0A5B6UL50_9ROSI\nWSCEMKLSFLQETSDRVELEDRKVDSDILKALESVAPMALGGKWNEKMEHAFIANIGYYRRYKFDSVRDLLRVMRNKSHHYRELPLEIQELVGSVPEGFYGYFASRFPRLFIEVYKVVSRRCREEECFQKY------\n>UniRef90_A0A7J6WFB8/271-406 [subseq from] Serine/threonine-protein kinase/endoribonuclease IRE1 n=1 Tax=Thalictrum thalictroides TaxID=46969 RepID=A0A7J6WFB8_THATH\nWNSETRLLFYRDASDMLELEDRENDSDILKALENVVPTALGGNWDPTMEATFISNIGRCRRYKFDSMRDLLRAIRNKLNHYIELPKEIQEILRPVPDGFNGYFAGRFPRFLIEVYKICYKFCKEEEWFIKYFNNSV-\n>UniRef90_G7L8P6/712-843 [subseq from] Endoribonuclease/kinase IRE1-like protein n=2 Tax=Medicago truncatula TaxID=3880 RepID=G7L8P6_MEDTR\nWNSETRLSFLRDTSDRVELEDRYlHSSDLLRDLESIAATALGGKWDEKMEPAFIVNIGRYRRYNFNSVRDLLRVMRNKLNHYGELPPQIQELVGPVPEGYDDYFANRYPRLLIEVYNVICKHCKEEECFQRY------\n>UniRef90_UPI0018AEEB16/813-949 [subseq from] serine/threonine-protein kinase/endoribonuclease IRE1-like n=1 Tax=Dioscorea cayennensis subsp. rotundata TaxID=55577 RepID=UPI0018AEEB16\nWSSEMRLSFLRDVSDRVEQEDKGSPSELLEALENVSPVAFGGKWNDKLDSAFISDMGRYRKYNFEFTRDLLRVIRNKLSHYRELANELQEILGPVPEGFDNYFSKRFPNLLIEVYKVISRYCRQEVCFQKYFESILF\n>UniRef90_A0A835LIZ6/734-854 [subseq from] non-specific serine/threonine protein kinase n=1 Tax=Coptis chinensis TaxID=261450 RepID=A0A835LIZ6_9MAGN\n-------------EARVELEDRENNSDILNALENVAPTALGGNWDVKMETKFLNNIGRYRRYKFESARDLLRVVRNKLNHYRELPKEIQEILGPVPEGFDGYFSSRFPKFLIEVYKVIYRYCWEEECFRKYFKT---\n>UniRef90_UPI0009E4A96F/826-957 [subseq from] serine/threonine-protein kinase/endoribonuclease IRE1a-like n=1 Tax=Phalaenopsis equestris TaxID=78828 RepID=UPI0009E4A96F\nWSSEMRLSFLRDISDRIELEDRENEPELPKALENAGAFAFGGKWGEKLDAALINDMGRYRKYNFGSMRDLLRVIRNKQNHYRELSKELKEILGPVPEGFDLYFSSRFPRLLIEVYKVICIHCKEETFLRKYF-----\n>UniRef90_UPI001CC59FA2/409-542 [subseq from] serine/threonine-protein kinase/endoribonuclease IRE1a-like n=1 Tax=Telopea speciosissima TaxID=54955 RepID=UPI001CC59FA2\nWSSEKRLSFLRDTSDRVQIERGIE-SELLNALENVAPVAFDGKWNKKLEAVFINNIGHYKLYKFGSTCDLLRLMRNKLNHYQELPKETQEILGPVPEGFDDYFSLRFPRLLIEVYKVVCTYCKEEECFSKYFKDS--\n>UniRef90_A0A1R3FZJ8/750-858 [subseq from] Glycoside hydrolase, family 17 n=1 Tax=Corchorus olitorius TaxID=93759 RepID=A0A1R3FZJ8_9ROSI\nWSSETRLSFLRDASDRVELEDRESESDLLNALESAAAVALDGNWDEKMETAFINNIGRYRRYKFDSVRDLLRVIRNKLNHYRELPQDIQELLGPVPEGFDGYFSSRpFP-----------------------------\n>UniRef90_A0A059AIR2/793-925 [subseq from] non-specific serine/threonine protein kinase n=5 Tax=Myrtoideae TaxID=1699513 RepID=A0A059AIR2_EUCGR\nWSSEMRLSFLRDVSDRVELEDRALNSDLLKAVESTAPMVFGGKWDEKIEPEFMADIGRFRRYNYSCVRDLLRVVRNKLSHYRELPERVQELLGPVPEGCDNYFAKRFPRLLIESYKVVSKFCKEEECFQKYFR----\n>UniRef90_A0A443P1H8/795-925 [subseq from] non-specific serine/threonine protein kinase n=1 Tax=Cinnamomum micranthum f. kanehirae TaxID=337451 RepID=A0A443P1H8_9MAGN\nWNSMVRLWFLREVSDMVELKDKVGESDLLRALENTAPVALGGNWDEKMEASFITNFGRQRRYKNDSIRDLLRLIRNKLNHYGELPKEIQELLGSVPEGFYNYFAIRFPKLFIEVYKVIYNHCRKEDNFRIY------\n>UniRef90_A0A6D2I6K3/703-836 [subseq from] Protein kinase domain-containing protein n=1 Tax=Microthlaspi erraticum TaxID=1685480 RepID=A0A6D2I6K3_9BRAS\nWNSHTRLSFLKDASDRLDIEKREE-SDLLAAVEGTsAAVTLKVNWDKKLDSIFLNDIVSYRPYRYDSIKELLRAIRNPMNHYIALSKEVKELIGSLPEGCDMYFSSKFPKLLIEVYQVLLSYCYDEDLFSKYFKT---\n>UniRef90_A0A1U8MHL2/776-906 [subseq from] non-specific serine/threonine protein kinase n=22 Tax=Gossypium TaxID=3633 RepID=A0A1U8MHL2_GOSHI\nWSCEMKLSFLQETSDRVELEDRKVDSDILKALESVAPTALGGKWNEKMEHAFIANIGYYRRYKFDSVRDLLRVMRNKSHHYRELPIEIQELVGSVPEGFYGYFASRFPRLFIEVYKVVCRRCREEECFQKY------\n>UniRef90_A0A7J8WR59/559-689 [subseq from] Protein kinase domain-containing protein n=1 Tax=Gossypium aridum TaxID=34290 RepID=A0A7J8WR59_GOSAI\nWSCEMKLSFLQETSDRVELEDRKVDSDFLKALESVAPMALGGKWNEKMEHAFIANIGYYRRYKFDSVRDLLRVMRNKSHHYRELPIEIQELVGSVPEGFYGYFASRFPRLFIEVYKVVSRRCREEECFQKY------\n>UniRef90_A0A8B8N0R3/792-927 [subseq from] non-specific serine/threonine protein kinase n=4 Tax=Rhodamnia argentea TaxID=178133 RepID=A0A8B8N0R3_9MYRT\nWSSEMRLSFLRDISDRVELEDRAPNSGLLKALESTAPVVFGGKWDEKMEPEVVADIGRFRRYNYGCVRDLLRAVRNKLSHYRELPEKVQELFGPVPEGYDNYFAKRFPRLLIESYRVVSKFCKEEECFQKYFRSDV-\n>UniRef90_A0A3S3N900/808-939 [subseq from] non-specific serine/threonine protein kinase n=1 Tax=Cinnamomum micranthum f. kanehirae TaxID=337451 RepID=A0A3S3N900_9MAGN\nWSSEKRLLFLQDASDRVELADRVGDSDILQALENVAPVALNGNWDEKMEATFIKNIGNYRRYKYDSIRDLLRLIRNKSNHYIDLPQEVQELVGPYPDGCYDYFARRFPKLLIEVYKVIYSYCRDEILFRKIT-----\n>UniRef90_A0A1Y1HQ36/115-247 [subseq from] Serine/threonine-protein kinase n=1 Tax=Klebsormidium nitens TaxID=105231 RepID=A0A1Y1HQ36_KLENI\nWSAEKRLAFLRDASDRVELEDREEGSLLLAAMESVGQSAAIGAWDVQLDKALLENLGKYRRYNSRSIRDLLRVIRNKCNHYRELPQSVKELLGPLPDGFLSYFTGKFPHLLMEVYKVLYTHCKQEDVVGKYFR----\n>UniRef90_D8S8C5/122-252 [subseq from] Protein kinase domain-containing protein (Fragment) n=4 Tax=Selaginella moellendorffii TaxID=88036 RepID=D8S8C5_SELML\nWPPQQRLQFLITASDRVEREDREASSAVLTALEAVAPTALGGAWDEKLDPLLINNLGRYRQYNYQAVRDLLRVIRNKANHYRELPADVQQILGSIPQGYESYFRTRFPKLLMEVYKVIADHCWEEEMFQPY------\n>UniRef90_S8DN01/629-763 [subseq from] non-specific serine/threonine protein kinase (Fragment) n=1 Tax=Genlisea aurea TaxID=192259 RepID=S8DN01_9LAMI\nWNAETRLLFLRDCSDRLELEDmaKTAGSDLLKSLESIAPVALGggGRWSDRMEAAFLDNVRRYRKYRFDSVRDLLRVIRNKMNHYGELPPEIQNIIGGFPEGFDAYFGSRFPGLLIHVYKVMFGYCCEEEGFLRY------\n>UniRef90_A0A833RCG1/769-900 [subseq from] Serine/threonine-protein kinase/endoribonuclease IRE1a n=1 Tax=Carex littledalei TaxID=544730 RepID=A0A833RCG1_9POAL\nWNAELRVSFLRDTSDRIDKANE---LDLINAMESVASVAFGGKWNEKLDPALIADLGRYRKYNFESVRDLLRVIRNKSGHYRELPSELQESLGSLPEGFDRYFATRFPKLLIEVYKVVCTHCREEDSFSKYFRSS--\n>UniRef90_A0A251S991/419-550 [subseq from] Putative PUG domain, KEN domain, Serine/threonine-protein kinase, SIK1/2 n=3 Tax=Helianthus annuus TaxID=4232 RepID=A0A251S991_HELAN\nWNSEMRMSFLKDTSDRVEPEGRKGGSVVLTALESGGRIVFGGKWNVKMEPTFISNIQRHRWYKYTSVRDLLRVIRNTLNHYREFPMEIQELLGSVPEGSDDYFRGKFPKLLMEVYNVMYHHCKQEAWFRKYL-----\n>UniRef90_A0A2N9J1L9/1000-1124 [subseq from] KEN domain-containing protein n=1 Tax=Fagus sylvatica TaxID=28930 RepID=A0A2N9J1L9_FAGSY\n-----------ELSDRVELEDRETDSDLLKALESIGQVVLGGKWDEKMEPAFITNLGHYRRYKFDSVRDLLRVIRNKLNHYRELPKQIQVLVGPVPEGYDSYFASRFTRLFIEVYKVVYRHCMEEECFQRYFKSNV-\n>UniRef90_A0A0A9J7Z6/75-205 [subseq from] Protein kinase domain-containing protein n=1 Tax=Arundo donax TaxID=35708 RepID=A0A0A9J7Z6_ARUDO\nWSPELRVSFLRDTSDRIEKTS---ETDLINALESIGPVAFGGKWGEKLDAALVTDMGRYRKYNFESTRDLLRYIRNKSGHYRELPEDLKELLGSLPEGFDRYFSSRFPKLLIEVYKVMCVHCKDEEVFSKYFKG---\n>UniRef90_A0A8J5BET2/786-916 [subseq from] non-specific serine/threonine protein kinase n=3 Tax=Zingiber officinale TaxID=94328 RepID=A0A8J5BET2_ZINOF\nWSPETRLSFLRDLSDRIESKKRNNEADLLEALKNTASAAFGGQWKEKLDAALITDMVRYRKYQFDCMRDLLRVIRNKLIHYKDLPEPLQEILGPVPEGFDSYFASRFPKLLIEVYKVAFQYCKEEDFFQEI------\n>UniRef90_UPI0015890295/35-152 [subseq from] serine/threonine-protein kinase/endoribonuclease IRE1b-like n=1 Tax=Populus alba TaxID=43335 RepID=UPI0015890295\nWTSERRLSFVQDVSDRVELEDRENESELLNALESTATPALNGKWDEKMEAAFIDNIGCYRHYTLDSARDLLRVIRNKSHHCRELPQEIKELLGSHPEGFESCSSRRFPKLLIEVYKVI-------------------\n>UniRef90_A0A0K9PS84/729-862 [subseq from] Serine/threonine-protein kinase/endoribonuclease IRE1b n=1 Tax=Zostera marina TaxID=29655 RepID=A0A0K9PS84_ZOSMR\nWDSENRLSFLRDASDRIDVEDKNSESELVSAIENIATITFGGKWGDKLDALLLTDVGRYRKYRFESTCDLLRVIRNKLSHYRQLSNQLQQIIGPFPQGFDDYFSRKFPKLFIEVYIVINKYCRDDELFKRYFKT---\n>UniRef90_A0A8X7NU76/3013-3111 [subseq from] Uncharacterized protein n=1 Tax=Brassica carinata TaxID=52824 RepID=A0A8X7NU76_BRACI\nWNADMRLSFLRDASDR-----------LLAALESTAAVTLNGRWDEKLDSIFLDNIGRYRRYKFDSIRDLLRVIRNKLNHYRELPSELQELLGSVPEGFDSDEKTDLPRL---------------------------\n>UniRef90_A0A453PZ12/156-283 [subseq from] Serine/threonine-protein kinase/endoribonuclease IRE1 n=1 Tax=Aegilops tauschii subsp. strangulata TaxID=200361 RepID=A0A453PZ12_AEGTS\nWSPELRLLFLRDTSDRIEKTT---ETDLLNALESIGLQAFGGKWREKLDDGLVADVGRYRKYNFESTRDLLRLIRNKSGHYRELPADLKELLGSLPEGFDRYFSSRFPKLLIEVYKVMSVYCKDEEDFRKY------\n>UniRef90_A0A199UKX3/802-927 [subseq from] non-specific serine/threonine protein kinase n=5 Tax=Ananas comosus TaxID=4615 RepID=A0A199UKX3_ANACO\nWSSEMRLSFLRETSDRIDKANE---TDLLNALENVAPSAFGGKWGEKLDAALIADMGRYRKYNFESLRDLLRLIRNKSSHYRELPTELQEKIGSFPEGFDQYFSSRFPRLLIEVYKVMCTYCREEDSFS--------\n>UniRef90_A0A7J8TY83/1149-1265 [subseq from] non-specific serine/threonine protein kinase (Fragment) n=1 Tax=Gossypium klotzschianum TaxID=34286 RepID=A0A7J8TY83_9ROSI\nWSCEMKLSFLQETSDRVELEDRKVDSDILKALESVAPTALGGKWNEKMEHAFIANIGYYRRYKYDSVRDLLRVMRNKSHHYRELPIEIQELVGSVPEGFYGYFASRFPRLFIEVYKV--------------------\n>UniRef90_UPI0020091094/274-389 [subseq from] serine/threonine-protein kinase/endoribonuclease IRE1b-like n=1 Tax=Salvia hispanica TaxID=49212 RepID=UPI0020091094\n------------------LANTLKFQHLLEALENTGKAALDGKWDERMEPAFINDIGRFRRYRYDSVRDLLRVIRNKLNHYRELPREIQSILGSVPEGFNTYFSTRFPKLLIEVYHVIRCHCENEETFGKYFRG---\n>UniRef90_A0A811NK07/779-907 [subseq from] non-specific serine/threonine protein kinase n=12 Tax=Andropogoneae TaxID=147429 RepID=A0A811NK07_9POAL\nWSPEFRLSFLRDTSDRIEKTS---ETDLINALESIAPVAFGGKWGEKLDAALVTDMGRYRKYNFESIRDLLRYIRNKSGHYRELSDDLKGILGSLPEGFDRYFASRFPKLLIEVYKVLWVHCKEEEAFSKYF-----\n>UniRef90_UPI000D18AA53/323-439 [subseq from] LOW QUALITY PROTEIN: serine/threonine-protein kinase/endoribonuclease IRE1b n=1 Tax=Populus trichocarpa TaxID=3694 RepID=UPI000D18AA53\n--SERRLSFVQDVSDRVELEDRENESELLNALESTATLALTGKWDEKMEeAAFIDNIGCYRRYTFDSVRDLLRVVRNKSHHCREVPQEIKELLRSHPEGFESYFSRQFSKLLIEVYKVI-------------------\n>UniRef90_A0A6A4KY64/774-907 [subseq from] non-specific serine/threonine protein kinase (Fragment) n=2 Tax=Rhododendron TaxID=4346 RepID=A0A6A4KY64_9ERIC\n-------------FDRVELEDREADSDLLKALESIAPLALGTKWDEKMEPAFLNNIGKYRRYKFDSVRDLLRVMRNKLNHYRELPLKIqviefdywcsfQEILGPVPEGFDGYFGSRFPKLLMEVYKVLHKYCREEEGFNKYFKASV-\n>UniRef90_UPI002044BAE8/590-717 [subseq from] serine/threonine-protein kinase/endoribonuclease IRE1-like isoform X2 n=3 Tax=Triticinae TaxID=1648030 RepID=UPI002044BAE8\nWSPELRLLFLRDTSDRIEKTT---ETDLLNALESIGHQAFGGKWREKLDDGLVADVGRYRKYNFESTRDLLRLIRNKSGHYRELPADLKELLGSLPEGFDRYFSSRFPKLLIEVYKVMSVYCKDEEDFRKY------\n>UniRef90_A0A251SDB5/321-452 [subseq from] Putative GPCR kinase, PUG domain, KEN domain protein n=1 Tax=Helianthus annuus TaxID=4232 RepID=A0A251SDB5_HELAN\nWNSDMRMSFLKDTSDRVNLENRKV--SIVRVLENKGRVAFGRNWDEKMEPAFISYMGesKHRKYNYKRVRCLLRVIRNSLNHYRDLPKEIQELLGSVPEGFDDYFRCRFPKLLMNVYNVMYLYCKEEKWFCKYL-----\n>UniRef90_A0A1D6EVH3/424-553 [subseq from] Serine/threonine-protein kinase/endoribonuclease IRE1a n=1 Tax=Zea mays TaxID=4577 RepID=A0A1D6EVH3_MAIZE\nWSPELRLSFLRDTSDRIEKTS---ETDLINTLESIGSLAFGGKWGEKLDAALVTDMGRYRKYNFGSIRDLLRYIRNKSGHYRELSDDLKGILGSLPEGFDRYFASRFPKLLIEVYKVLWVHCKDEEAFSKYFK----\n>UniRef90_A0A2R6X9U4/728-859 [subseq from] Non-specific serine/threonine protein kinase n=2 Tax=Marchantia polymorpha TaxID=3197 RepID=A0A2R6X9U4_MARPO\nWDSEKRLSFLKDVSDRVELEIKDPNSTLMTELECLEPSVLCGGWDAKLDQALLQNIRGYRRYNFHSVRDLLRVIRNKANHFRELDEELQALLGPVPAGLDEYFSSRFPRLLIDIYQVIANHCRGESFWERYI-----\n>UniRef90_A0A6A4KXE6/453-588 [subseq from] Protein kinase domain-containing protein (Fragment) n=1 Tax=Rhododendron williamsianum TaxID=262921 RepID=A0A6A4KXE6_9ERIC\nWDSDTRLRFLHDVSDRLKLEERKADSDILKALESVSSLAFGTKWNKKMQSAFLKHIRKYRRYKYDSVCDLLRVVRNQLNHYLELPPEIQKILGPVNEGFESfdgYFRSRYPKLLMEVYKVMHQYCRDEEGFNKYFK----\n>UniRef90_UPI001D1A438A/591-718 [subseq from] serine/threonine-protein kinase/endoribonuclease IRE1-like isoform X2 n=1 Tax=Hordeum vulgare subsp. vulgare TaxID=112509 RepID=UPI001D1A438A\nWSPELRLLFLRDTSDRIEKTT---ETDLLNALESIGHQAFGGKWREKLDDGLVADVGRYRKYNFESTRDLLRLIRNKSGHYRELPTDLKESLGSLPEGFDRYFSSRFPKLLIEVYKVMSVYCKDEEDFRKY------\n>UniRef90_A0A2C9PG52/750-877 [subseq from] non-specific serine/threonine protein kinase n=12 Tax=Triticeae TaxID=147389 RepID=A0A2C9PG52_WHEAT\nWSPELRLLFLRDTSDRIEKTT---ETDLLNALESIGHQAFGGKWREKLDDGLVADVGRYRKYNFESTRDLLRLIRNKSGHYRELPADLKELLGSLPEGFDRYFSIRFPKLLIEVYKVMSVYCKDEEDFRKY------\n>UniRef90_UPI001F5D8F43/750-877 [subseq from] serine/threonine-protein kinase/endoribonuclease IRE1-like n=1 Tax=Lolium rigidum TaxID=89674 RepID=UPI001F5D8F43\nWSPELRLLFLRDSSDRVEKTT---ETDLLNALESIGHEAFGGKWREKLDDGLVADMGRYRKYNFESTRDLLRLIRNKSGHYRELSADLKELLGSLPEGFDRYFSSRFPKLLIEVYKVMYVHCKDEEAFRKY------\n>UniRef90_A0A7I4F805/793-924 [subseq from] non-specific serine/threonine protein kinase n=2 Tax=Physcomitrium patens TaxID=3218 RepID=A0A7I4F805_PHYPA\nWNSEQRLSFLLKASDRVEHEDRVSDSQVLPALEAIGPDVFGHSWETKLDSKLLDDGRRYRKYNFSSTRDLLRIIRNKSHHFLELPQDMQESLGPFPEGFETYFSNRFPRLLMEVYKVLHDYCKDEPTFKRYF-----\n>UniRef90_I1GUM2/759-886 [subseq from] non-specific serine/threonine protein kinase n=1 Tax=Brachypodium distachyon TaxID=15368 RepID=I1GUM2_BRADI\nWCPELRLLFLRDTSDRIEKTT---ETDLINALESIGYEAFGGKWREKLDDGLVADMGRYRKYNFESTRDLLRLIRNKSGHYRELPADLKELLGSLPEGFDRYFSSRFPKLLIEVYKVMSVHCKDEEAFRKY------\n>UniRef90_K3ZQG6/805-933 [subseq from] non-specific serine/threonine protein kinase n=25 Tax=Paniceae TaxID=147428 RepID=K3ZQG6_SETIT\nWSPELRLSFLRDTSDRIEKTS---ETDLINALEGVGPVAFGGKWGDKFDAALVTDMGRYRKYNFESIRDLLRYIRNKSGHYRELSDDVKAILGSLPEGFDRYFASRFPKLLIEVYKVMWVHCKEEEAFSKYF-----\n>UniRef90_A0A834GBX7/368-503 [subseq from] Protein kinase domain-containing protein n=1 Tax=Rhododendron simsii TaxID=118357 RepID=A0A834GBX7_RHOSS\nWDSDTRLWFLHDVSDRLKLEERKANSDILKALESVSSLAFGTKWNRKMGRAFLKHIGKYRQYNYDSVHDLVRVVRNQLNHYSELPLEIQKILGPGNEGFDGYFRSRYPKLLMEVYKVMHQFCREEERLNKYFKGSV-\n>UniRef90_A0A835BUC5/799-930 [subseq from] non-specific serine/threonine protein kinase n=2 Tax=Digitaria exilis TaxID=1010633 RepID=A0A835BUC5_9POAL\nWSPELRLSFLRDTSDRIEKTS---ETDLINALESVGPVAFggSGKWGDKLDAALVTDMGRYRKYNFESIRDLLRYIRNKSGHYRELSEDLKAILGSLPEGYDRYFASRFPKLLIEVYKVMWVHCKEEEAFSKYFN----\n>UniRef90_A0A8T2SIU1/720-850 [subseq from] non-specific serine/threonine protein kinase n=3 Tax=Ceratopteris richardii TaxID=49495 RepID=A0A8T2SIU1_CERRI\nWTSEKRLKFLCEASDRIEIEEKETKSSILEDLEVVSQLALGCSWAEKLDDVFIQNLGKYRKYNYNSIRDLLRVIRNKSNHFRELPQEVQSMFSSHPEGFEIYFRNKFPRLLLEVFKVMERHCKHEEGFQKY------\n>UniRef90_UPI001CC5F8F3/383-509 [subseq from] serine/threonine-protein kinase/endoribonuclease IRE1a-like n=1 Tax=Telopea speciosissima TaxID=54955 RepID=UPI001CC5F8F3\nWNSEKRLSFIQETSNRLKMEIK---SELLDALENVAPDAFGGKWNKKMEPVFINHIG-HKQYKFGSTRDLLRLMRNKSNHYRELPKEIQEILGPVPEGFNGYFSRRFPKLLIEVYKVVRTYCREEGSFSKY------\n>UniRef90_A0A0D9WYP0/767-895 [subseq from] Non-specific serine/threonine protein kinase n=1 Tax=Leersia perrieri TaxID=77586 RepID=A0A0D9WYP0_9ORYZ\nWSPELSLSFLRDTSDRIEKTS---ETDLINALEGVSAEAFGKNWGEKLDVALLADMGRYRKYSFDSTRDLLRLIRNKSGHYREFSDDLKELLGSLPEGFVRYFSRRFPKLLIEVYNIMYEKCKDEEAFGKYF-----\n>UniRef90_A0A8J5TEL1/375-502 [subseq from] Endoribonuclease n=1 Tax=Zizania palustris TaxID=103762 RepID=A0A8J5TEL1_ZIZPA\nWSPELRLSFLRDTSDRIEKTS---ETDLINALESINAEAFGKNWGEKLDAALLADMGRYRKYSFESTRDLLRLIRNKSGHYREFSDDLKELLGSLPEGFVRYFSSRFPKLLIEVFKIMSVHCKDEDAFSKY------\n>UniRef90_A0A2K1JII3/787-919 [subseq from] non-specific serine/threonine protein kinase n=2 Tax=Physcomitrium patens TaxID=3218 RepID=A0A2K1JII3_PHYPA\nWNSEQRLSFLLKASDRVEHEDRAPDSAVLPAVEAIGPDVFGSSWETKLDSKLLDDGRRYRKYNFSSVRDLLRIIRNKSHHFLELSQDMQESLGPFPDGFEIYFSTRFPRLLMEVYTVLHDHCKEEPTFKRYFE----\n>UniRef90_A0A7J0EMP5/575-705 [subseq from] Endoribonuclease/protein kinase IRE1-like protein n=1 Tax=Actinidia rufa TaxID=165716 RepID=A0A7J0EMP5_9ERIC\nWNSETRLLFFRDVSDTLELEDGESDSDLLKALESVAPRALCSKWDEKMEPAFINNIGRYRRYKYDSVCDLLRVMRNKLNHHRELPVEIQDQY--LKD-SIAIFANRFPKLLIEVYKVMHKYCREEDSFKRYFKG---\n>UniRef90_UPI0007754D77/601-728 [subseq from] serine/threonine-protein kinase/endoribonuclease IRE1 isoform X2 n=1 Tax=Oryza sativa subsp. japonica TaxID=39947 RepID=UPI0007754D77\nWSPELCLSFLRDTSDRIEKTS---ETDLIDALEGINVEAFGKNWGEKLDAALLADMGRYRKYSFESTRDLLRLIRNKSGHYREFSDDLKELLGSLPEGFVQYFSSRFPKLLIKVYEVMSEHCKDEEAFSKY------\n>UniRef90_UPI00125CE53C/713-842 [subseq from] serine/threonine-protein kinase/endoribonuclease IRE1a n=2 Tax=Ipomoea TaxID=4119 RepID=UPI00125CE53C\nWTSEKRLSFLRDTSDMLERED--WDSEILEALEATSRVSMRGRWHLKMHPQLLETILWYRDYSFDSVQDLLRAIRNVLNHYRELRPKIQAILGPIPEGFDAYFTSRFPRLLIEVYKVMSRHCRRQEWFQKYF-----\n>UniRef90_I0YYY0/261-393 [subseq from] Uncharacterized protein n=1 Tax=Coccomyxa subellipsoidea (strain C-169) TaxID=574566 RepID=I0YYY0_COCSC\nWPPQRRLSFLVDLSDRMENEDREEDQSLLAALEACSEEALGGRnWMARLDPDFLENLGRYRKYRPDSLRDLLRVIRNKHNHFRELPEQLQAKLGPMPDGFLSYFSSRFPNLLMATYCFGLHRCSEEPMLAKYY-----\n>UniRef90_A0A6P5FHK4/564-694 [subseq from] LOW QUALITY PROTEIN: serine/threonine-protein kinase/endoribonuclease IRE1-like n=1 Tax=Ananas comosus TaxID=4615 RepID=A0A6P5FHK4_ANACO\nWSAEKRLAFLREASDRIDKAS---EIDLLTSLENAAPSVFGRRWGKKLDAVLIAHMGRHRKYNFELLRDLLRLIRNMSSHYRELPAVLQVKTGSLPEGFDQYFSSRFPRLLIEVYKVMCTYCREENSFSKYLKR---\n>UniRef90_J3MKR1/486-613 [subseq from] Protein kinase domain-containing protein n=4 Tax=Oryza brachyantha TaxID=4533 RepID=J3MKR1_ORYBR\nWSPELCLSFLRDTSDRIEKIS---ETDLIDDLEGINAEAFGKNWGEKLDAALLADMGRYRKYSFESTRDLLRLIRNKSGHYREFSDDLKELLGSLPEGFVRYFSSRFPKLLIKVYEVMSKHCKDEDAFRKY------\n>UniRef90_A0A2H5Q4B9/769-857 [subseq from] Protein kinase domain-containing protein n=8 Tax=Citrus TaxID=2706 RepID=A0A2H5Q4B9_CITUN\nWSSEMRLSFLRDTSDRVELEDRETDSNLLKALESSASVSLGAKWDEKIEPIFITNIGRYRRYKFDSVRDLLRVVRNKLNHYRELPEEIQ------------------------------------------------\n>UniRef90_A0A811NAJ9/791-876 [subseq from] non-specific serine/threonine protein kinase n=1 Tax=Miscanthus lutarioriparius TaxID=422564 RepID=A0A811NAJ9_9POAL\nWCPELRLSFLRDTSDRIEKTSE---IDLINALESIGPVAFGGKWGEKLDAALVTDMGRYRKYNFESIRDLLRYIRNKSGHYRELSDDLK------------------------------------------------\n>UniRef90_A0A811NAJ9/894-938 [subseq from] non-specific serine/threonine protein kinase n=1 Tax=Miscanthus lutarioriparius TaxID=422564 RepID=A0A811NAJ9_9POAL\n---------------------------------------------------------------------------------------FQGILGSLPEGFDRYFASRFPKLLIEVYKVLWVHCKDEEAFSKYF-----\n>UniRef90_A0A8J9WPQ6/865-996 [subseq from] non-specific serine/threonine protein kinase n=1 Tax=Coccomyxa sp. Obi TaxID=2315456 RepID=A0A8J9WPQ6_9CHLO\nWPPQRRLSFLVDLSDRMENEDREEDQSLLAALEACSEEALGGRnWMARLDPDFLDNLGRYRKYRPDSLRDLLRVIRNKHNHFRELPDALQAKLGPLPDGFLSYFSSRFPSLLMATYCFGLHRCAEEPMLAKY------\n>UniRef90_M8B7Q0/1110-1196 [subseq from] non-specific serine/threonine protein kinase n=1 Tax=Aegilops tauschii TaxID=37682 RepID=M8B7Q0_AEGTA\nWSPELRLLFLRDTSDRIEKTT---ETDLLNALESIGLQAFGGKWREKLDDGLVADVGRYRKYNFESTRDLLRLIRNKSGHYRELPADLKE-----------------------------------------------\n>UniRef90_M8B7Q0/1255-1300 [subseq from] non-specific serine/threonine protein kinase n=1 Tax=Aegilops tauschii TaxID=37682 RepID=M8B7Q0_AEGTA\n-------------------------------------------------------------------------------------VNYEELLGSLPEGFDRYFSSRFPKLLIEVYKVMSVYCKDEEDFRKY------\n>UniRef90_UPI00192EC310/369-506 [subseq from] serine/threonine-protein kinase/endoribonuclease IRE1a isoform X1 n=2 Tax=Eucalyptus grandis TaxID=71139 RepID=UPI00192EC310\nWSSEIRLSFFRDTSDRIQLEaERAPNSNFLNELESKAPLVFGKNWDDKIEPIFLANILKsNRRYNYSRLRDLLQVVRNKWSHYIEIPEEVQELLGPVPEDYYNYFTKRFPRLLMESYGVVSQFCKEEEGFRKYFDSNA-\n>UniRef90_A0A2G5DT40/724-815 [subseq from] Non-specific serine/threonine protein kinase n=2 Tax=Aquilegia coerulea TaxID=218851 RepID=A0A2G5DT40_AQUCA\nWNSETRLSFFRDASDRVELEDRENDSDILKALENVAPTALGGNWDSKMEAVFITNIGRYRRYKFDSMRDLLRVIRNKLNHYRELPKEIQVCV---------------------------------------------\n>UniRef90_M8AW81/584-670 [subseq from] non-specific serine/threonine protein kinase n=1 Tax=Triticum urartu TaxID=4572 RepID=M8AW81_TRIUA\nWSPELRLLFLRDTSDRIEKTT---ETDLLNALESIGHQAFGGKWREKLDDGLVADVGRYRKYNFESTRDLLRLIRNKSGHYRELPADLKV-----------------------------------------------\n>UniRef90_M8AW81/749-791 [subseq from] non-specific serine/threonine protein kinase n=1 Tax=Triticum urartu TaxID=4572 RepID=M8AW81_TRIUA\n----------------------------------------------------------------------------------------KELLGSLPEGFDRYFSSRFPKLLIEVYKVMSVYCKDEEDFRKY------\n>UniRef90_UPI0011D1D50D/307-438 [subseq from] serine/threonine-protein kinase/endoribonuclease IRE1a-like isoform X1 n=2 Tax=Syzygium oleosum TaxID=219896 RepID=UPI0011D1D50D\nWNSEMRLSFLGDVSDKVELEARAPNSDLLKALKNTAQLVFDGNWGDKIEPEVMADLRKRRKYDGSRVKDLLRAVRNKCSHYIEAPKEIKAILGSVPDGLDTYFARRFPRLLIESYRVVSRICKEEECFQKYS-----\n>UniRef90_A0A059AGV6/327-464 [subseq from] Protein kinase domain-containing protein n=1 Tax=Eucalyptus grandis TaxID=71139 RepID=A0A059AGV6_EUCGR\nWSSEIRLSFFRDTSDRIQLEaERAPNSDLLNELESKAPLVFGKNWDDKIEPIFLANILKsNRRYNYSRLRDLLQVVRNKWSHYIEIPEEVQELLGPVPENYYNYFTKRFPRLLMESYGVVSQFCKEEEGFRKYFDSNA-\n>UniRef90_UPI0011D1FD77/1088-1219 [subseq from] TMV resistance protein N-like n=1 Tax=Syzygium oleosum TaxID=219896 RepID=UPI0011D1FD77\nWSSEMRLSFLGDVSDKVELEARAPNSDLLKALENTAQLVFDGNWDDKIEPEVMADLRKRRKYDGSRVRYLLRAVRNKCSHYTEAPKEIKEILGSFPDGLEAYFARRFPRLLIESYRVVSRICKEEECFQKYS-----\n>UniRef90_A0A834GHU4/527-673 [subseq from] Protein kinase domain-containing protein n=1 Tax=Rhododendron simsii TaxID=118357 RepID=A0A834GHU4_RHOSS\nWNSEMRLSFLRDASDRVEREGR--GSAILKALQSIAPLVLDTkpaskrnkktvllKWDKKIEPALLNDSRNHRSYNYESVRDLLRLTRNKQNHIFDLPLEVQEILGPVPEGFDGYFRSQFPKLLIEVYKVMHKCCREEEWFSKYFKGSV-\n>UniRef90_A0A1R3HNL5/382-510 [subseq from] Protein kinase domain-containing protein n=1 Tax=Corchorus olitorius TaxID=93759 RepID=A0A1R3HNL5_9ROSI\nWNSEERLSFLEDASERLESENWWAGSVLLRELENTAPLVLGGNWNREMEPEFIADLLAFRNYKFGRVQDLLRAIRNKSSHYVRLPPKIQNLLGPYPEGYYDYFDSKFPKLFIEVYKLVYTHCREEDFFK--------\n>UniRef90_A0A8T0ITX3/797-926 [subseq from] non-specific serine/threonine protein kinase n=1 Tax=Ceratodon purpureus TaxID=3225 RepID=A0A8T0ITX3_CERPU\nWDGEKRHAFLLKASDRVEHEDRADDSVVLRALEAIGPNVFGASWETKLDSKLLEDGRRYRKYNFSSVRDLLRIIRNKSHHFMELPPDMQESLGPFPDGFEIYFSGKFPRLLMEVYKVLYEHCKEEPTFYK-------\n>UniRef90_A0A8B8J399/878-969 [subseq from] non-specific serine/threonine protein kinase n=1 Tax=Phoenix dactylifera TaxID=42345 RepID=A0A8B8J399_PHODC\nWSSEMRLSFLRDTSDRIELEDRENKSELMEAIENATSVAFGGKWNEKLDAAFITDMGRYRKYKFDCMRDLLRVIRNKLNHYRELPKELQEIH---------------------------------------------\n>UniRef90_UPI001E1C432A/832-959 [subseq from] LOW QUALITY PROTEIN: serine/threonine-protein kinase/endoribonuclease IRE1 n=1 Tax=Coregonus clupeaformis TaxID=59861 RepID=UPI001E1C432A\nWSLEKQLQFFQDVSDRIEKEPLD--GPIVRQLERGGRAVVKLDWREHITVPLQTDLRKFRSYKGGSVRDLLRAMRNKKHHYRELPAEVQETLGSIPDDFVSYFTSRFPHLLRHTYLAMHT-CAHDRSFLPY------\n>UniRef90_UPI001E1C432A/1048-1100 [subseq from] LOW QUALITY PROTEIN: serine/threonine-protein kinase/endoribonuclease IRE1 n=1 Tax=Coregonus clupeaformis TaxID=59861 RepID=UPI001E1C432A\n-----------------------------------------------------------------------------KHHYRELPAEVQETLGSIPDDFVSYFTSRFPHLLRHTYLAMHT-CAHDRSFLPY------\n>UniRef90_A0A6A6MFH5/747-779 [subseq from] non-specific serine/threonine protein kinase n=4 Tax=Hevea brasiliensis TaxID=3981 RepID=A0A6A6MFH5_HEVBR\nWSSEMRLSFLRDTSDRVELEDRESDSDLLKALE--------------------------------------------------------------------------------------------------------\n>UniRef90_A0A6A6MFH5/779-850 [subseq from] non-specific serine/threonine protein kinase n=4 Tax=Hevea brasiliensis TaxID=3981 RepID=A0A6A6MFH5_HEVBR\n-----------------------------------------------------------ERYKFDSVRDLLRVLRNKLNHYRELPKGIQELVGPVPEGYDSYFASRFPKLLIEVYKVVCRFCREEDCFQKY------\n>UniRef90_A0A383VZQ0/1010-1135 [subseq from] non-specific serine/threonine protein kinase n=1 Tax=Tetradesmus obliquus TaxID=3088 RepID=A0A383VZQ0_TETOB\nWSEEQRLQFLVDVSDRVENEDREPDPSLLHALESYSAPALGPNWGAALDPELISNLGKYRRYDYTAMRDLLRVVRNKRNHFREMPQELQRLMGPLPDGFYRYFSSRFPMLLLGVFFFALRHLEDDP-----------\n>UniRef90_A0A7J7PV49/281-411 [subseq from] Kinase-like domain-containing protein n=1 Tax=Scenedesmus sp. NREL 46B-D3 TaxID=2650976 RepID=A0A7J7PV49_9CHLO\nWSEEQRLQFLVDVSDRVENEDREPDPSLLHALEAHTAAALGPNWGAALDPELIANLGKYRRYDYTCLRDLLRVVRNKRNHFREMPIELQRLLGPLPDGFYRYFASRFPALLLGVYFFALRHLDDDPNLAKY------\n>UniRef90_A0A834LDK2/404-548 [subseq from] Protein kinase domain-containing protein n=1 Tax=Rhododendron simsii TaxID=118357 RepID=A0A834LDK2_RHOSS\nWDSDKRLSFLRDASDRIQQEG--FGSAILKGLGRIAPRVLgtkQGKninmvllnWDEKIDPSLLNDINNPRRYYYDRVCDLLRFIRNKKNHFFDLPREIQDTLGPVPEGFDGYFRSRFPKLLMEVYKVLHKYCSAEEWFKNYLKVSV-\n>UniRef90_A0A397URQ4/365-497 [subseq from] Kinase-like domain-containing protein n=1 Tax=Gigaspora rosea TaxID=44941 RepID=A0A397URQ4_9GLOM\nWSPSKRLSFLQDASDRFEIEERDPPSPLLQRLEQGVGKVIGSDWHKRIDKVFIENLGKYRKYDGSKIRDLLRALRNKKHHYQDLPEQVKRALGHIPDGFLYYFTSRFPNLMLHVYYVIAEFENlkNESIFKHY------\n>UniRef90_A0A2J6LRS1/616-746 [subseq from] Protein kinase domain-containing protein n=1 Tax=Lactuca sativa TaxID=4236 RepID=A0A2J6LRS1_LACSA\nWDPDTRLSFLRDASDRIELEDRKNDSDILKSLKSIGDYT---NWDKKLHKRLIKNIEHHREYNYDDVCDLLRAIRNKYNHYGQLSKKLQRMLGEVPTKFDGYFSSRFPKLVIETYNVLKGYSVEGEILHKYYKQ---\n>UniRef90_A0A507ECW0/872-1001 [subseq from] non-specific serine/threonine protein kinase n=1 Tax=Powellomyces hirtus TaxID=109895 RepID=A0A507ECW0_9FUNG\nWTPSQRLNFLADASDRLEIEPRDPPSPLLKTLERLAPKVVGPDWYRRIDRALLDNLGKYRKYEGALVRDLLRVVRNKKHHYQDLPPDVQQSLGSLPEGFVTYFTSRFPALLLHVYNVVADTKLRSEAMFK-------\n>UniRef90_A0A835PNR0/1-93 [subseq from] KEN domain-containing protein n=1 Tax=Vanilla planifolia TaxID=51239 RepID=A0A835PNR0_VANPL\n----MRLTFLRDTSDRIELENRENESELLKALESAVPVAFGGKWGDKLDPAFVNDMGRYRKYNYDSMRDLYALIRNKLNHYRELPNELKEALGPVPR----------------------------------------\n>UniRef90_A0A8B8PU63/670-802 [subseq from] serine/threonine-protein kinase/endoribonuclease IRE1a-like n=1 Tax=Rhodamnia argentea TaxID=178133 RepID=A0A8B8PU63_9MYRT\nWSSEIRLSFLRDVSDRVELEARAPNSDLLVALQSTAPDVFQENWASKIETDVMADLRRRRTYDGRRVRDLLRAVRNKFSHHMEAPEDVKEILGPVPDGLDAYFAVRFPRLLIESYKVVSNFCKEETCFQKYFS----\n>UniRef90_A0A7S3UGJ2/814-946 [subseq from] non-specific serine/threonine protein kinase n=1 Tax=Picocystis salinarum TaxID=88271 RepID=A0A7S3UGJ2_9CHLO\nWTPDIKLQFLCDVSDVVEHQNKTSDTNLLLILESFSSTAIGmGGWDKLLSSELLANLGQFRKYNYSSVRDLLRVIRNKKHHYQELPEELQEHLGHLPRGYLEYFTSRYPSLLLEMYSFVTEHCVDMPVFSKYF-----\n>UniRef90_A0A1Y2FF01/881-1011 [subseq from] non-specific serine/threonine protein kinase n=1 Tax=Protomyces lactucae-debilis TaxID=2754530 RepID=A0A1Y2FF01_PROLT\nWSAERRLNFLLDVSDRFELEERDPPSPLLLLLEAPAQQVVGDNWASKLDRHFLENLGKYRKYKGHSIMDLLRAMRNKKHHYQDLPEQVQQALGPLPQGFLTYFMSRFPLLLLHAYYLVKEHLHEEALFTSY------\n>UniRef90_A0A1D1ZSH2/487-619 [subseq from] Protein kinase domain-containing protein n=1 Tax=Auxenochlorella protothecoides TaxID=3075 RepID=A0A1D1ZSH2_AUXPR\nWPSAQRLAFLIDVSDRVEGEDRVEDGSMYEALEGLGLLAIpSGSWAPALDSRLVNNLGKYRRYNYASLRDLLRVIRNKHSHFRELPLDLQERLGPLPHGFLAYFEERFPSLLLACYYFAVRHCSDEPVFAKYL-----\n>UniRef90_A0A7S4P5U0/563-692 [subseq from] Protein kinase domain-containing protein (Fragment) n=1 Tax=Paramoeba aestuarina TaxID=180227 RepID=A0A7S4P5U0_9EUKA\nWNEEKQLNFLRDASDRMEIEGSD--SCIVRSLERNAESVVGSDWSRQLLPALVDNLGKYRKYEFFSVRDLLRVIRNKFNHYRDLPESLQAELGDLPGGFLSHFQDRFPLLFLAVYSTIHSHCSTERTFASYD-----\n>UniRef90_A0A059AIU4/342-471 [subseq from] Protein kinase domain-containing protein n=2 Tax=Eucalyptus grandis TaxID=71139 RepID=A0A059AIU4_EUCGR\nWSSKRRLSFLCDLSNRLQMEKRA-NSDLLKALQNTARVVFSGRWTDKIETEVMDHLNEYRTYNGRHVQDLLRAVRNESIHLREGPEKVQEIVGSVPEDVEAYFAKRFPGLLMESYKVAFQFCEKEDWFQKF------\n>UniRef90_A0A8T2I443/1020-1153 [subseq from] Putative Serine/threonine-protein kinase/endoribonuclease IRE1a n=1 Tax=Chlorella desiccata (nom. nud.) TaxID=1650286 RepID=A0A8T2I443_9CHLO\nWPAPRRLAFLIDVSDRVEGEDRSGDGTMYASLEALSpgVVGAAGSWAVPLDSGLISNLGKYRRYDFSSLRDLLRVVRNKHSHFRELPTELQQRIGPIPDGFLNYFASRFPRLIVNCFYFALRWCQEEPVFTKYF-----\n>UniRef90_A0A7S0IMS1/841-974 [subseq from] non-specific serine/threonine protein kinase n=1 Tax=Micromonas pusilla TaxID=38833 RepID=A0A7S0IMS1_MICPS\nWSDAKRLTFLVDVSDRVEMEDREVGgGRLLSLLERGAMKNaLgGGEWVPKLDPSLLENLGRYRKYNAAAVRDLLRVIRNKMSHFRELPAKVQATVGSPPDAFYRYFASRFPGLLLHAYAFAARECAHESMFRRY------\n>UniRef90_H2AUS3/986-1112 [subseq from] Non-specific serine/threonine protein kinase n=1 Tax=Kazachstania africana (strain ATCC 22294 / BCRC 22015 / CBS 2517 / CECT 1963 / NBRC 1671 / NRRL Y-8276) TaxID=1071382 RepID=H2AUS3_KAZAF\nWPTSKKLSFLLKVSDRFEVERRDPPSELLLKLESVSKnVITNADWSSKFDKSFLDNLGKYRKYNMDKLMDLLRALRNKYHHFMDLPEDLSEIMGPIPDGFYDYFSKRFPNLLMEIYHITREVLEDDQ-----------\n>UniRef90_A0A1Y1XHF8/332-466 [subseq from] Endoribonuclease n=1 Tax=Anaeromyces robustus TaxID=1754192 RepID=A0A1Y1XHF8_9FUNG\nWSPTKRLNFLQEASDRFEIEQRDPPSPLLVLLETNASLVVSGDWYKVIDKALRDNLGKYRKYNGGSVRDLLRSLRNKKHHYQDLPDYVKEALGPIPDGFLNYFTSRFPYLLLHIYYVIVNtkVLRNDSIFASYLN----\n>UniRef90_A0A1Y2D590/303-437 [subseq from] Protein kinase domain-containing protein n=1 Tax=Neocallimastix californiae TaxID=1754190 RepID=A0A1Y2D590_9FUNG\nWSPTQRLNFLQEASDRFEIEPRDPPSPLLQLLETNAKIVVSGDWYKVIDKALRDNLGKYRKYNGESVRDLLRSLRNKKHHYQDLPDYVKEALGPIPDGFLEYFTSRFPYLLLHIYYIIVNtkILRNDPIFESYLN----\n>UniRef90_A0A392MYC7/13-103 [subseq from] Serine/threonine-protein kinase/endoribonuclease IRE1a-like (Fragment) n=1 Tax=Trifolium medium TaxID=97028 RepID=A0A392MYC7_9FABA\nWSSETRLSFLRDTSDRVELEDKNLSSGLLRALESIATTALGGKWDENMEPTFIANISRYRRYKFNSVRDLLRVMRNKLNHYGELPQEIQVL----------------------------------------------\n>UniRef90_C1E5U8/839-972 [subseq from] non-specific serine/threonine protein kinase n=1 Tax=Micromonas commoda (strain RCC299 / NOUM17 / CCMP2709) TaxID=296587 RepID=C1E5U8_MICCC\nWSDAKKLTFLSDVSDRVEMEDREVGgKRLLGSLERDAMKNaLgGGEWVPKLDPSLLENLGRYRKYNAAAVRDLLRVIRNKMSHFRELPAKVQATVGSPPDAFYRYFATRFPGLLLHAYAFAARECAHESMFRRY------\n>UniRef90_A0A8S1IKJ7/787-917 [subseq from] non-specific serine/threonine protein kinase n=1 Tax=Ostreobium quekettii TaxID=121088 RepID=A0A8S1IKJ7_9CHLO\nWTKRKQLQFLIDLSDRIENEDRAEDKSLLRLLESYVKDATGGNWGARIDPKLISNLGQYRKYTYTSLRDLLRVIRNKHNHFREMSEDLKVLLGPIPEGFLGYFTSRFPELLIATYAFALEHCSQDSPLDKY------\n>UniRef90_A0A1Y1V295/356-486 [subseq from] Endoribonuclease n=1 Tax=Piromyces finnis TaxID=1754191 RepID=A0A1Y1V295_9FUNG\nWSSQQRLNFLQEASDRFEIEQRDPPSPLLQLLETNANLVVSNDWYKVIDKALLNNLGKYRKYNGGSVRDLLRALRNKKHHYQDLPDYVKDALGPIPDGFLHYFTSRFPLLLLHIYYVIINNkeLRNDSIFS--------\n>UniRef90_A0A1Y2CHL2/982-1114 [subseq from] Non-specific serine/threonine protein kinase n=1 Tax=Neocallimastix californiae TaxID=1754190 RepID=A0A1Y2CHL2_9FUNG\nWSPTQRLNFLQEASDRFEIEPRDPPSPLLQLLETNAEIVVSGDWYKVIDKALRDNLGKYRKYNGGSVRDLLRSLRNKKHHYQDLPDYVKEALGPIPDGFLEYFTSRFPYLLLHIYYVIVNtkILRNDPIFASY------\n>UniRef90_A0A8X8C077/112-200 [subseq from] Uncharacterized protein n=1 Tax=Populus tomentosa TaxID=118781 RepID=A0A8X8C077_POPTO\nWTSERRLSFVQDVSDRVELEDRENESELLNALESTATPALNGKWDEKMEAAFIDNIGCYRRYTLDSARDLLRVIRNKSHHCRELPQEIK------------------------------------------------\n>UniRef90_A0A4P9WK48/288-418 [subseq from] Kinase-like domain-containing protein n=1 Tax=Blyttiomyces helicus TaxID=388810 RepID=A0A4P9WK48_9FUNG\nWTPTKRLSFLQDASDRFEIEERDPPSGLLKQLERGASKVVGPDWYRRIDRTLLDNLSKYRKYDGSTIRDLLRALRNKKHHYQDLPPETKKALGELPDGFLSYFTSRFPGLLLHVYYVVAERLRDESMFRSY------\n>UniRef90_C1MMW0/229-362 [subseq from] Predicted protein (Fragment) n=1 Tax=Micromonas pusilla (strain CCMP1545) TaxID=564608 RepID=C1MMW0_MICPC\nWSRETRLGFLNDVSDRVEMEDREKGGHLLlAELDRGSwRGALGGKeWTSRLPAGLLDNLGKYRSYDGRALRDLLRVIRNKSNHYRELPKKIQDEVGSYPDGMYDYFARKFPGLLLHAYRFAKDNCAHEPEFRKF------\n>UniRef90_A0A8S1J8Z4/761-891 [subseq from] non-specific serine/threonine protein kinase n=1 Tax=Ostreobium quekettii TaxID=121088 RepID=A0A8S1J8Z4_9CHLO\nWTKRKQLQFLVDLSDRIENEDRAEDKSLLRLLESYVKDATGGNWGARIDPKLISNLGQYRKYTYTSLRDLLRVIRNKHNHFREMSEDLKELLGPIPEGFLGYFTSRFPELLNATYAFALAHCSQDAPLDKY------\n>UniRef90_A0A397JQ08/936-1068 [subseq from] non-specific serine/threonine protein kinase n=1 Tax=Diversispora epigaea TaxID=1348612 RepID=A0A397JQ08_9GLOM\nWSPSKRLGFLQDASDRFEVEERDPPSTLLQRLEQNATHIISPDWYKRIDRILVENLGKYRKYDGSRIRDLLRALRNKKHHYQDLPENVKRSLGEIPEGFLFYFTSRFPKLMLHVYYVIAEseSLRNESIFKHY------\n>UniRef90_A0A662Z1X6/848-923 [subseq from] non-specific serine/threonine protein kinase n=1 Tax=Acipenser ruthenus TaxID=7906 RepID=A0A662Z1X6_ACIRT\nWSREKQLQFFQDVSDRIEKEPAE-G-LIVNRLESGARTVVRTNWRMHISIPLQTDLRKFRTYKGNSVRDLLRAMRNKY-----------------------------------------------------------\n>UniRef90_A0A662Z1X6/1094-1221 [subseq from] non-specific serine/threonine protein kinase n=1 Tax=Acipenser ruthenus TaxID=7906 RepID=A0A662Z1X6_ACIRT\nWSREKQLQFFQDVSDRIEKEPAE-G-LIVNRLESGARTVVRTNWRMHISIPLQTDLRKFRTYKGNSVRDLLRAMRNKKHHYHELPLDVQATLGEVPDQFVQYFTSRFPRLLLHTHSAM-RICAHERLLHPY------\n>UniRef90_A4RTE7/253-371 [subseq from] Protein kinase domain-containing protein n=1 Tax=Ostreococcus lucimarinus (strain CCE9901) TaxID=436017 RepID=A4RTE7_OSTLU\nWDAEKKLQFLIDASDRVELEDRMSDRSLLRAFETRAKSSIAcDDWTKKLDAALLENLGRYREYDGTSLRDLLRVIRNKANHYRELPPKLQRTLGSYPDGLWRYVSIRFPALLLGVRDFF-------------------\n>UniRef90_A0A834GC96/465-609 [subseq from] Protein kinase domain-containing protein n=1 Tax=Rhododendron simsii TaxID=118357 RepID=A0A834GC96_RHOSS\nWDSDKRLSFLRDASDRVQRE--DSGSAILKELERRAPRVLGTKpaskrnqnmvllnWDKKIDPSLLNDIDNPRWYYYHRVRDLVRFIRNKKNHFFDLPPEIQDTLGPVPEGFDGYFRNRFPKLLMEVYKVLHKYCTEEEWFKRYFKG---\n>UniRef90_A0A7R9XRR8/758-889 [subseq from] non-specific serine/threonine protein kinase n=1 Tax=Ostreococcus sp. 'lucimarinus' TaxID=242159 RepID=A0A7R9XRR8_9CHLO\nWDAEKKLQFLIDASDRVELEDRMSDRSLLRAFETRAKSSIAcDDWTKKLDAALLENLGRYREYDGTSLRDLLRVIRNKANHYRELPPKLQRTLGSYPDGLWRYVSIRFPALLLGVRDFFAPSASREPTLAKY------\n>UniRef90_A0A8H3DNJ0/1070-1199 [subseq from] non-specific serine/threonine protein kinase n=1 Tax=Rhizoctonia solani TaxID=456999 RepID=A0A8H3DNJ0_9AGAM\nWTHSRRLTFLQDASDRFEIMEREPREPGLVALETGAVDIIGNDWQRRLDKMFIDNLGKFRKYDVTSVQDLLRALRNKKNHYQDLPDNVKRHLGPLPEGFLSYFTRRFPKLFLHVYCVVEDSTLKVEPMFH-------\n>UniRef90_A0A7R9V761/375-499 [subseq from] Protein kinase domain-containing protein (Fragment) n=1 Tax=Chlamydomonas euryale TaxID=1486919 RepID=A0A7R9V761_9CHLO\nWSAETKLQFLADVSDRCEGEDRQDDETLLRSLEAHAAPGLGPNWGAVLDPLLVANLGRFRRYDYQSLRDLLRVVRNKRAHFRDSPAELQALLGPMPAGFLGYFTSKFPNLLMAVYTFAVCHLSDD------------\n>UniRef90_A0A0L0HFX5/922-1053 [subseq from] non-specific serine/threonine protein kinase n=2 Tax=Spizellomyces TaxID=4815 RepID=A0A0L0HFX5_SPIPD\nWTPAMRLGFLQDASDRFEVEERDPPSAVLKVLERGGHKVIGNDWYRRMDRMLLDNLGKYRKYDGACVRDLLRALRNKKHHYQDLPPPVQKALGPLPEGFLTYFTSRFPSLLLHVYYVVSETkLRNEHLFRQY------\n>UniRef90_A0A0A8L490/1016-1140 [subseq from] non-specific serine/threonine protein kinase n=1 Tax=Kluyveromyces dobzhanskii CBS 2104 TaxID=1427455 RepID=A0A0A8L490_9SACH\nWGISKKLEFLLKVSDRFEVERRDPPSPLLLKLEEVStKVITNGDWTMKFDAVFMDNLGKYRKYKGEKLMDLLRALRNKYHHFRDLPDELAEVMGPIPDGFYKYFIQRFPNILMEIYYVVHRNLKD-------------\n>UniRef90_A0A2V0NMC3/999-1130 [subseq from] non-specific serine/threonine protein kinase n=1 Tax=Raphidocelis subcapitata TaxID=307507 RepID=A0A2V0NMC3_9CHLO\nWGVEQQLQFLVDVSDRVEFEDREPDQRLLTALEGFRTDAIGGsNWGAAVDAALVANLGRYRRYDYTCLRDLLRVVRNKRNHFREMPEALQRAMGPVPEGYCRYFTSRFPDLLMAVFVFAATHLEGDPHLAKY------\n>UniRef90_A0A2Z6P3L5/747-837 [subseq from] non-specific serine/threonine protein kinase n=1 Tax=Trifolium subterraneum TaxID=3900 RepID=A0A2Z6P3L5_TRISU\nWSSETRLSFLRDTSDRVELEEKNLSSSLLRALESIATAALGGKWDENMEPAFIANISRYRRYKFNSVRDLLRVMRNKLNHYGELPQEIQVL----------------------------------------------\n>UniRef90_A0A8B8P7W0/138-270 [subseq from] serine/threonine-protein kinase/endoribonuclease IRE1a-like isoform X1 n=3 Tax=Rhodamnia argentea TaxID=178133 RepID=A0A8B8P7W0_9MYRT\nWSSEKRLSFLRDICNRVELEAGAPNSRLLQELEKTAPTVFGESWDGKIEARVMDNLRRYGAYDGTRVRDLLQAVRDNFSHHKKAPKRVKKTFGSVPEGLDAYFAVRYPALLIESYRVLGQFCKKEKGFWEYFR----\n>UniRef90_A0A8H3CJE7/1070-1197 [subseq from] non-specific serine/threonine protein kinase n=1 Tax=Rhizoctonia solani TaxID=456999 RepID=A0A8H3CJE7_9AGAM\nWTHSRRLTFLQDASDRFEIMEREPREPGLVALETGAVDIIGNDWQRRLDKMFIDNLGKFRKYDVTSVQDLLRALRNKKNHYQDLPDNVKRHLGPLPEGFLSYFTRRFPKLFLHVYCVVEDSTLKVEPM---------\n>UniRef90_A0A8J4FZM4/329-378 [subseq from] Non-specific serine/threonine protein kinase n=1 Tax=Volvox reticuliferus TaxID=1737510 RepID=A0A8J4FZM4_9CHLO\nWSDERRLSFLVDISDRVENEDREPDTSLLAAMEAYAGVALAGPGAEALDA---------------------------------------------------------------------------------------\n>UniRef90_A0A8J4FZM4/396-493 [subseq from] Non-specific serine/threonine protein kinase n=1 Tax=Volvox reticuliferus TaxID=1737510 RepID=A0A8J4FZM4_9CHLO\n---------------------------LSAALSAALSSSVIPNWGACLPAELVANLGRYRRYDYTSLRDLLRVVRNKRNHFREMPPTLQAMLGPLPAGFLRFFVGRFPCLLLAVYVFALQHLADE------------\n>UniRef90_A0A0D2MZ90/957-1081 [subseq from] non-specific serine/threonine protein kinase n=1 Tax=Monoraphidium neglectum TaxID=145388 RepID=A0A0D2MZ90_9CHLO\nWSVEQRLNFLIDVSDRVEFEDREPDQSLLSALESFRPAALGpaPNWAASVDAELIVNLGKYRRYDYTSLRDLLRVVRNKKNHFREMPEALQRTMGPVPDGYFRFFNSRFPDLLMGVFVFAATHLA--------------\n>UniRef90_A0A139A6A2/300-421 [subseq from] Protein kinase domain-containing protein n=1 Tax=Gonapodya prolifera (strain JEL478) TaxID=1344416 RepID=A0A139A6A2_GONPJ\nWNPSKRLNFLQEVSDRFEIEEKHPPTPLLQKLESASSQIVGHDWYKKIDRYLVENLGKYRKYDGASIRDLLRALRNKKHHYQDLPEHVQRALGPLPDGFLNYFTSRFPSLLLHVYYIIADNA---------------\n>UniRef90_A0A1D8N4U6/1086-1216 [subseq from] non-specific serine/threonine protein kinase n=2 Tax=Yarrowia lipolytica TaxID=4952 RepID=A0A1D8N4U6_YARLL\nWNHKEQLDFLLEVSDRFEIEPRDPPSELLMQLERDAPSVVGSNWQEQLDPLLLENLGKYRKYHGDRVMDLLRAFRNKYHHFNDMPPELQKLMSPLPKGYMEYFTSRFPNLLMSIYYVVKDNLRHEHAFERF------\n>UniRef90_A0A066VE96/682-804 [subseq from] KEN domain-containing protein (Fragment) n=1 Tax=Rhizoctonia solani AG-8 WAC10335 TaxID=1287689 RepID=A0A066VE96_9AGAM\nWTPGRRLTFLQDASDRFEIMERDPREPGLVALETGAAEIIGNDWQRRLDKMFIDNLGKFRKYDVTSVQDLLRALRNKKNHYQDLPDNVKRHLGPLPQGFLSYFTRRFPKLFLHVYCVVEDSPL--------------\n>UniRef90_A0A090LBW7/778-905 [subseq from] Serine/threonine-protein kinase/endoribonuclease IRE1 n=1 Tax=Strongyloides ratti TaxID=34506 RepID=A0A090LBW7_STRRB\nWSNERKLQFLMDVSDRIEAE--KEGSSIIEALEEKNYTVVSRNWRNLISKCVSENLKKFRTYKYDSIRDLLRAIRNKKHHYRELPDEVKESLGELPNGFLNYFTSRFPKLLLHVYRAM-KICKYETIFQGY------\n>UniRef90_A0A074S286/1064-1184 [subseq from] non-specific serine/threonine protein kinase n=5 Tax=Rhizoctonia solani TaxID=456999 RepID=A0A074S286_9AGAM\nWTPARRLTFLQDASDRFEIMERDPREPGLVALETGAVEIIGNDWQRRLDKMFIDNLGKFRKYDVTSVQDLLRALRNKKNHYQDLPDHVKRHLGPLPDGFLSYFTRRFPKLFVHVYTVVEDS----------------\n>UniRef90_A0A8H8MQT9/1072-1201 [subseq from] non-specific serine/threonine protein kinase n=2 Tax=Ceratobasidium sp. AG-Ba TaxID=170446 RepID=A0A8H8MQT9_9AGAM\nWTPGRRLAFLQDASDRFEIMERDPREPGLVALETDAVTIVGTDWQRKLDKMFIDNLGKFRKYDVKSVQDLLRALRNKKNHYQDLPDNVKRHLGPLPEGFLSYFTKRYPKLFLHVYGVIENSALRTESMFR-------\n>UniRef90_A0A7S0Z7D8/762-895 [subseq from] non-specific serine/threonine protein kinase n=2 Tax=Ostreococcus mediterraneus TaxID=1486918 RepID=A0A7S0Z7D8_9CHLO\nWDAEKKIQFLIDASDRVELEDRMSDRTMLREFESCATKAIaCADWTVKLDKELLENMGRYREYDGSSLRDLLRVIRNKANHYRELPPRLQRKLGSYPDGFWNYVSTRFPSLLLHVRAFFItrTPSANEATLVKY------\n>UniRef90_A0A1R3HNP6/393-528 [subseq from] Protein kinase domain-containing protein n=1 Tax=Corchorus olitorius TaxID=93759 RepID=A0A1R3HNP6_9ROSI\nWDSETRLSFYKTASDRVQPDI-KSGSVLLTALEATATVVECENWDQKLNSdNFVDNIKSRRLrdpINFNSVRELVRVIRSKSDHYDEQTPDIKNLLGSYPEGYYDYFASKFPKLFIEVYKVFYTHCRGEDRFKKYFE----\n>UniRef90_A0A5N5QB34/1126-1247 [subseq from] non-specific serine/threonine protein kinase n=1 Tax=Ceratobasidium theobromae TaxID=1582974 RepID=A0A5N5QB34_9AGAM\nWNPGRRLAFLQDASDRFEIMERDPREPGLVALETSALDIVGTDWQRRLDKMFIDNLGKFRKYDVTSVQDLLRALRNKKNHYQDLPDNVKRHLGPLPEGFLSYFTRRFPKLFLHVYCVVSDSQ---------------\n>UniRef90_Q6CQY5/1020-1139 [subseq from] non-specific serine/threonine protein kinase n=2 Tax=Kluyveromyces lactis TaxID=28985 RepID=Q6CQY5_KLULA\nWGVSKKLEFLLKVSDRFEVERRDPPSPLLLKLEEVSAkVITTGDWSMKFDAVFMENLGKYRKYKGEKLMDLLRALRNKYHHFRDLPDELAEVMGPIPDGFYKYFIQRFPNLLMEIYYVVD------------------\n>UniRef90_A0A0C7MR19/982-1112 [subseq from] non-specific serine/threonine protein kinase n=1 Tax=Lachancea lanzarotensis TaxID=1245769 RepID=A0A0C7MR19_9SACH\nWSLPKKLEFLLKVSDRFEIERRVPPSDLLLRLEAVSEMVIpNRDWTVKFDTIFMDNLGKYRKYSGEKLMDLLRALRNKYHHFMDLPQELAEVMGPIPDGFYLFFARRFPRLLIEIYFVVREYLKDDQILGS-------\n>UniRef90_W0TBJ6/1006-1126 [subseq from] non-specific serine/threonine protein kinase n=1 Tax=Kluyveromyces marxianus (strain DMKU3-1042 / BCC 29191 / NBRC 104275) TaxID=1003335 RepID=W0TBJ6_KLUMD\nWSVSKKLEFLLKVSDRFEVERRDPPSPLLLKLEEVStKVITNDNWTLKFDAMFMENLGKYRKYKGEKLMDLLRALRNKYHHFRDLPQELEEVMGPIPNGFYKYFIQRFPNLLMEIYYVVEK-----------------\n>UniRef90_A0A6U3IRE8/329-462 [subseq from] Protein kinase domain-containing protein n=1 Tax=Mantoniella antarctica TaxID=81844 RepID=A0A6U3IRE8_9CHLO\nWSREKRLLFLNDLSDRLEMEDREAGGpALLAELEHDATrrALGGGDWEPRLDAGLRATLGHYRRYKAGEVRDLLRVIRNKMNHFRELPPKVQKEVGAPPDKFYEYFASRFPGLLMHTYWFAYRNCAHEPQFQKF------\n>UniRef90_A0A8H3HN50/1072-1194 [subseq from] non-specific serine/threonine protein kinase n=1 Tax=Rhizoctonia solani TaxID=456999 RepID=A0A8H3HN50_9AGAM\nWTPSRRLAFLQDASDRFEIMERDPREPGLVALETGAVEIIGNDWQRRLDKMFIDNLGKFRKYDVTSVQDLLRALRNKKNHYQDLPDNVKRHLGPLPEGFLSYFTRRFPKLFLHVYCVVEDSPL--------------\n>UniRef90_A0A8J4F566/154-202 [subseq from] Protein kinase domain-containing protein (Fragment) n=2 Tax=Volvox africanus TaxID=51714 RepID=A0A8J4F566_9CHLO\nWGDERRLGFLVDISDRVENEDREPDTSLLAAMEAYAGVALSGPGSEAPD----------------------------------------------------------------------------------------\n>UniRef90_A0A8J4F566/210-308 [subseq from] Protein kinase domain-containing protein (Fragment) n=2 Tax=Volvox africanus TaxID=51714 RepID=A0A8J4F566_9CHLO\n---------------------------LSAALSAALSSSAISNWGACLPPELVANLGRYRRYDYTSLRDLLRVVRNKRNHFREMPPTLQAMLGPLPAGFLRFFVGRFPCLLLAVYVFALQHLADEP-----------\n>UniRef90_A0A1E4SDE3/976-1103 [subseq from] non-specific serine/threonine protein kinase n=1 Tax=Suhomyces tanzawaensis NRRL Y-17324 TaxID=984487 RepID=A0A1E4SDE3_9ASCO\nWNPKKRLEFLLKVSDRFEIERRDPPSDLLLKLETHAKAVHRGNWHNKFDEEFIDNLGKYRKYHPEKLMDLLRAIRNKYHHYNDMPQQLQEQMSPLPDGFYKYFNIRFPNLLMEIYFLVNESLSTEHVF---------\n>UniRef90_Q759H2/1002-1122 [subseq from] non-specific serine/threonine protein kinase n=2 Tax=Eremothecium TaxID=33170 RepID=Q759H2_ASHGO\nWPVPKKLEFLLKVSDRFEIERRDPPSQLLLKLEASStKVIPNKDWHAKFDQVFMDNLGKYRKYHGEKLMDLLRALRNKYHHFHDLPEELAELMGPIPDGFYYYFIKRFPDLLMEIYYVVKA-----------------\n>UniRef90_G8Y171/1017-1146 [subseq from] non-specific serine/threonine protein kinase n=2 Tax=Pichia sorbitophila (strain ATCC MYA-4447 / BCRC 22081 / CBS 7064 / NBRC 10061 / NRRL Y-12695) TaxID=559304 RepID=G8Y171_PICSO\nWESGKKLQFLLKASDRFEIERRDPPSHILLALETVGEKVHNGNWHKKFDEVFMSNLGKYRKYHPDKLMDLLRAVRNKYHHFNDMPTSLQQEMSPLPDGFYSYFQEKFPNMLMQVYYIVDKHLKHEHIFEE-------\n>UniRef90_A0A059CR89/14-140 [subseq from] KEN domain-containing protein (Fragment) n=1 Tax=Eucalyptus grandis TaxID=71139 RepID=A0A059CR89_EUCGR\nWSSKMRLSFLSDVSDKVEFEIRAGNLDLLNALESTAQSVFVGNWEDEIEPAVMAELWRRRRYNGSLVRHLLRAVRNVYSHHMEFPEEVKEILGPVDDGLDAYFAIRFPKLLIESYTVVSQICIRKEL----------\n>UniRef90_G3AG54/1026-1156 [subseq from] non-specific serine/threonine protein kinase n=1 Tax=Spathaspora passalidarum (strain NRRL Y-27907 / 11-Y1) TaxID=619300 RepID=G3AG54_SPAPN\nWSSGKRLEFLLKVSDRFEVERRDPPSELLLKLEEKARKVHNGDWHKRFDTEFMDNLGKYRKYNKDKLMDLLRAIRNKYHHFNDMPESLQSKMSPLPDGFYKYFNDKFPHMLMEIYYVIEENLKHEHVFTEY------\n>UniRef90_UPI000B8FD8E7/120-251 [subseq from] serine/threonine-protein kinase/endoribonuclease IRE1a-like n=1 Tax=Helianthus annuus TaxID=4232 RepID=UPI000B8FD8E7\nWDSETRMSFLKDASDWVEPKRKIPGSIVCLTLETEGCVAFRTRWDVGMEPKFISRMEhRLKPYCYDKVLCLLRIIRNTMNHYDELDDDIKNSLGSKPEGLDDYFRTKFPKLLIKVYNVMYKLCKNEEWFRKY------\n>UniRef90_A0A8B8R1B0/367-498 [subseq from] serine/threonine-protein kinase/endoribonuclease IRE1a-like n=1 Tax=Rhodamnia argentea TaxID=178133 RepID=A0A8B8R1B0_9MYRT\nWSSEMRLSFLCDISNIVHLEiARASNSDFLNALESIASMVFDGRWDEKIDHVLRAEIGK-RPYDYSLVRDLLRAVRNKWTHRIELPEEVKELLGPSPEGYDNYFAGRFPRLLMESYRVVCQIFKvDDERFREY------\n>UniRef90_UPI0011D186E4/432-557 [subseq from] serine/threonine-protein kinase/endoribonuclease IRE1a-like isoform X1 n=1 Tax=Syzygium oleosum TaxID=219896 RepID=UPI0011D186E4\nWNSKMRLSFFREVSDWVESRAKGTKSDLLEKLESIAQHVFDEEWHEKIDCKVIEHQCKFRAYKFKRVRDLLRIVRNTFSHYRELPPKIQEIVGSSPEDLDSYYAKRFPRLLIETYRFVSMCCEDEE-----------\n>UniRef90_A0A8J5BKN8/992-1122 [subseq from] non-specific serine/threonine protein kinase n=1 Tax=Yarrowia sp. B02 TaxID=2768839 RepID=A0A8J5BKN8_9ASCO\nWNHKEQLDFLLEVSDRFEIEPRDPPSDLLMELERDAASVVGSNWQEQLDPLLLDNLGKYRKYHGDRVMDLLRAFRNKYHHFNDMPPELQKLMSPLPRAYMEYFTRRFPNLLMSIYYVVKDHLRHEHAFERF------\n>UniRef90_A0A2I1FSK0/313-433 [subseq from] Protein kinase domain-containing protein (Fragment) n=3 Tax=Rhizophagus TaxID=1129544 RepID=A0A2I1FSK0_9GLOM\nWSPSKRLGFLQDASDRFEIEERDPPSPLLQRLEQGAVDIIGPDWYKRIDRIVVENLGKYRKYDGSRVRDLLRALRNKKHHYQDLPDHVKRSLGEIPDGFLFYFTSRFPQLMLHVYYVIAES----------------\n>UniRef90_UPI00192EB155/75-203 [subseq from] serine/threonine-protein kinase/endoribonuclease IRE1a-like isoform X1 n=2 Tax=Eucalyptus grandis TaxID=71139 RepID=UPI00192EB155\nWSSKMRLTFLHDINDEVELEARKGNLDLLNALENIVQSVFDGSWDEKIDKDVMDNLHQHRRMPYDGscVRDLLRVVRNKFNHLRHAPEKVKVIHGSDPTGLDAYFAKRFSRLLIESYKVVSQSCKKEKL----------\n>UniRef90_A0A0P9EJF1/296-423 [subseq from] Protein kinase domain-containing protein (Fragment) n=1 Tax=Rhodotorula graminis (strain WP1) TaxID=578459 RepID=A0A0P9EJF1_RHOGW\nWNAQKRLLFICDASDRFEIMTRDPPEPTLLTLEHRSHEIVGDDWQKALDRTFLDNLGKYRKYDGASVRDLLRVLRNKKHHYQDLPESVRKALGDLPAGFLSYFTTRFPQLLLHVYDTVATHLSDEAMF---------\n>UniRef90_W1NLQ2/108-235 [subseq from] Protein kinase domain-containing protein n=1 Tax=Amborella trichopoda TaxID=13333 RepID=W1NLQ2_AMBTC\nWTGEWRLKFLQETSDRIVSAH--KKSNLVVAIEGIHLSAPHKRWDKNMDDAFVSNLKSgPRRYNFRRICDLIRVIRNFSTHYNQLPKHIQELLGPIPSGFYSYFASRFPNLLLEVYKIVYQYCREEVWYK--------\n>UniRef90_F4R2X5/298-442 [subseq from] Protein kinase domain-containing protein n=1 Tax=Melampsora larici-populina (strain 98AG31 / pathotype 3-4-7) TaxID=747676 RepID=F4R2X5_MELLP\nWNPNKRLMFLCESSDRFEILDREsqEPStiEILNRLEnleifyeylpSTLSRQIGLDWDKRVDKILVENLGKYRRYDFGSIRDLLRVLRNKKHHFQDLPENLKRTLGNLPEGFLNYFTKRFPSLIIHVYLIIEKFLSHESMFFNY------\n>UniRef90_A0A1E3Q498/916-1046 [subseq from] non-specific serine/threonine protein kinase n=1 Tax=Lipomyces starkeyi NRRL Y-11557 TaxID=675824 RepID=A0A1E3Q498_LIPST\nWSMQKRLDFLLEVSDRFEIEQRDPPSELLEELESDPEHVVYNDWYKRLDRSLIENLGKYRKYHTDKVLDLLRALRNKKHHYQDLPPNVQAALGSVPDGFLAYFSQRFPNLLMHVYYVVKNNLQDEPHFRPY------\n>UniRef90_A0A7S0CXY8/98-245 [subseq from] Protein kinase domain-containing protein (Fragment) n=1 Tax=Micromonas pusilla TaxID=38833 RepID=A0A7S0CXY8_MICPS\nWSDAVKLKFLCDVSDRVEMEDREAGGTLLlRELErgalpkSTSggGVAsaRRGigigetSWSSKLPPSLVQNLGKYRSYKGDEIRDLLRVIRNKSNHFRELPKNVQNEVGAPPEGFYRYFENKFPRLLMHAYGFVKENCAHEPGFRNY------\n>UniRef90_A0A4Y9XQ28/406-537 [subseq from] Protein kinase domain-containing protein n=1 Tax=Rhodofomes roseus TaxID=34475 RepID=A0A4Y9XQ28_9APHY\nWDPGRRLTFLQDASDRFEIMCRDPRDFNLILLETGAAQVVGTDWHSKLDKLFIENLGKFRKYDGKAVQDLLRALRNKKHHYQDLPDNVKRLLGSMPEGFLAYFTRRFPLLFIHVHTVVANStLRNESMFRTY------\n>UniRef90_G1X7E9/1047-1176 [subseq from] Non-specific serine/threonine protein kinase n=10 Tax=Orbiliaceae TaxID=47021 RepID=G1X7E9_ARTOA\nWSAEKKLNFLLDVSDRFEKEERDPPSPLLQKLESYAKPTFNGDWYKKLDKGLIDNLGKHRKYQGDRMLDLLRALRNKKHHYQDLPPAVQATVGQLPDGYLSYFTSRFPALLVNMFHLVRDEIQDEAMWRT-------\n>UniRef90_J8LMW1/980-1108 [subseq from] non-specific serine/threonine protein kinase n=1 Tax=Saccharomyces arboricola (strain H-6 / AS 2.3317 / CBS 10644) TaxID=1160507 RepID=J8LMW1_SACAR\nWPKSKKLEFLLKVSDRLEVENKDPPSDLLLKLDAASEIVIpNGDWTTKFDRTFMDNLEKYRKYHSSKLMDLLRALRNKYHHFMDLPEDIAELMGPVPDGFYDYFIKRFPNLLIAIYTIVKENLSDDQIL---------\n>UniRef90_A0A7S1VDI6/229-356 [subseq from] Protein kinase domain-containing protein n=1 Tax=Sexangularia sp. CB-2014 TaxID=1486929 RepID=A0A7S1VDI6_9EUKA\nWTPATRLQFLRDASDRLEFDK--ASSFLVRMLEEDARSVVGSDWSQRFTPELIEDLGRYRNYNTRTVRDLLRVIRNKAHHYRDLPFRLQKVLGDLPDAYLNHFESRFPRLLLHVHTLVLQYCSKESWLDP-------\n>UniRef90_UPI0011D25BF6/197-326 [subseq from] serine/threonine-protein kinase/endoribonuclease IRE1a-like n=1 Tax=Syzygium oleosum TaxID=219896 RepID=UPI0011D25BF6\nWSSKMRLSFLRDASDRVELEASAPNSRLLKELENTAPLIFDVSWDDEIETKVMANLRRHGAYDGRCVRDLLRAVRDNFSHHMKAPNQF-KILGSVPEGLDTYFVDRYPALLMESYRVLSQFCKKEEGFRTY------\n>UniRef90_F4Q1V0/1029-1160 [subseq from] non-specific serine/threonine protein kinase n=1 Tax=Cavenderia fasciculata (strain SH3) TaxID=1054147 RepID=F4Q1V0_CAVFA\nWNSHKQLSFLVAASDYLEFEK--PSSPLVTDLDLLIDQVLQNRdteWWGLLDQLFIDNIGRYRKYNGKSVRDLLRVIRNKFNHYRDLPQDVQQCLGDLPDGFLDYFKTRFPRLIMSTYLFIEKHLKNEPYFKQF------\n>UniRef90_A0A7S3R5R1/359-497 [subseq from] Protein kinase domain-containing protein (Fragment) n=1 Tax=Dunaliella tertiolecta TaxID=3047 RepID=A0A7S3R5R1_DUNTE\nWSTEQRLQFLLDISDRIEYEDREPDQSLLAALEACGRAALcttpcssvpQGpspqNWAKGLEAELVANLNRYRRYDFGSVRDLLRVIRNKRNHFREMPASLQALMGPVPHGYHGYFTSRFPNLLLAVWSFALQYLHEEK-----------\n>UniRef90_G0W7T8/1308-1433 [subseq from] non-specific serine/threonine protein kinase n=1 Tax=Naumovozyma dairenensis (strain ATCC 10597 / BCRC 20456 / CBS 421 / NBRC 0211 / NRRL Y-12639) TaxID=1071378 RepID=G0W7T8_NAUDC\nWLSAKKLEFLLKVSDRFEIERRDPPSPLLLKLESHARVVFpHGDWSHNFDKAFMDNLGKYRKYSASKLMDLLRALRNKYHHFMDLPQDLAQIMGPIPNGFYKYFSRRFPKLLMEVYHLTKDELSDD------------\n>UniRef90_A0A8H7HKX2/1069-1186 [subseq from] non-specific serine/threonine protein kinase (Fragment) n=5 Tax=Rhizoctonia solani TaxID=456999 RepID=A0A8H7HKX2_9AGAM\nWTPSRRLAFLQDASDRFEIMERDPREPGLVALETGAVNIIGNDWQRRLDKMFIDNLGKFRKYDVTSVQDLLRALRNKKNHYQDLPDNVKRHLGPLPEGFLSYFTRRFPKLFLHVYCVV-------------------\n>UniRef90_G8JX77/1002-1128 [subseq from] non-specific serine/threonine protein kinase n=1 Tax=Eremothecium cymbalariae (strain CBS 270.75 / DBVPG 7215 / KCTC 17166 / NRRL Y-17582) TaxID=931890 RepID=G8JX77_ERECY\nWSVPRKLEFLLKVSDRFEIERRDPPSALLLKLEASSTKVLPyKDWTIKFDQLFMDNLGKYRKYNGEKLMDLLRALRNKYHHFHDLPEELCDLMSPIPDGFYTYFIKRFPNLLMEIYYVVKDNLKDDQ-----------\n>UniRef90_A0A5M3MKF6/994-1122 [subseq from] Phytase-like domain-containing protein n=1 Tax=Coniophora puteana (strain RWD-64-598) TaxID=741705 RepID=A0A5M3MKF6_CONPW\nWDAGKRLSFLQDASDRFEIMCRDPRDHNLVVLETGAAQVVEGDWYARLDRVFVENLGKFRKYDGKSVQDLMRALRNKKHHYQDLPDNVKRTLGSMPEGYLAYFTKRFPRLFLHVYGVVSGTALRHESMF--------\n>UniRef90_A0A835WDR4/11-53 [subseq from] KEN domain-containing protein n=1 Tax=Chlamydomonas incerta TaxID=51695 RepID=A0A835WDR4_CHLIN\nWGRERRLAFLIDLSDRIENEDREPDQTLLEALEATARVALSGA----------------------------------------------------------------------------------------------\n>UniRef90_A0A835WDR4/87-170 [subseq from] KEN domain-containing protein n=1 Tax=Chlamydomonas incerta TaxID=51695 RepID=A0A835WDR4_CHLIN\n-----------------------------------AALAPIPNWGAALPPELISNLGRYRRYDYTSLRDLLRVVRNKRNHFREMPQQLQALLGPIPGGFYAFFAARFPRLLLAGYVFSL------------------\n>UniRef90_A0A2P6NRC7/804-933 [subseq from] non-specific serine/threonine protein kinase n=1 Tax=Planoprotostelium fungivorum TaxID=1890364 RepID=A0A2P6NRC7_9EUKA\nWSDTKRLTFFKDASDRFEVEKP--TSPMVLELENYKEAVMQSNWKAAVDPLFLENLGeKYRKYTTDAIRCLLRVIRNKIHHYYDLPEDVRELLGPLPSGFLRYFTIRFPKLMWVTYSVLKNHCREEPHLREY------\n>UniRef90_A0A1Y2I5R5/89-220 [subseq from] Protein kinase domain-containing protein n=1 Tax=Trametes coccinea BRFM310 TaxID=1353009 RepID=A0A1Y2I5R5_PYCCO\nWDAGKRLTFLQDASDRFEIMCRDPKDANLIALERGAQDVVGTDWHARLDKLFIENLGKFRKYDGRSVQDLLRALRNKKHHYQDLPDNVKRLLGSMPEGFLAYFTRRFPRLFLHVHGVISSSSLrSESMFRTY------\n>UniRef90_A0A165LF18/1017-1146 [subseq from] non-specific serine/threonine protein kinase n=1 Tax=Daedalea quercina L-15889 TaxID=1314783 RepID=A0A165LF18_9APHY\nWDPGKRLTFLQDASDRFEIMCRDPRDSNLTTLEMGAAQVVGNDWHSRLDKLFIENLGKFRKYDGKSVQDLLRALRNKKHHYQDLPDNVKRLLGSMPEGFLAYFTRRFPNLFLHVHRVVADSSLRTESMFR-------\n>UniRef90_A0A0K3CCE8/1269-1396 [subseq from] FGENESH: predicted gene_6.197 protein n=6 Tax=Rhodosporidium toruloides TaxID=5286 RepID=A0A0K3CCE8_RHOTO\nWNAQKRLLFICDASDRFEIMERDPPTATLVTLESRAREIVGDDWQKALDRTFLENLGKYRKYDGASVRDLLRVLRNKKHHYQDLPEGVQRALGDLPGGFLSYFTTRFPHLLLHVYDTVARHLADEPMF---------\n>UniRef90_G4TAQ4/1016-1144 [subseq from] non-specific serine/threonine protein kinase n=1 Tax=Serendipita indica (strain DSM 11827) TaxID=1109443 RepID=G4TAQ4_SERID\nWTPAKRLAFLQDASDRFEIMEREPRDPGLVALETGAFDVVGADWHKRLDKTFIDNLGKYRKYQGASVQDLLRALRNKKHHYQDLPDNVKRHLGPLPDGFLSYFTRRFPALFLHVYSTISDLPLRHEPMF--------\n>UniRef90_A0A8K0TWU6/1043-1171 [subseq from] non-specific serine/threonine protein kinase n=1 Tax=Phlebopus sp. FC_14 TaxID=2615122 RepID=A0A8K0TWU6_9AGAM\nWDSGRRLNFLQDASDRFEIMCRDPRDQNLVLLETGAFDVVGADWHSRLDKVFIENLGKFRKYDGKSVQDLLRALRNKKNHYQDLPEHVKRHLGPMPEGFLAYFTRRFPRLFIHVHDVISETplCH-ESMF---------\n>UniRef90_A0A7S1X4S0/691-821 [subseq from] Protein kinase domain-containing protein n=1 Tax=Tetraselmis chuii TaxID=63592 RepID=A0A7S1X4S0_9CHLO\nWSPAKQLAFLVDLSDRVESEDREvlpSERALLTSLESMAKAAIggTGNWQDAMDLLLLNNLGKFRKYSPHSLRDLLRVIRNKNNHFREMPTELQELLGPQPQGFLNYFACRFPSLLLSAWLWALHSCAGDP-----------\n>UniRef90_A0A1L0CUA7/1019-1149 [subseq from] non-specific serine/threonine protein kinase n=2 Tax=[Candida] intermedia TaxID=45354 RepID=A0A1L0CUA7_9ASCO\nWTYSKKLEFLLKVSDRFEIERRDPPSDLLLCLELVGKKVHNKDWLSKFDSVFTDNLGKYRKYHTDKVMDLLRALRNKYHHYNDMPSDLQSQMSPLPHGFYGYFNSKFPRLLMEIYYIVRDNLKDEHLFQEY------\n>UniRef90_A0A8H2VBS3/1002-1128 [subseq from] non-specific serine/threonine protein kinase n=1 Tax=Kazachstania barnettii TaxID=61262 RepID=A0A8H2VBS3_9SACH\nWPASKKLAFLLKVSDRFEVERRDPPSSLLLKLETISpKVIVDGDWSQKFDKAFMDNLGKYRKYHYNKIMDLLRSLRNKYHHFMDLPEDLAKTIGPIPNGFYNYFSVRFPNLLMEIYLLTKEVLEDDQ-----------\n>UniRef90_G8ZV59/996-1127 [subseq from] non-specific serine/threonine protein kinase n=1 Tax=Torulaspora delbrueckii (strain ATCC 10662 / CBS 1146 / NBRC 0425 / NCYC 2629 / NRRL Y-866) TaxID=1076872 RepID=G8ZV59_TORDC\nWSSAKKLEFLLKVSDRFEVERRDPPSPLLLQLEAKASkVILNGDWTTKFDKEFMENLGKYRKYSGSKLMDLLRALRNKYHHFMDLPEDLAAVMGPIPNGFYDYFTLRFPNLLMVIYSLVKDKLGNDQILSKF------\n>UniRef90_A0A167KJJ1/1029-1150 [subseq from] non-specific serine/threonine protein kinase n=2 Tax=Calocera TaxID=29888 RepID=A0A167KJJ1_CALVF\nWTPAKRLSFLQDASDRFEVMEREPKEAPLLALETDAAKVLGPDWHRKLDKAVIENLGKFRKYDGKSVQDLLRALRNKKHHYQDLPDHVKRLYGPLPEGFLGYFTRRFPQLFLHVYGVISDCG---------------\n>UniRef90_A0A8E2J4S9/1032-1165 [subseq from] Non-specific serine/threonine protein kinase n=1 Tax=Obba rivulosa TaxID=1052685 RepID=A0A8E2J4S9_9APHY\nWDSGKRLTFLQDASDRFEIMCRDPRDANLVLLETDAFSVVGNDWHARLDKLFIENLGKFRKYDGKSVQDLLRALRNKKHHYQDLPDNVKRLLGSMPEGFLSYFTRRFPRLFLHVHRVVAaSSLRNESMFRTYFE----\n>UniRef90_A0A0N4ZC80/524-651 [subseq from] Endoribonuclease n=1 Tax=Parastrongyloides trichosuri TaxID=131310 RepID=A0A0N4ZC80_PARTI\nWSNDRKLQFFMDISDRIEIE--EEGSIIISALERNASFIITRNWKNIICKYLAEDLRKFRSYKHDAVRDLLRAMRNKKHHYRELPGEVKESLGDIPDNFLQYFTKRFPKLLLHVYRAM-KLCKHESIFQLY------\n>UniRef90_A0A834GHX8/135-222 [subseq from] Protein kinase domain-containing protein n=1 Tax=Rhododendron simsii TaxID=118357 RepID=A0A834GHX8_RHOSS\n----------------------------------------------KMESAFLKHIGKYRRYKYDSVRDLVRVVRNQLNHYLELPLEIQKILGPANEGFDGYFRCRYPRLLMEVYKVMHRYCREEEGFNKYFKG---\n>UniRef90_A0A2H0ZXX2/1027-1156 [subseq from] non-specific serine/threonine protein kinase n=5 Tax=Candida auris TaxID=498019 RepID=A0A2H0ZXX2_CANAR\nWNYSKKLEFLLKVSDRFEIEKRDPPSPLLLSLESTGHVVHQGDWLAKFDQQFIDNLGKYRKYNTDKVMDLLRALRNKYHHFNDMPPDLQVQLSPLPIGFYTYFNRKFPKLLMETYKVVDEEGIKDEHVFE-------\n>UniRef90_A0A2S5B4G7/1222-1349 [subseq from] Putative Non-specific serine/threonine protein kinase n=1 Tax=Rhodotorula taiwanensis TaxID=741276 RepID=A0A2S5B4G7_9BASI\nWNAQKRLLFLCDASDRFEIMERDPPAPTLITLEKRSRSIVGDDWQKALDRTFLDNLGKYRKYDGASVRDLLRVLRNKKHHYQDLPENVRRALGDLPGGFLSYFTTRFPHLLLHVYDTVAVHLSDEAMF---------\n>UniRef90_G7DZ43/956-1086 [subseq from] non-specific serine/threonine protein kinase n=1 Tax=Mixia osmundae (strain CBS 9802 / IAM 14324 / JCM 22182 / KY 12970) TaxID=764103 RepID=G7DZ43_MIXOS\nWSPAKRLLFVCDASDRFEIMERDPPAPALQSLERSAPDIVGDDWLRKLDRTLIDNLGKYRKYEGHSVRDLLRVLRNKKNHFQDLPENVQKNLGALPDGFLAYFTHRFPRLLLHIHQVVREHLIDEPMFGPY------\n>UniRef90_A0A836BRD8/955-996 [subseq from] non-specific serine/threonine protein kinase n=1 Tax=Edaphochlamys debaryana TaxID=47281 RepID=A0A836BRD8_9CHLO\nWGEERRLAFLVDISDRIENEDREPDQSLLEALESHARVALAG-----------------------------------------------------------------------------------------------\n>UniRef90_A0A836BRD8/1024-1114 [subseq from] non-specific serine/threonine protein kinase n=1 Tax=Edaphochlamys debaryana TaxID=47281 RepID=A0A836BRD8_9CHLO\n-----------------------------------AALAPLPNWGAAVPSELVANLGRYRRYDYTSLRDLLRVVRNKRNHFREMPPSLQAMLGPIPGGFLRFFTARFPRLLLAVYVFGLQHLSQEP-----------\n>UniRef90_A0A0L0S1H3/987-1107 [subseq from] non-specific serine/threonine protein kinase n=2 Tax=Allomyces macrogynus (strain ATCC 38327) TaxID=578462 RepID=A0A0L0S1H3_ALLM3\nWPAARRLNFLQDVSDRYEVEVKDPPSPLVQRLEHDAAMVLEGDWTKRIDRVLLGNLGKYRKYQGGSVLDLMRALRNKKHHYADLPPAVRRTLGALPAGFLEYFTSRFPRLFLHVYLVVRDT----------------\n>UniRef90_A0A4U0VVL0/1221-1348 [subseq from] Non-specific serine/threonine protein kinase n=2 Tax=unclassified Rhodotorula TaxID=2640191 RepID=A0A4U0VVL0_9BASI\nWNAQKRLLFLCDASDRFEIMERDPPAPTLITLEKRSRSIVGDDWQKALDRTFLDNLGKYRKYDGSSVRDLLRVLRNKKHHYQDLPENVRRALGDLPGGFLTYFTARFPHLLLHVYDTVAVHLADEAMF---------\n>UniRef90_A0A059CRY7/175-303 [subseq from] Protein kinase domain-containing protein n=1 Tax=Eucalyptus grandis TaxID=71139 RepID=A0A059CRY7_EUCGR\nWSSKMRLTFLHDISDEVESEARKGNLDLLNALENIAQSVFDGSWDEKIDKDVMDDLRQHRRMPYDGscVRDLLRVVRNKFNHLRHAPEKVKVIHGSDPNGLDAYFAKRFSRLLIESYKVVSQSCKKEKL----------\n>UniRef90_UPI0014258EF0/777-904 [subseq from] serine/threonine-protein kinase/endoribonuclease ire-1-like n=1 Tax=Anneissia japonica TaxID=1529436 RepID=UPI0014258EF0\nWSEDKQLRFFQDVSDRIEKESV--DCPLLVCLESNTSVVLKGDWRQNITVELQTDLRKFRSYKGTSIRDLLRAMRNKKHHYRELPEEVKETLGTIPDQFVQYFTSRFPRLLLHVYRVM-EICRFESIFQKY------\n>UniRef90_A0A5C2SEX2/1012-1140 [subseq from] non-specific serine/threonine protein kinase n=2 Tax=Lentinus tigrinus TaxID=5365 RepID=A0A5C2SEX2_9APHY\nWNPGKRLTFLQDASDRFEIMCRDPKDANLLALEKGAYDVVGADWHSRLDKLFIENLGKFRKYDGKSVQDLLRALRNKKHHYQDLPDNVKRLLGSMPEGFLAYFTRRFPRLFLHVHDVISHSSLRTESMF--------\n>UniRef90_A0A0C3ATM9/1024-1153 [subseq from] non-specific serine/threonine protein kinase n=1 Tax=Serendipita vermifera MAFF 305830 TaxID=933852 RepID=A0A0C3ATM9_9AGAM\nWTPARRLTFLQDASDRFEIMEREPRDAGLVALETGAFDVVGADWHKRLDKIFIENLGKYRKYQGNSVQDLLRALRNKKHHYQDLPDNVKRHLGPLPDGFLSYFTRRFPELFLHVHSVISELPLRHEPMFK-------\n>UniRef90_A0A8J5BR09/1065-1194 [subseq from] non-specific serine/threonine protein kinase n=1 Tax=Yarrowia sp. E02 TaxID=2768841 RepID=A0A8J5BR09_9ASCO\nWNHKEQLDFLLEVSDRFEIEPRDPPSELLMQLERDAPSVVGSNWQEQLDPLLLENLGKYRKYHGDRVMDLLRAFRNKYHHFNDMPPELQKLMLPLPRGYMEYFTSRFPNLLMSIYYVVKDNLRHDHAFER-------\n>UniRef90_A0A1E5R1G2/1103-1225 [subseq from] Serine/threonine-protein kinase/endoribonuclease IRE1 n=1 Tax=Hanseniaspora osmophila TaxID=56408 RepID=A0A1E5R1G2_9ASCO\nWSKTKKLDFLLKVSDRFEVERRDPPSSLLLKLEEISPvVITNGDWTAKFDQVFINNLGKYRKYNGGXIMDLLRTFRNKYHHFMDLPEELQILLGPYPEGFFSYYTKRFPNLVIEIYYVVQKNL---------------\n>UniRef90_UPI002007DBA7/1008-1137 [subseq from] uncharacterized protein n=1 Tax=Epithele typhae TaxID=378194 RepID=UPI002007DBA7\nWDQGRRLAFLGDASDRFEVMVRDPKDAHLLALERGAINIVGPDWHARLDKLFIENLGKFRKYDGASVQDLLRALRNKKNHYQDLPDNVKRLLGSMPEGFLGYFTKRFPKLFLHVHGVIGDSILRTESMFR-------\n>UniRef90_A0A8H7GRU1/132-262 [subseq from] Protein kinase domain-containing protein n=1 Tax=Metschnikowia persimmonesis TaxID=2053757 RepID=A0A8H7GRU1_9ASCO\nWNTSKKLEFLLKVSDRFEIERRDPPSDLLLTLESVSHKVHQGDWLAKFDSEFTENLGKYRKYHKEKVMDLLRALRNKYHHFNDMPPKLQAQMSPLPSGFYAYFNRKFPHLLMEIYSVIEDNLQSEHMFHEF------\n>UniRef90_A0A1E3PDA1/1140-1268 [subseq from] non-specific serine/threonine protein kinase n=1 Tax=Nadsonia fulvescens var. elongata DSM 6958 TaxID=857566 RepID=A0A1E3PDA1_9ASCO\nWPPARRLDFLMKVSDRFEIELRDPPSELLVILEKDASTVVGEDWHKRLDKDFIENLGKYRKYHGDRLMDLLRAMRNKNHHYNDLPLKLRAAMGSIPEGFLVYFTSRFPNMLMYIYYVVKENLRSESAFE--------\n>UniRef90_A0A090MC52/787-917 [subseq from] non-specific serine/threonine protein kinase n=2 Tax=Ostreococcus tauri TaxID=70448 RepID=A0A090MC52_OSTTA\nWDAGKKIQFLIDASDRVEMEDRVSDRTLLRELEKRAKGAIAcEDWTKKLDPALLENMGRYREYNGASVRDLLRVIRNKANHYRELPPKLQRALGSYPDGLWQYLSIRFPSLLLCVRDFFAPTAESEPTLAK-------\n>UniRef90_A0A421JNR8/1009-1137 [subseq from] non-specific serine/threonine protein kinase n=1 Tax=Spathaspora sp. JA1 TaxID=2028339 RepID=A0A421JNR8_9ASCO\nWSPGKRLEFLLKVSDRFEIERRDPPSELLLKLESKAVKVHQGDWHQRFDFEFMDNLGKYRKYNRDKLMDLLRAIRNKYHHFNDMPLGLQAQLSPLPDGFYQYFNDRFPHLLMEIYYVVEENLKSEHVF-K-------\n>UniRef90_A0A5K1JTL6/1021-1149 [subseq from] non-specific serine/threonine protein kinase n=2 Tax=Ganoderma TaxID=5314 RepID=A0A5K1JTL6_9APHY\nWDPGKRLTFLQDASDRFEIMCRDPKDPNLLALEKGAFEVVGADWHSRLDKLFIDNLGKFRKYDGKSVQDLLRALRNKKHHYQDLPENVKRLLGTMPEGFLAYFTRKFPKLFLHVHGVISSSVLRTESMF--------\n>UniRef90_A0A1E3NV37/1021-1151 [subseq from] Non-specific serine/threonine protein kinase n=1 Tax=Pichia membranifaciens NRRL Y-2026 TaxID=763406 RepID=A0A1E3NV37_9ASCO\nWSVEKKLEFLLKVSDRFEVERRDPPSDLLLKLESIASDVLGPKgWFDKFDAKFIDNLGKYRKYNTHKLMDLLRAIRNKYHHYQDLPKDLAMEIGSLPDGFYWYFSGKFPRMLLLVYRLMKTILHDEELLAQ-------\n>UniRef90_A0A5C5G2X0/1251-1379 [subseq from] Other/IRE protein kinase n=1 Tax=Rhodotorula diobovata TaxID=5288 RepID=A0A5C5G2X0_9BASI\nWNAQKRLLFICDASDRFEIMTRDPPEPTLLTLERRAHEIVGDDWQKALDRTFLDNLGKYRKYDGASVRDLLRVLRNKKHHYQDLPETVRKALGDLPGGFLSYFTLRFPQLLLHVYDTVATHLSDEAMFA--------\n>UniRef90_A0A099NX22/1031-1159 [subseq from] Non-specific serine/threonine protein kinase n=3 Tax=Pichia kudriavzevii TaxID=4909 RepID=A0A099NX22_PICKU\nWSIDKKLDFLLKVSDRFEVERREPPSELLLKLESIAPKVLGpGGWFNKFDSEFIDNLGKYRKYDGHKLMDLLRAIRNKYHHYQDLPESLAAQMGPLPDGFYWYFAAKFPQMLMTVYSLMNEILRDDELL---------\n>UniRef90_A0A1Y1XT26/884-1013 [subseq from] non-specific serine/threonine protein kinase n=1 Tax=Basidiobolus meristosporus CBS 931.73 TaxID=1314790 RepID=A0A1Y1XT26_9FUNG\nWTPARRLAFLQDVSDRLEYEERDPPSPLLVKFEENRQMVVGLDWYKRIDRVFIENLGKYRKYDGSRIRDLLRVMRNKKHHYQDLPENVKKSLGTLPEGFLHYFTSRFPHLVLHAYYFVAEtESLREEHVF--------\n>UniRef90_A0A1Y1YEL9/294-415 [subseq from] Endoribonuclease n=1 Tax=Basidiobolus meristosporus CBS 931.73 TaxID=1314790 RepID=A0A1Y1YEL9_9FUNG\nWTPAKRLSFLQDVSDRFEVEERDPPSPLLEVLEENAEEVVGEDWYERIDRVLIENLGRYRRYDGYRIQDLLRAMRNKKHHYQDLPDYVKRSLGPLPHGFLAYFTSRFPNLFLHVYyTIANDP----------------\n>UniRef90_A0A2H3J5F4/1032-1165 [subseq from] non-specific serine/threonine protein kinase n=1 Tax=Wolfiporia cocos (strain MD-104) TaxID=742152 RepID=A0A2H3J5F4_WOLCO\nWDPAKRLTFLQDASDRFEIMCRDPRDPNLTLLETGAFNVVGNDWHSRLDRLFIENLGKFRKYDGRSVQDLLRALRNKKHHYQDLPDNVKRLLGSMPEGFLAYFTQRFPQLLLHVHSVVSaSSLRNESMFRTYYE----\n>UniRef90_E1ZQW8/289-418 [subseq from] Protein kinase domain-containing protein n=1 Tax=Chlorella variabilis TaxID=554065 RepID=E1ZQW8_CHLVA\nWPAPQRLAFLIAVSDRVEGEDRAEDRTMYEALECCTqdAFGSGGSWAALMDSGLVNNLGKYRKYSYSSLRDLLRVIRNKHNHFRELPADLQKKIGPLPGGFLGYFAGRYPGLLMTCYYFMLKWCSQEHVF---------\n>UniRef90_G0NY76/526-655 [subseq from] CBN-IRE-1 protein n=2 Tax=Caenorhabditis brenneri TaxID=135651 RepID=G0NY76_CAEBE\nWNAEKRLAYFSDVSDRVEKE--EDNSPVCRRIEQDARVIVCGGWREKICDALKEDLRKFRTYKSHSVRDLLRAMRNKKHHYRELPEEVRTSLGDIPDQFLHYFTSRFPRLLLHVYKA-TEYCSAEPVFRRYYS----\n>UniRef90_UPI0011D29CEC/352-481 [subseq from] serine/threonine-protein kinase/endoribonuclease IRE1a-like n=1 Tax=Syzygium oleosum TaxID=219896 RepID=UPI0011D29CEC\nWSSEVRLSFFREVSDKVELEARAPNSDLLKALENTAQLVFDGNWGDKIEPEVMADLRKHRKYDCSRVRDLLRAVRNKFSHT-EASDEVEEILGSDADGLDIYFTGRFPRLLMEVYRVVSRICKEQKRLQKY------\n>UniRef90_A0A2N9GUT4/549-582 [subseq from] Protein kinase domain-containing protein n=1 Tax=Fagus sylvatica TaxID=28930 RepID=A0A2N9GUT4_FAGSY\nWTSEMRLSFIRDTSDRVELEDRETNSDLLKVLES-------------------------------------------------------------------------------------------------------\n>UniRef90_A0A2N9GUT4/580-621 [subseq from] Protein kinase domain-containing protein n=1 Tax=Fagus sylvatica TaxID=28930 RepID=A0A2N9GUT4_FAGSY\n---------------------------------------------------------------LESVRDLLRLMRNKLNHYRELPKQIQ-VQGSTPLGCKQFLGAT-------------------------------\n>UniRef90_A0A2N9GUT4/659-707 [subseq from] Protein kinase domain-containing protein n=1 Tax=Fagus sylvatica TaxID=28930 RepID=A0A2N9GUT4_FAGSY\n---------------------------------------------------------------------------------------PKVLVGPVPEGYDSYFASRFPRLFIEVYKVVYRHCMEEEYFQKYFKSNV-\n>UniRef90_A0A3P3YL43/711-834 [subseq from] non-specific serine/threonine protein kinase n=2 Tax=Plasmodiophora brassicae TaxID=37360 RepID=A0A3P3YL43_PLABS\nWSDEAKLEFLQEMSDRVEVEKPE--SPIRTALECQAPRVVGRSWDRAIDPALLDNLGKYRKYNFGSIRDCLRVIRNKKNHYRDLPVDVQASLGEYPSGFLFYFTSRFPFLLLYSFAFAGRYFAHDA-----------\n>UniRef90_A0A316ZF39/1097-1216 [subseq from] non-specific serine/threonine protein kinase n=1 Tax=Tilletiopsis washingtonensis TaxID=58919 RepID=A0A316ZF39_9BASI\nWNSGRRLAFLQDASDRFEIMDKEHPPPALVALEQHAADVVGADWHRKMDKLFLDDLGKFRKYERHSVQDLLRALRNKKHHYQDMSPQLRKHMGALPDGFLAYFTRRFPALFLHVHSVVAE-----------------\n>UniRef90_A0A061QX37/803-937 [subseq from] non-specific serine/threonine protein kinase n=2 Tax=Tetraselmis sp. GSL018 TaxID=582737 RepID=A0A061QX37_9CHLO\nWSAERQLAFLIDLSDRLEHEERDimpHERALLNSLEASASSAIggTGDWGDMLDASLMENLGRFRKYHTRSVRDLLRVVRNKSNHFREMPQELQERMGPQPEGFLSYFTSRFPNLLLSTWLWTMHNCSADPPLDK-------\n>UniRef90_B6K6U6/861-993 [subseq from] non-specific serine/threonine protein kinase n=1 Tax=Schizosaccharomyces japonicus (strain yFS275 / FY16936) TaxID=402676 RepID=B6K6U6_SCHJY\nWSVSKKLDFLIDVSDRYECEPREPPSALLQRLELHTEDIIKGDWTKELHESLLENLGKYRKYDGGKVLDILRVLRNKKHHYQDLPEDVKQILGSLPDGFYAYFNEKFPKLFVHCYRLVTIDLKNEDHFCRYFK----\n>UniRef90_A0A0E9NCG8/959-1077 [subseq from] non-specific serine/threonine protein kinase n=1 Tax=Saitoella complicata (strain BCRC 22490 / CBS 7301 / JCM 7358 / NBRC 10748 / NRRL Y-17804) TaxID=698492 RepID=A0A0E9NCG8_SAICN\nWDAERRLAFLLEASDRFDIEQRDPPSELLVDLESEAPTIVGPDWHKRLDKNFIDNLGKYRKYDGAKIMDLLRALRNKKHHYQDLPANVQSALGEVPDGFLAYFTHRFSLLFLHVYYVIK------------------\n>UniRef90_UPI0003CA20EB/612-732 [subseq from] Protein kinase n=1 Tax=Kalmanozyma brasiliensis (strain GHG001) TaxID=1365824 RepID=UPI0003CA20EB\nWDPNKRLNFLQDASDRFEIMDKDPPTPALVLLESKARNVLGTDWHRRCDKMFLENLGKFRKYDPASVQDLLRAMRNKKHHYQDLPPTLKKILGSLPDGYLNYFTRRFPELFLHVYNTIVDQ----------------\n>UniRef90_A0A165F1R3/1043-1171 [subseq from] non-specific serine/threonine protein kinase n=1 Tax=Laetiporus sulphureus 93-53 TaxID=1314785 RepID=A0A165F1R3_9APHY\nWDPGKRLTFLQDASDRFEIMCRDPPDPNLVLLETSAFDVVGNDWHARLDRLFIENLGKFRRYDGKSVQDLLRALRNKKHHYQDLPDNVKRLLGSMPEGFLAYFTRRFPRLFLHVHSVVSASpLRHESMF---------\n>UniRef90_A0A0W0FF95/1319-1447 [subseq from] non-specific serine/threonine protein kinase n=2 Tax=Moniliophthora roreri TaxID=221103 RepID=A0A0W0FF95_9AGAR\nWDSGRRLNFLQDASDRFEIMCREPKEAHLISLEEGAADVVGNDWYSRMDKIFIENLGKFRKYNGSSVQDLLRALRNKKHHYQDLPENVKRHLGAMPEGYLAYFTRRYPKLFMHVHRVI-DECDlKDESMF--------\n>UniRef90_UPI00192EA76B/570-698 [subseq from] serine/threonine-protein kinase/endoribonuclease IRE1a-like isoform X1 n=2 Tax=Eucalyptus grandis TaxID=71139 RepID=UPI00192EA76B\nWSSKMRLTFLHDISDEVESEARKGNLDLLNALENIAQSVFDGSWDEKIDKDVMDDLRQHRRMPYDGscVRDLLRVVRNKFNHLRHAPEKVKAIHGSDPNGLDAYFAKRFSRLLIESYKVVSQSCKKEKL----------\n>UniRef90_M2RDX3/1028-1161 [subseq from] Non-specific serine/threonine protein kinase (Fragment) n=1 Tax=Ceriporiopsis subvermispora (strain B) TaxID=914234 RepID=M2RDX3_CERS8\nWDPGKRLTFLQDASDRFEIMCRDPRDANLVLLETDAFSVVGNDWHSRLDKLFIENLGKFRKYDGKSVQDLLRALRNKKHHYQDLPDNVKRLLGSMPEGFLSYFTRRFPRLFLHVHGVVAaSSLRNESMFRTYFE----\n>UniRef90_A0A7S0MFC6/154-273 [subseq from] Protein kinase domain-containing protein n=1 Tax=Cryptomonas curvata TaxID=233186 RepID=A0A7S0MFC6_9CRYP\nWSEEQGLRFLIDCSDRVEKD--EVTSIHVTAMEQHAAAVFSGRWDRGVDAGFIGTLVERRKYNYASLRDLLRAIRNKKNHYRELPPEVQALVGPVPTGYMRYFRQRFPRLLLELHAYVLEMG---------------\n>UniRef90_W1NMH0/106-235 [subseq from] Protein kinase domain-containing protein n=1 Tax=Amborella trichopoda TaxID=13333 RepID=W1NMH0_AMBTC\nWTDEWRLQFLKETSDRIE--SAHEKSNLVVAIEEIHLTARHKRWDKKLGAAFISNVKSgPRRYNFHSICDLIRVIRNYSIHYNQLPINIQKLLGPLPSGFYGYFASRFPNLLMEIHKIVYQYHREEEWYENF------\n>UniRef90_A0A1Q2YFI5/772-900 [subseq from] Non-specific serine/threonine protein kinase n=1 Tax=Pichia membranifaciens TaxID=4926 RepID=A0A1Q2YFI5_9ASCO\nWSVEKKLEFLLKVSDRFEVERRDPPSVLLLKLESIAPDVLGPKgWFDKFDAKFVDNLGKYRKYNTHKLMDLLRAIRNKYHHYQDLPKDLATEIGSLPDGFYWYFSSKFPRMLLLVYRLMKTILHDDELL---------\n>UniRef90_A0A4P9XJS2/300-421 [subseq from] Kinase-like domain-containing protein (Fragment) n=1 Tax=Thamnocephalis sphaerospora TaxID=78915 RepID=A0A4P9XJS2_9FUNG\nWPAAKRLAFLQDASDRLETEPRDvSASPLLTRLEMNSISVVGLDWSKRMDKAMLGHLGKFRKYDVRSVRDLLRAIRNKKHHYQDLPENARRLLGTIPDGFHAYFAGRFPLLLLHVYYVLAGH----------------\n>UniRef90_A0A059AHG4/433-560 [subseq from] Protein kinase domain-containing protein n=1 Tax=Eucalyptus grandis TaxID=71139 RepID=A0A059AHG4_EUCGR\nWNSKMRLSFLRDASDWVELKARGTNPDLMEKLESVAWRIFDEEWNGKIDRKVIRHMRGFRAYKFKRVRDLLRIVRNTFCHAIGLPRNIQEIVGSSPEDLDNYFTKRFPRLLIETYRFVSTCCKDEERF---------\n>UniRef90_Q09499/779-907 [subseq from] Serine/threonine-protein kinase/endoribonuclease ire-1 n=2 Tax=Caenorhabditis elegans TaxID=6239 RepID=IRE1_CAEEL\nWTSEKRLAYFSDVSDRVEKE--EDNSPVVRRIETDARIVVCGGWREKICDALKEDLRKFRTYKSFSVRDLLRAMRNKKHHYRELPEDVRQSLGDIPDQFLHYFTSRFPRLLLHVYKA-TEYCSGEAVFKRYY-----\n>UniRef90_A0A067M7I9/1084-1212 [subseq from] non-specific serine/threonine protein kinase n=1 Tax=Botryobasidium botryosum FD-172 SS1 TaxID=930990 RepID=A0A067M7I9_9AGAM\nWTPARRLAFLQDASDRFEIMERDPREPPLVELESQAFQVVGPDWHRRLDKIFIDNLGKFRKYDGKSVQDLLRALRNKKHHYQDLPDNVKRHLGPLPEGFLGYFTRRFPKLFLHVYFVISNSSLRYESMF--------\n>UniRef90_A0A2P7Z049/1020-1149 [subseq from] non-specific serine/threonine protein kinase n=3 Tax=Candida/Metschnikowiaceae TaxID=2964429 RepID=A0A2P7Z049_9ASCO\nWNHSKKLEFLLKVSDRFEIEKRDPPSPLLLSLENTGHLVHQGDWLARFDQEFIDNLGKYRKYNTGKVMDLLRALRNKYHHFNDMPPELQVQMSPLPTGFYSYFNNKFPKLLMEIYRVVDDEGIRDEHIFE-------\n>UniRef90_S8EBL7/1009-1137 [subseq from] non-specific serine/threonine protein kinase n=1 Tax=Fomitopsis pinicola (strain FP-58527) TaxID=743788 RepID=S8EBL7_FOMPI\nWDPGKRLTFLQDASDRFEIMCREPRDVNLITLETGASQVVGNDWQSRLDRLFIENLGKFRKYDGKSVQDLLRALRNKKHHYQDLPDNVKRLLGSMPEGFLAYFTRRFPHLFLHVHGVVANSSLRTESMF--------\n>UniRef90_A0A2T0FIW5/895-1022 [subseq from] non-specific serine/threonine protein kinase n=1 Tax=Wickerhamiella sorbophila TaxID=45607 RepID=A0A2T0FIW5_9ASCO\nWSDNEKLDFLVKVSDRLENESREEFSPLLESLERRAPRVLGGDWPARFPQAFLDNLGKYRKYHGDRIFDLLRALRNKFHHYNDFTPEMKKLVGAVPSGYLNFFTSRFPYLLMEVYGFVKEELATEDAF---------\n>UniRef90_A0A507DN50/749-867 [subseq from] Non-specific serine/threonine protein kinase n=2 Tax=Synchytrium endobioticum TaxID=286115 RepID=A0A507DN50_9FUNG\nWPPGIRLSFLQDVSDRFEVEQREPPSPLLMLLEQDVHRVVGLDWYKKIDKSLLENLGKYRKYDGASVRDLLRALRNKKHHYQDLPDNVKNALGPLPHGFMSYFATRFPLLLLHVYDVVK------------------\n>UniRef90_A0A371DJ86/1021-1149 [subseq from] non-specific serine/threonine protein kinase n=2 Tax=Polyporus TaxID=5637 RepID=A0A371DJ86_9APHY\nWDPGKRLTFLQDASDRFEIMCRDPKDANLIALEKGAFDVVGADWHSRLDKLFIENLGKFRKYDGKSVQDLLRALRNKKHHYQDLPDNVKRLLGSMPEGFLAYFTRRFPHLFLHVYGVISRSALRTESMF--------\n>UniRef90_A0A0C9TF92/278-398 [subseq from] Protein kinase domain-containing protein n=1 Tax=Sphaerobolus stellatus (strain SS14) TaxID=990650 RepID=A0A0C9TF92_SPHS4\nWNSQKRLSFLQEASDKFEILPRDPRDEKLVRLEMGAMDVVGSDWHARLDRMFIENLGKFRKYDGKSVQDLMRALRNKKHHYQDIPDNVKRLLGPLPEGFLGYFTRRFPNLFLHVWTVVHET----------------\n>UniRef90_UPI00145550B9/775-903 [subseq from] serine/threonine-protein kinase/endoribonuclease IRE1-like n=1 Tax=Asterias rubens TaxID=7604 RepID=UPI00145550B9\nWNREKQLMFFQDVSDRIEKEALD--CALLVALETNAADVVKKDWRANITEELQTDLRKFRAYKGKSVRDLIRAMRNKKHHYRELPDEVKESLGPVPDGFIYYFTSRFPRLLLHVYKVVGQHCGEERVFQKY------\n>UniRef90_M9M215/1496-1614 [subseq from] non-specific serine/threonine protein kinase n=4 Tax=Moesziomyces TaxID=63261 RepID=M9M215_PSEA3\nWDPNKRLNFLQDASDRFEIMEKDPPTAALVLLESKARNVLGNDWHRRCDKMFLDNLGKFRKYDPASVQDLLRAMRNKKHHYQDLPPTLKKILGSLPDGYLNYFTRRFPELFLHVYNTVV------------------\n>UniRef90_A0A6C1EGR3/978-1105 [subseq from] non-specific serine/threonine protein kinase n=2 Tax=Saccharomyces TaxID=4930 RepID=A0A6C1EGR3_SACPS\nWPKSKKLEFLLKVSDRFEVENKDPASDLLLKLDDISGfVIPNGNWTVKFDKTFMDNLGKYRKYHSSKLMDLLRALRDKYHHFMDLPEDIAEIMGPVPDGFYDYFIKRFPNLLIGIYKIVKENLSDDQI----------\n>UniRef90_A0A2G5UXI2/539-667 [subseq from] Endoribonuclease n=2 Tax=Caenorhabditis nigoni TaxID=1611254 RepID=A0A2G5UXI2_9PELO\nWSAEKRLAYFSDVSDRVEKE--EDNSPVVRRLETDARTVVCGGWREKICDALKEDLRKFRTYKSFSVRDLLRAMRNKKHHYRELPEDVRQSLGDIPDQFLHYFTSRFPRLLLHVYKA-TEYCSSEPVFRRYY-----\n>UniRef90_A0A835SUA1/184-225 [subseq from] Protein kinase domain-containing protein n=2 Tax=Chlamydomonas schloesseri TaxID=2026947 RepID=A0A835SUA1_9CHLO\nWGEERRLGFLVDLSDRLENEDREPDQTLLEALECHARVALSG-----------------------------------------------------------------------------------------------\n>UniRef90_A0A835SUA1/274-357 [subseq from] Protein kinase domain-containing protein n=2 Tax=Chlamydomonas schloesseri TaxID=2026947 RepID=A0A835SUA1_9CHLO\n------------------------------------ALAPIPNWGAALPPELISNLGRYRRYDYTSLRDLLRVVRNKRNHFREMPPQLQAMLGPIPGGFQRFFAARFPRLLLAGYAFGLE-----------------\n>UniRef90_R7SNA1/1027-1156 [subseq from] non-specific serine/threonine protein kinase n=4 Tax=Dichomitus squalens TaxID=114155 RepID=R7SNA1_DICSQ\nWDPGKRLMFLQDASDRFEIMCRDPKDPNLLALEKGAYDVVGADWHSRLDKLFIENLGKFRKYDGKSVQDLLRALRNKKHHYQDLPDNVKRLLGTMPEGFLAYFTRRFPKLFLHVHGVISNSALRSESMFR-------\n>UniRef90_A0A1C7MNY1/960-1079 [subseq from] non-specific serine/threonine protein kinase n=1 Tax=Grifola frondosa TaxID=5627 RepID=A0A1C7MNY1_GRIFR\nWDPGKRLTFLQDASDRFEIMCRDPKDPNLVALETGASKVVGADWHSRLDKLFIENLGKFRKYDGRSVQDLLRALRNKKHHYQDLPENVKRLLGSMPEGFLAYFTRRFPLLFMHVHSAISA-----------------\n>UniRef90_J7S3S8/975-1092 [subseq from] non-specific serine/threonine protein kinase n=1 Tax=Kazachstania naganishii (strain ATCC MYA-139 / BCRC 22969 / CBS 8797 / KCTC 17520 / NBRC 10181 / NCYC 3082 / Yp74L-3) TaxID=1071383 RepID=J7S3S8_KAZNA\nWPIQKKLAFLLKFSDRFELKNKESPNELLGKLDTLSKtVIPKADWSLKFDKLFMDNLGKYRKYHFDRVLDLLRAFRNKYHHYMDMPEELADIMGTIPDGFYHFFIVRFPNLLMETYLF--------------------\n>UniRef90_A0A2K3DH95/1015-1056 [subseq from] non-specific serine/threonine protein kinase n=2 Tax=Chlamydomonas reinhardtii TaxID=3055 RepID=A0A2K3DH95_CHLRE\nWGEERRLGFLIDLSDRIENEDREPDQSLLEALECHARVALSG-----------------------------------------------------------------------------------------------\n>UniRef90_A0A2K3DH95/1092-1178 [subseq from] non-specific serine/threonine protein kinase n=2 Tax=Chlamydomonas reinhardtii TaxID=3055 RepID=A0A2K3DH95_CHLRE\n-----------------------------------AALAPIPNWGAALPPELLGNLGRYRRYDYTSLRDLMRVVRNKRNHFREMPQQLQAMLGPIPGGFLRYFAARFPRLLLAGYAFSLRYL---------------\n>UniRef90_R9NXF7/1303-1423 [subseq from] non-specific serine/threonine protein kinase n=1 Tax=Pseudozyma hubeiensis (strain SY62) TaxID=1305764 RepID=R9NXF7_PSEHS\nWDPNKRLNFLQDASDRFEIMEKDPPTAALVLLESKARNVLGTDWHRRCDRMFLENLGKFRKYDPSSVQDLLRAMRNKKHHYQDLPPSLKKILGSLPDGYLTYFTRRFPELFLHVYNTIVDQ----------------\n>UniRef90_A0A8S1EY98/470-597 [subseq from] Endoribonuclease n=1 Tax=Caenorhabditis bovis TaxID=2654633 RepID=A0A8S1EY98_9PELO\nWSAERRLAFFSDVSDRVEKES--DDCPVVRRLECE-AVFVCGSWRDKICDALREDLRKFRTYKSFSVRDLLRAMRNKKHHYQELPKEVQNSLGELPDQFLYYFTSRFPKLLLHVYTA-FEYCSAESVFRNYY-----\n>UniRef90_C5DVY8/1019-1145 [subseq from] non-specific serine/threonine protein kinase n=3 Tax=Zygosaccharomyces rouxii TaxID=4956 RepID=C5DVY8_ZYGRC\nWSNSKKLEFLLKVSDRFEVERRDPPSELLCKLESHSnQVIPNNDWTSKFDKDFMDNLGKYRKYSGEKLMDLLRALRNKYHHFMDLPEDLAAVIGPVPDGFYNYFIKRFPNLLLEIYHVVQENLKDDQ-----------\n>UniRef90_A7TTK3/1171-1302 [subseq from] Non-specific serine/threonine protein kinase n=1 Tax=Vanderwaltozyma polyspora (strain ATCC 22028 / DSM 70294 / BCRC 21397 / CBS 2163 / NBRC 10782 / NRRL Y-8283 / UCD 57-17) TaxID=436907 RepID=A7TTK3_VANPO\nWSASKKLQFLLKISDRFEFERRDPPSPLLLTLESHASkVIENGDWTSKFNSLFIDNLGRYRKYHGEMLMDLLRSLRNKYHHYNDMPQKLMNEIGQLPDGFYNYFLKKFPNLLIEIYIMASENLSDDRSFKEY------\n>UniRef90_A0A8H5BHE0/1015-1143 [subseq from] Non-specific serine/threonine protein kinase n=2 Tax=Tulosesus angulatus TaxID=980116 RepID=A0A8H5BHE0_9AGAR\nWDSGRRLNFLQDASDRFEIMCRDPRDPKLVELENNAMTVVGGDWYSRLDKVFIENLGKFRKYDGKSVQDLLRALRNKKHHYQDLPDNVKRHLGAMPEGYLAYFTRRYPKLFLHVHGVINETGLRSESMF--------\n>UniRef90_A0A0D1E0L4/1302-1422 [subseq from] non-specific serine/threonine protein kinase n=1 Tax=Ustilago maydis (strain 521 / FGSC 9021) TaxID=237631 RepID=A0A0D1E0L4_USTMA\nWDANKRLNFLQDASDRFEIMDKDPPTPALVLLESKARNVLGTDWHRRCDRMFLENLGKFRKYDPTSVQDLLRAMRNKKHHYQDLPGTLKKVLGSLPDGYLNYFTRRFPELFLHVYNTIVDQ----------------\n>UniRef90_A0A177TVN6/1462-1579 [subseq from] Uncharacterized protein n=2 Tax=Tilletia TaxID=13289 RepID=A0A177TVN6_9BASI\nWDAGKRLSFLQEASDRFEIMERDPPAAPLVALESQAGVVLGGEWYKKVDRAFVDDLGKFRKYDSRSVQDLLRALRNKKHHYQDLSPHLKKLLGPIPGGFLAYFTRRFPLLFMHVHSTL-------------------\n>UniRef90_A0A0D2NFM7/1105-1234 [subseq from] non-specific serine/threonine protein kinase n=1 Tax=Hypholoma sublateritium (strain FD-334 SS-4) TaxID=945553 RepID=A0A0D2NFM7_HYPSF\nWDAGRRLNFLQDASDRFEIMCRDPKESNLLALEEGAQSVVGNDWHTRLDKIFIDNLGKYRKYDGKSVQDLMRALRNKKHHYQDLPDNVKRHLGPMPEGFLGYFTRRYPRLFLHVHGVVKDTGLHSESMFR-------\n>UniRef90_A0A4P9Z3M4/292-410 [subseq from] The oligomer formed By the kinase ribonuclease domain of Ire1 (Fragment) n=1 Tax=Syncephalis pseudoplumigaleata TaxID=1712513 RepID=A0A4P9Z3M4_9FUNG\nWSAEKRLAFLQDASDRLEAEPRDVAtSPLLRKLEANSISIVGLDWSKRLDRSMLGQLGKFRRYDVRSVRDLLRAIRNKKHHYQDLPEAERRLLGSIPDGFLAYYSTRFPVLLLYVYHIL-------------------\n>UniRef90_A0A8J5QGV9/1045-1175 [subseq from] IRE1 n=1 Tax=[Candida] subhashii TaxID=561895 RepID=A0A8J5QGV9_9ASCO\nWENHKRLEFLLKVSDRFEIERRDPPSELLLKLEARGYKIHHGNWHRKFDQEFLDNLGKYRRYNPDKLMDLLRAMRNKYHHFNDMPESLQAKMRPLPDGFYKYFNDKFPRLLMEVYYCVEENLKDEHVFTEY------\n>UniRef90_A0A1G4IZ52/985-1113 [subseq from] non-specific serine/threonine protein kinase n=1 Tax=Lachancea nothofagi CBS 11611 TaxID=1266666 RepID=A0A1G4IZ52_9SACH\nWSHSKKLEFLLKVSDRFEIERRVPPSSLLLKLEEASeRVIPNRDWTVKFDTVFMENLGKYRKYSGEKLMDLLRAFRNKYHHFMDLPPELAEVMGPIPDGFYLYFARRFPRLLIEIYFVVQKHLKDDQIL---------\n>UniRef90_A0A5C3EDP1/1299-1417 [subseq from] non-specific serine/threonine protein kinase n=2 Tax=Ustilago trichophora TaxID=86804 RepID=A0A5C3EDP1_9BASI\nWDPNKRLNFLQDASDRFEIMEKDPPTAALVLLESKARNVLGTDWHRRCDKMFLENLGKFRKYDSSSVQDLLRAMRNKKHHYQDLPPTLKKILGSLPDGYLNYFTRRFPELFLHVYNTIV------------------\n>UniRef90_A0A250XNF4/108-223 [subseq from] Protein kinase domain-containing protein (Fragment) n=1 Tax=Chlamydomonas eustigma TaxID=1157962 RepID=A0A250XNF4_9CHLO\nWGAEKQLQFLVDISDRVENEDREPDQALLSALELYSSSACGNNWGSHVHPELVANLGRYRRYDYTSLRDLLRVMRNKRSHFREMPAPLQTMLGPLPHGFLRYFMDRFPHLLLAMFV---------------------\n>UniRef90_E6ZMJ7/1284-1403 [subseq from] non-specific serine/threonine protein kinase n=2 Tax=Sporisorium reilianum TaxID=72558 RepID=E6ZMJ7_SPORE\nWDPNKRLNFLQDASDRFEIMDKDPPTPALVLLESKARDVLGTDWHRRCDKMFLDNLGKFRKYDPASVQDLLRAMRNKKHHYQDLPPTLKKILGTLPDGYLNYFTRRFPELFLHVYNTIVE-----------------\n>UniRef90_A0A060STH6/1092-1220 [subseq from] non-specific serine/threonine protein kinase n=1 Tax=Pycnoporus cinnabarinus TaxID=5643 RepID=A0A060STH6_PYCCI\nWDAGKRLTFLQDASDRFEIMCRDPKDANLVALERGAQDVVGTDWHARLDKLFIENLGKFRKYDGRSVQDLLRALRNKKHHYQDLPDNVKRLLGSMPEGFLAYFTRRFPRLFLHVHGVISSSSLRSESMF--------\n>UniRef90_A0A1X7QYD6/1003-1129 [subseq from] non-specific serine/threonine protein kinase n=1 Tax=Kazachstania saulgeensis TaxID=1789683 RepID=A0A1X7QYD6_9SACH\nWPASKKLAFLLKVSDRFEVERRDPPSPLLLKLETISsKVIVDGDWSSKFDKAFMDNLGKYRKYHYNKVMDLLRSLRNKYHHFMDLPDDLAKKIGPIPNGFYDYFSVRFPNLLMEIYHLTKEVLEDDQ-----------\n>UniRef90_A0A077QWK1/1294-1414 [subseq from] non-specific serine/threonine protein kinase n=1 Tax=Melanopsichium pennsylvanicum 4 TaxID=1398559 RepID=A0A077QWK1_9BASI\nWDPNKRLNFLQDASDRFEIMDKDAPTPALVLLESRAKNVLGSDWHRRCDRMFLENLGKFRKYDPGSVQDLLRAMRNKKHHYQDLPPGLKRLLGPLPEGYLNYFTRRFPELFLHVYNTVVDQ----------------\n>UniRef90_A0A2A9NSD0/1019-1139 [subseq from] non-specific serine/threonine protein kinase n=1 Tax=Amanita thiersii Skay4041 TaxID=703135 RepID=A0A2A9NSD0_9AGAR\nWDSARRLNFLQDASDRFEIMCREPKDPYLLALENDAFTIVGNDWHTRMDKIFIENLGKFRKYDGKSVQDLLRALRNKKHHYQDIPENVKRHLGSMPDGFLSYFTRRFPNLFLHVHGVIRTT----------------\n>UniRef90_A0A1D8PE76/1091-1222 [subseq from] non-specific serine/threonine protein kinase n=4 Tax=Candida TaxID=5475 RepID=A0A1D8PE76_CANAL\nWSFSKRLEFLLKVSDRFEIEKRDPPSPLLLKLEEHAKAVHNGNWHKLLnDDEFMDNLGKYRKYSPEKLMDLLRAMRNKYHHYNDMPESLQLKMAPLPDGFYKYFNDKFPKLLMEIYYVVEENFRNEHVFKEY------\n>UniRef90_G0VJ06/1148-1273 [subseq from] non-specific serine/threonine protein kinase n=1 Tax=Naumovozyma castellii (strain ATCC 76901 / BCRC 22586 / CBS 4309 / NBRC 1992 / NRRL Y-12630) TaxID=1064592 RepID=G0VJ06_NAUCC\nWPASKKLEFLLKVSDRLEIERREPPSQLLLELQEHADlVITTGDWTVNFDKAFMEDLGKYRKYHGDRLLDLLRVLRNKYHHFMEMPEELVERMGPIPDGFYAFFSRRFPRLLIELYLFVGEHLVDD------------\n>UniRef90_A0A317Y0A7/1276-1394 [subseq from] Non-specific serine/threonine protein kinase n=1 Tax=Testicularia cyperi TaxID=1882483 RepID=A0A317Y0A7_9BASI\nWDPNKRLNFLQDASDRFEIMDKEAPTPALVLLESRARNVLGTDWHRRCDKMFLDNLGKFRKYDPSSVQDLLRAMRNKKHHYQDLPPSLKKVLGPLPDGYLGYFTRRFPELFLHVYNTIV------------------\n>UniRef90_A0A0P1BDS5/285-417 [subseq from] Related to ire1-protein kinase n=1 Tax=Ceraceosorus bombacis TaxID=401625 RepID=A0A0P1BDS5_9BASI\nWDHAQRLAFLQDASDRFEIMDKDTPPPPLIALESCAAAVIGSDWHRRMDKIFLDDLGKFRKYERSSVQDLLRALRNKKHHYQDMSPALRRQMGALPGPFLHYFTKRFPSLVVHVHTVISEspLLRGEQMFASY------\n>UniRef90_A0A2H3D9L9/989-1117 [subseq from] Non-specific serine/threonine protein kinase n=3 Tax=Armillaria TaxID=47424 RepID=A0A2H3D9L9_ARMGA\nWDPGRRLNFLQDASDRFEVMCRDPKDPDLVALEKDAFSVVGNDWQSRLDKIFIENLGKFRKYDGKSVQDLLRALRNKKHHYQDLPENVKRHLGSMPEGYLSYFTRRYPRLILHVHRVIGEATLRTESMF--------\n>UniRef90_A0A4C2E111/1003-1130 [subseq from] non-specific serine/threonine protein kinase n=1 Tax=Zygosaccharomyces mellis TaxID=42258 RepID=A0A4C2E111_9SACH\nWSTSKKLEFLLKVSDRFEIERRDPPSELLYKLEAHSkHIIPNSDWTSKFDKDFMDNLGKYRKYSGEKLMDLLRALRNKYHHFMDLPEDLAAVIGPVPDGFYNYFIKRFPNLLLEIYHVVLENLKDDQI----------\n>UniRef90_A0A2P6VKN5/897-1029 [subseq from] non-specific serine/threonine protein kinase n=1 Tax=Micractinium conductrix TaxID=554055 RepID=A0A2P6VKN5_9CHLO\nWPPPQRLAFLIAVSDRVEGEDRAEDRTMYQALECCAqdAIGPGGSWATQMDSGLVNNLGKYRKYNYGSLRDLLRVIRNKHNHFRELPLELQRKVGPLPDGFLAYFAGRCPGLLMTCYYFALKWCAQEPVFQPY------\n>UniRef90_A0A8H6YXA5/1011-1140 [subseq from] non-specific serine/threonine protein kinase n=1 Tax=Mycena sanguinolenta TaxID=230812 RepID=A0A8H6YXA5_9AGAR\nWDPGRRLTFLQDASDRFEIMVREPKDPYLLVLEKGASGIVGNDWLSRLDPLFLENLGKFRKYDGKSVQDLLRALRNKKHHYQDLPEKVKRNLGPMPEGFLAYFTRRFPRLFLHVHSVIRDTSLRTESMFR-------\n>UniRef90_A0A4P6XM84/1017-1147 [subseq from] non-specific serine/threonine protein kinase n=1 Tax=Metschnikowia aff. pulcherrima TaxID=2163413 RepID=A0A4P6XM84_9ASCO\nWNTSKKLEFLLKVSDRFEIERRDPPSDLLLTLESVSHKVHQGDWLAKFDSDFTENLGKYRKYHKEKVMDLLRALRNKYHHFNDMPPKLQAQMSPLPSGFYAYFNRKFPHLLMEIYSVIEDNLQSEHMFHEF------\n>UniRef90_A8NZQ7/1021-1150 [subseq from] non-specific serine/threonine protein kinase n=1 Tax=Coprinopsis cinerea (strain Okayama-7 / 130 / ATCC MYA-4618 / FGSC 9003) TaxID=240176 RepID=A8NZQ7_COPC7\nWDPARRLNFLQDASDRFEIMCRDPKDPLLLQLETGALAIVGNDWHARLDRLFVENLGKFRKYDGKSVQDLLRALRNKKHHYQDLPDNVKRSLGPMPEGFLAYFTKRFPRLFLHVHRVISDTVLRTESMFR-------\n>UniRef90_A0A0C2YQJ5/1015-1140 [subseq from] Non-specific serine/threonine protein kinase n=1 Tax=Scleroderma citrinum Foug A TaxID=1036808 RepID=A0A0C2YQJ5_9AGAM\nWDPGRRLNFLQDASDRFEIMCRDPRDQNLVILETKAHDIVGNDWHSRLDKVFIENLGKFRKYDGKSVQDLLRALRNKKHHYQDLPENVKRTLGPMPEGFLGYFTRRFPRLFMHVHGVISDTPLCSE-----------\n>UniRef90_A0A388KAS7/909-997 [subseq from] non-specific serine/threonine protein kinase n=1 Tax=Chara braunii TaxID=69332 RepID=A0A388KAS7_CHABU\nWSPEERLNFLKDASDRVEGEDREENSQLLMKLEDIGPFALGGPWDEKLSPELLDNLGKYRRYNVRSVRDLLRVIRNKLHHYRELPSELQ------------------------------------------------\n>UniRef90_UPI000181CFA5/300-428 [subseq from] Serine/threonine-protein kinase/endoribonuclease IRE1 n=3 Tax=Saccharomyces cerevisiae TaxID=4932 RepID=UPI000181CFA5\nWPKSKKLEFLLKVSDRLEIENRDPPSALLMKFDAGSdFVIPSGDWTVKFDKTFMDNLERYRKYHSSKLMDLLRALRNKYHHFMDLPEDIAELMGPVPDGFYDYFTKRFPNLLIGVYMIVKENLSDDQIL---------\n>UniRef90_A0A6T8GZ47/173-290 [subseq from] Protein kinase domain-containing protein n=2 Tax=Hemiselmis andersenii TaxID=464988 RepID=A0A6T8GZ47_HEMAN\nWPAEKGLRFLLDCSDRVE--NEDAKSELVVAMEEHAPAVFRGPWDEALDQCFIETLRERRKYNYGSLRDLLRAIRNKKNHHRELPDEVKEKVGEVPEGYLAYFRAKFPAIVVELHKYVQE-----------------\n>UniRef90_A0A8H7A444/1115-1246 [subseq from] Bifunctional endoribonuclease/protein kinase ire1 n=2 Tax=Pleurotus ostreatus TaxID=5322 RepID=A0A8H7A444_PLEOS\nWDPGRRLTFLQDASDRFEIMCRDPKEPALLTLETNASSVVGLDWLSRLDKLFIENLGKFRKYDGKSVQDLLRALRNKKNHYQDLPDNVKRHLGPMPEGFLSYFTRRYPRLFLHVHSVVGETgLNNESMFRSY------\n>UniRef90_A0A238FKK0/1169-1297 [subseq from] BQ2448_3286 protein n=1 Tax=Microbotryum intermedium TaxID=269621 RepID=A0A238FKK0_9BASI\nWNAQKRLLFICDASDRFEIMERDPPTSTLVMLESRAIEIVGDDWQKAIDRNLLDNLGKYRKYDGKSVRDLLRVLRNKKHHYQDLPDSVRRNLGDLPGGFLSYFTLRFPHLLLHVYDTVATHLHDEPMFA--------\n>UniRef90_A0A5C3N612/1020-1149 [subseq from] Non-specific serine/threonine protein kinase n=1 Tax=Heliocybe sulcata TaxID=5364 RepID=A0A5C3N612_9AGAM\nWDAGRRLTFLQDASDRFEIMCREPRDPNLAELEKAAADVVGADWPGRLDKSFVENLGKFRKYNKGSVQDLLRALRNKKHHYQDLPDHVKRTMGGMPEGFLQYFTRRFPQLFLHVHGVIATSPMRDESMFR-------\n>UniRef90_A0A1G4K469/982-1111 [subseq from] non-specific serine/threonine protein kinase n=1 Tax=Lachancea sp. CBS 6924 TaxID=433476 RepID=A0A1G4K469_9SACH\nWPLPKKLEFLLKVSDRFEIERRVPPSDLLLKLEAVSEkVIPNRDWTVKFDTIFMENLGKYRKYSGEKLMDLLRALRNKYHHFMDLPPELAEVMGPIPDGFYLFFARRFPRLLIEIYFVVQEHLRDDQILG--------\n>UniRef90_A0A2X0MV85/1166-1294 [subseq from] non-specific serine/threonine protein kinase n=3 Tax=Microbotryum TaxID=34416 RepID=A0A2X0MV85_9BASI\nWNAQKRLLFICDASDRFEIMERDPPTPTLVMLESRAIEIVGDDWQKAIDRNLLDNLGKYRKYDGKSVRDLLRVLRNKKHHYQDLPDSVRRNLGELPGGFLSYFTLRFPHLLLHVYDTVATHLHDEPMFA--------\n>UniRef90_A0A8R1DN33/773-901 [subseq from] non-specific serine/threonine protein kinase n=1 Tax=Caenorhabditis japonica TaxID=281687 RepID=A0A8R1DN33_CAEJA\nWTAERRLAFFSDVSDRVEKE--EDGSPVVRRLETDAREVVCGGWREHICDALKEDLRKFRTYKSFSVRDLLRAMRNKKHHYRELPEEVRMSLGDIPDQFLNYFTSRFPKLLLHVYKA-AEYCAGEPVFRRYY-----\n>UniRef90_A0A059DBG6/394-521 [subseq from] Protein kinase domain-containing protein n=1 Tax=Eucalyptus grandis TaxID=71139 RepID=A0A059DBG6_EUCGR\nWNSKTRLSFLRDASDWVELKARGTNSDLMEKLESIAQQVFDEEWNGKIDHKVIKHMRRFRVYKFEKARDLLRIVRNTFCHAIGLPWKIQEIVGSSPEDMDSYFVKRFPRLLIETYRFVSMCCKDDERF---------\n>UniRef90_UPI001B8704B8/996-1116 [subseq from] uncharacterized protein n=1 Tax=Suillus paluster TaxID=48578 RepID=UPI001B8704B8\nWDSGRRLNFLQDTSDRFEIMCRDPRDQNLIILETGAFDVLGHDWHARLDKVFIENLGKYRKYDGKSVQDLLRALRNKKHHYQDLPDHVKRHLGPIPEGFLGYFTRRFPRLFMHVHSVVSNT----------------\n>UniRef90_UPI0018D945EA/774-902 [subseq from] serine/threonine-protein kinase/endoribonuclease IRE1-like n=1 Tax=Patiria miniata TaxID=46514 RepID=UPI0018D945EA\nWNREKQLMFFQDVSDRIEKEAL--DCELLVTMETNASEVVKNDWRKNITEELQTDLRKFRAYKGKSVRDLIRAMRNKKHHYRELPDEVKESLGPVPDGFVHYFTSRFPKLLPHVYQAVGQHCREERVFQKY------\n>UniRef90_A0A4S4LPS8/276-404 [subseq from] Protein kinase domain-containing protein (Fragment) n=1 Tax=Antrodiella citrinella TaxID=2447956 RepID=A0A4S4LPS8_9APHY\nWDSGKRLNFLQDASDRFEIMCRDPRDHILVVLETGAVNVLGPDWNTRLDKWFIENLGKFRKYDGKSVQDLLRALRNKKHHYQDLPDNVKRQVGPMPEGFLSYFTRRFPRLFLHVHGVIAASPLRQESMF--------\n>UniRef90_UPI00192E7E4D/790-917 [subseq from] serine/threonine-protein kinase/endoribonuclease IRE1b isoform X1 n=4 Tax=Eucalyptus grandis TaxID=71139 RepID=UPI00192E7E4D\nWNSKTRLSFLRDASDWVELKARRTNSDLMEKLESIAQQVFDEEWNGKIDCKVIKHMRRFRVYKFEKARDLLRIVRNTFCHAIGLPWKIQEIVGSSPEDMDSYFVKRFPRLLIETYRFVSMCCKDDERF---------\n>UniRef90_A5DIL6/1035-1163 [subseq from] non-specific serine/threonine protein kinase n=3 Tax=Meyerozyma TaxID=766728 RepID=A5DIL6_PICGU\nWKPAKKLEFLLKVSDRFEVERRDPPSDLLLVLESSAIKVHGGNWHKRFDQAFMDNLGKYRKYFPDKLMDLLRAMRNKYHHFNDMPDSLKEQMSPLPDGFYKYFNERFPHLLMEIFFIVEKHLKHEHVFN--------\n>UniRef90_A0A0N5C9S6/464-593 [subseq from] Endoribonuclease n=2 Tax=Strongyloides TaxID=6247 RepID=A0A0N5C9S6_STREA\nWSNERKLQFFMDVSDRIEIET--ENSPIVESLERNASIIISRNWRNVICKYLAEDLRKFRSYKHDTVRDLLRAMRNKKHHYRELPNEVKESLGDIPDNFLYYFTSRFPKLLLHVYRSM-KLCKSESVFQGYYS----\n>UniRef90_W6MGZ3/1018-1146 [subseq from] non-specific serine/threonine protein kinase n=1 Tax=Kuraishia capsulata CBS 1993 TaxID=1382522 RepID=W6MGZ3_9ASCO\n--VAKKLDFLLKVSDRFEIERRDPPSDLLLSLEAVALDVVgKEGWHSKFDQIFLENLGKYRKYNTDKLMDLLRALRNKYHHFNDLPEALEKEMGPLPGGFYNYFATRFPNMLMAIYGVLQENLTHEDVFRQ-------\n>UniRef90_A0A8S1H8C1/525-652 [subseq from] Endoribonuclease n=1 Tax=Caenorhabditis auriculariae TaxID=2777116 RepID=A0A8S1H8C1_9PELO\nWSSERRLAFFGDVSDRVEKE--EDCSTVVRRLETDARAVVCGGWREKICDPLKEDLRKFRTYKSHSVRDLLRAMRNKKHHYRELPEAVRQSMGHIPEEFLHYFTSRFPKLLLHAYTAM-EWCASEPVFRGY------\n>UniRef90_A0A2B4RV69/578-705 [subseq from] non-specific serine/threonine protein kinase n=1 Tax=Stylophora pistillata TaxID=50429 RepID=A0A2B4RV69_STYPI\nWSREKQLAFFQDVSDRIEKES--EDAELLVLLQKDSIPVVRGDWKVHLGSELQEDLRRFRTYKGSHVRDLLRAMRNKKHHYRELPDHVKEALGSVPDGYMRYFSSRFPRLLMHTYNAMA-TCKSEPVFQTY------\n>UniRef90_A0A3M6TY98/768-895 [subseq from] non-specific serine/threonine protein kinase n=2 Tax=Pocillopora damicornis TaxID=46731 RepID=A0A3M6TY98_POCDA\nWSREKQLAFFQDVSDRIEKESE--ESELLVLLQKDSIPVVRGDWKVHLGSELQEDLRKFRTYKGSHVRDLLRAMRNKKHHYRELPDHVKEALGSVPDGYMRYFSSRFPRLLMHTYNAMA-SCKSEPVFQTY------\n>UniRef90_A0A401GMI9/1014-1142 [subseq from] non-specific serine/threonine protein kinase n=1 Tax=Sparassis crispa TaxID=139825 RepID=A0A401GMI9_9APHY\nWDPGKRLTFLQDTSDRFEIMCRDPRDPNLISLETGAVDVVGNDWHSRLDRLFIENLGKFRKYDGRSVQDLLRALRNKKHHYQDLPGNVKRLLGSMPEGFLSYFTRRFPGLLLHVHSVISGSPLRDESMF--------\n>UniRef90_A0A197KAN8/303-445 [subseq from] Endoribonuclease (Fragment) n=1 Tax=Linnemannia elongata AG-77 TaxID=1314771 RepID=A0A197KAN8_9FUNG\nWSANKRLMFMQDCSDRFEIEDRGDAaaaaaaagveyvSPLLAKLEHNAMDVLGKDWYKVLDRHFIENLGKYRKYQGNSVRDLLRALRNKKHHYQDLPPHVKRALGDLPHGFLNYFTSRFPKLMLHLYYIVADDpsLRNESMFK--------\n>UniRef90_A0A8B8PNT8/813-938 [subseq from] serine/threonine-protein kinase/endoribonuclease IRE1a-like n=2 Tax=Rhodamnia argentea TaxID=178133 RepID=A0A8B8PNT8_9MYRT\nWNSKTRLSFLRDVSDWVKSKGWGTNSDAPGKLESIAERVFDEEWKEKIDCEFMKHMRKFRAYVFKRVEDLLRIVRNTFSHYRELPPEIQEIVGSSPEDLDCYFTRRFPRLLIETYRFVSMSCKDEE-----------\n>UniRef90_A0A3N4I8D1/301-420 [subseq from] Endoribonuclease n=1 Tax=Ascobolus immersus RN42 TaxID=1160509 RepID=A0A3N4I8D1_ASCIM\nWPAEKRLQFLLDISDHFEAEPRDPPSPHLQILENEAAAVLGEDWYQHIDQILIDNLGKYRKYSGQKILDLLRALRNKKHHYQDLPPNVQEHLGSLPDGYLNYFMKRFPMLLMHCHRVVME-----------------\n>UniRef90_A0A816XTT7/110-168 [subseq from] (rape) hypothetical protein n=1 Tax=Brassica napus TaxID=3708 RepID=A0A816XTT7_BRANA\n-NADMRLSFLRDASDRVELENREEGSQLLAALESTVAVTLNGRWDEKLDGIFLDNIGRYR-----------------------------------------------------------------------------\n>UniRef90_A0A165MCP2/258-386 [subseq from] Kinase-like protein (Fragment) n=1 Tax=Exidia glandulosa HHB12029 TaxID=1314781 RepID=A0A165MCP2_EXIGL\nWTPGRRLNFLQDASDRFEIMCRAPREQPLIVLETGAYDVVGADWHSRLDRIFIENLGKFRKYDGKAVQDLLRALRNKKHHYQDLPDHVKRHVGSMPDGFLAYFTRRFPALFLHVHTVVSDTGLDREPMF--------\n>UniRef90_A0A164YJN5/974-1093 [subseq from] non-specific serine/threonine protein kinase n=2 Tax=Sistotremastrum TaxID=139133 RepID=A0A164YJN5_9AGAM\nWTPARRLTFLQDASDRFEIMNRDPPEEPLVMLEDGAYNVVGNDWHSRLDRTFIENLGKFRKYNGKSVQDLLRALRNKKHHYQDLPDNVKRHLGTLPEGFLRYFTMRFPALFLHVHNVVLR-----------------\n>UniRef90_K0K9N9/948-1075 [subseq from] non-specific serine/threonine protein kinase n=1 Tax=Wickerhamomyces ciferrii (strain ATCC 14091 / BCRC 22168 / CBS 111 / JCM 3599 / NBRC 0793 / NRRL Y-1031 F-60-10) TaxID=1206466 RepID=K0K9N9_WICCF\nWDDSKKLDFLLKVSDRFEVERRDPPSALLLELESVATKVIADDWCRKFDKNFLDNLGKYRKYHPDRLMDLLRALRNKYHHFNDLPPELATRMSPLPNGFYQFFNKRFPNLLMEIYHVVEEHLNDDPIL---------\n>UniRef90_A0A8H7UGH5/1004-1133 [subseq from] non-specific serine/threonine protein kinase n=1 Tax=Mortierella isabellina TaxID=91625 RepID=A0A8H7UGH5_MORIS\nWNNTQRLAFLQDASDRFEIEERHPPSPLLQTLEADAAQVIGHDWHKRIDRVIVNDLGKFRKYDGSTIRDLLRALRNKKHHYQDLSEPVRRAFGEPPDAYLHYFTSRFPYLLLHVYYVISeDEWLRDETMF--------\n>UniRef90_A0A7H9B0U4/1015-1146 [subseq from] non-specific serine/threonine protein kinase n=1 Tax=Zygotorulaspora mrakii TaxID=42260 RepID=A0A7H9B0U4_ZYGMR\nWSNTKKLEFLLKVSDRFEVERRDPPSPLLLKLEAHSkEVILNSDWTSKFDREFMDNLGKYRKYSGEKLMDLLRALRNKYHHFMDLPESLAAIMGPVPDGFYSYFIKRFPNLLMVTYYVVKHNFQDDQIFAKY------\n>UniRef90_A0A1G4JM31/972-1099 [subseq from] non-specific serine/threonine protein kinase n=1 Tax=Lachancea dasiensis TaxID=1072105 RepID=A0A1G4JM31_9SACH\nWPLSKKLEFLLKVSDRFEIERRVPPSDLLLELEAVSErVIPNRDWASKFDPVFMENLGKYRKYNGDKLMDLLRAFRNKYHHFMDLPPELAEVMSPIPDGFYLYFARRFPRLLIEIYFVVQEHLRDDQI----------\n>UniRef90_A0A369JLV3/1037-1158 [subseq from] non-specific serine/threonine protein kinase n=1 Tax=Hypsizygus marmoreus TaxID=39966 RepID=A0A369JLV3_HYPMA\nWDPARRLNFLQDASDRFEIMCRDPRDPYLLVLEEDAIAIVGNDWHSRLDKIFIENLGKFRKYDGRSVQDLLRALRNKKHHYQDMPDNVKRHLGAMPEGFLSYFTRRFPKLFLHVHSVIGSTG---------------\n>UniRef90_A0A8H5BKZ7/1163-1291 [subseq from] Non-specific serine/threonine protein kinase n=1 Tax=Psilocybe cf. subviscida TaxID=2480587 RepID=A0A8H5BKZ7_9AGAR\nWDAGRRLTFLQDASDRFEIMCRDPRDPNLVALETGAQAVVGHDWHSRLDKIFIDNLGKYRKYDGKSVQDLMRAMRNKKHHYQDLPDNVKRHLGPLPEGFLGYFTRRYPQLFLHVHGVVKETGLHSESMF--------\n>UniRef90_A0A166EKQ0/1083-1212 [subseq from] Non-specific serine/threonine protein kinase n=1 Tax=Fibularhizoctonia sp. CBS 109695 TaxID=436010 RepID=A0A166EKQ0_9AGAM\nWDQGRRLTFLQDASDRFEIMCRDPRDPLLVTLETGAYDIVGNDWHTRLDKIFIDNLGKFRKYDGRSVQDLLRALRNKKHHYQDLPDNVKRHLGPMPEGFLSYFTRRYPHLFLHVHGVVSDTTLRHESMFR-------\n>UniRef90_A0A4Y9ZEX9/117-245 [subseq from] Protein kinase domain-containing protein (Fragment) n=1 Tax=Hericium alpestre TaxID=135208 RepID=A0A4Y9ZEX9_9AGAM\nWDPGRRLAFLQDASDRFEIMCRDPRDPGLVALEENAINVVGPDWPSRLDKVFVENLGKFRKYDPRSVQDLLRALRNKKHHYQDLPENVKRHVGSMPDGYLQYFTRRFPRLFLHAHSVIANSSLRHESMF--------\n>UniRef90_A0A1I8CRP1/292-422 [subseq from] Endoribonuclease n=1 Tax=Rhabditophanes sp. KR3021 TaxID=114890 RepID=A0A1I8CRP1_9BILA\nWSNDKQLQFFLIVSDRIEKE--EEDSEIRKILEYGAQSVINKNWNKYICKDLEEDLRKYRAYRHDQVRDLLRAIRNKKNHYRELPDALRQSLGDIPDHFLNYFTSRFPKLMLHVYKS-MNYCAKESIFQRYYKE---\n>UniRef90_A0A8H4VKG3/2174-2305 [subseq from] non-specific serine/threonine protein kinase n=1 Tax=Agrocybe pediades TaxID=84607 RepID=A0A8H4VKG3_9AGAR\nWDPARRLNFLQDASDRFEIMCRDPRDAHLIRLERGALAVVGNDWHSRLDKIFIENLGKYRKYDGKSVQDLLRALRNKKHHYQDLPDNVKRHLGPMPEGFLGYFTRRYPQLFLHVHTVIGDTgLYNESMFRTY------\n>UniRef90_A3LWV1/1045-1170 [subseq from] non-specific serine/threonine protein kinase n=1 Tax=Scheffersomyces stipitis (strain ATCC 58785 / CBS 6054 / NBRC 10063 / NRRL Y-11545) TaxID=322104 RepID=A3LWV1_PICST\nWSSKKRLEFLLKVSDRFEVERRDPPSDLLLKLEDRANAVHGGNWHKQFDDEFMDNLGKYRKYHKEKLMDLLRAIRNKYHHFNDMPETLQAQMSPLPGGFYKYFNNKFPNLLMQIYFLIEENLAEEH-----------\n>UniRef90_S9XB87/920-1049 [subseq from] non-specific serine/threonine protein kinase n=1 Tax=Schizosaccharomyces cryophilus (strain OY26 / ATCC MYA-4695 / CBS 11777 / NBRC 106824 / NRRL Y48691) TaxID=653667 RepID=S9XB87_SCHCR\nWDYAKKLDFLIDVSDRFEVEERDPPSPLLQCLENNAQLVVGENWMADLHSSLIDNLGRYRKYDGSKVLDILRVLRNKRHHYQDLPENVRAILGSVPDGFTAYFTEKFPSLLLHCFHVIKAEIIDEPQFKR-------\n>UniRef90_A0A8H4G0H7/1022-1151 [subseq from] non-specific serine/threonine protein kinase n=2 Tax=[Candida] haemuloni TaxID=45357 RepID=A0A8H4G0H7_9ASCO\nWTYNKKLEFLLKVSDRFEIERRDPPSPLLLSLEEAGQTVHQGDWLARFDQEFIDNLGKYRKYNTDKLMDLLRALRNKYHHFNDMPPELQVQMSPLPTGFYSYFNNKFPKLLMETYRVVADEGIKDEHIFE-------\n>UniRef90_A0A1Y2HM40/324-444 [subseq from] Kinase-like domain-containing protein n=1 Tax=Catenaria anguillulae PL171 TaxID=765915 RepID=A0A1Y2HM40_9FUNG\nWSPARRLNFLADVSDRFEVETKDPPSELVQILEHGAEHVVEGGWTDRIDRSLANNLGKFRKYRGESVVDLLRALRNKKHHYADLPPNVRRALGPLPEGFLSYFTTRFPNLFLHVYRVVKDT----------------\n>UniRef90_UPI0011D1A6AB/104-222 [subseq from] serine/threonine-protein kinase/endoribonuclease IRE1a-like n=1 Tax=Syzygium oleosum TaxID=219896 RepID=UPI0011D1A6AB\nWNSKTRMSFLRDISDWVKPKARGgTDPDLLEKLESIAQRVFDEEWNGKIDCEFIKHMRKFSAYEFKTVRDLLRIVRNTFSHYRELPPEIQDIVGSSPEDLDSYFAKRFPRLLIETYRFV-------------------\n>UniRef90_C5MD45/1085-1216 [subseq from] non-specific serine/threonine protein kinase n=1 Tax=Candida tropicalis (strain ATCC MYA-3404 / T1) TaxID=294747 RepID=C5MD45_CANTT\nWDFGKRLEFLLKVSDRFEVERRDPPSELLLKLEEHALNVHNGNWHKQLnDAEFMENLGKYRKYSPEKLMDLLRAIRNKYHHYNDMPESLQSKMNPLPFGFYKYFNDKFPKLLMEIYYVIDENLKDEHVFKEY------\n>UniRef90_A0A1B9GWJ3/964-1092 [subseq from] IRE protein kinase n=2 Tax=Kwoniella heveanensis TaxID=89924 RepID=A0A1B9GWJ3_9TREE\nWTPGKRLAFLCDASDRFEIMETEPPEPTLEMLETDAALVVGKDWYSRLDKVFTNNLGKYRKYKGASVRDLLRAMRNKKHHYQDLEPSVKRHLGSLPAGFLHYFTSRYPRLFLHVHGVVKDSMLRHESMF--------\n>UniRef90_A0A7S0RS96/989-1119 [subseq from] non-specific serine/threonine protein kinase n=1 Tax=Chlamydomonas leiostraca TaxID=1034604 RepID=A0A7S0RS96_9CHLO\nWSAEQQLQFLVDISDRVENEDREPDQSLLAALEAHARLALlppglaspaPGqslNWGGCVEPALVANLGRYRRYEFTSLRDLLRVVRNKRSHFREMPPALQELLGPLPGGYLRYFTSRFPNLLLGVWSFAL------------------\n>UniRef90_A0A8H7Q006/986-1117 [subseq from] non-specific serine/threonine protein kinase n=1 Tax=Umbelopsis vinacea TaxID=44442 RepID=A0A8H7Q006_9FUNG\nWNNTQRLAFLQDASDRFEIEERNPPSPLLQALEANAPQVVGRDWYKRLDRVVVNDLGKFRKYDAGSIRDLLRALRNKKHHYQDLAEPVKRAFGEPPDDYLHYFTSRFPYLLLHVYYIVAedEWLRGETMFKE-------\n>UniRef90_A0A1Y2EWK9/1101-1229 [subseq from] Non-specific serine/threonine protein kinase n=1 Tax=Leucosporidium creatinivorum TaxID=106004 RepID=A0A1Y2EWK9_9BASI\nWNAQKRLLFICDASDRFEIMERDPPTPTLVTLEERGLEIVGDDWQKAIDRTLLDNLGKYRKYDGRSVRDLLRVLRNKKHHYQDLPEAVRKNLGDLPGGFLSYFTTRFPHLLLHVFSTVEQHLSDEAMFA--------\n>UniRef90_A0A8H8DGK3/206-326 [subseq from] Ribonuclease 2-5A-domain-containing protein n=1 Tax=Olpidium bornovanus TaxID=278681 RepID=A0A8H8DGK3_9FUNG\nWSPAKRLAFLMDCSDRFEVECRDPPSPLLAALESRAHRVFGpGeNWQRRLDRPFVESLGKYRKYDFRSIRDLLRALRNKRHHYQDAPDALKRLFGPTAETFLAYFRSKFPNLFIHVYGVVR------------------\n>UniRef90_A0A0D0AVG3/996-1115 [subseq from] non-specific serine/threonine protein kinase n=8 Tax=Suillus TaxID=5379 RepID=A0A0D0AVG3_9AGAM\nWDPGRRLNFLQDASDRFEIMCRDPRDQNLIILETGAFDVLGQDWHARLDKVFIENLGKYRKYDGKSVQDLLRALRNKKHHYQDLPDHVKRHLGPMPEGFLSYFTRRFPRLFMHVHGVISK-----------------\n>UniRef90_UPI00147163F0/836-963 [subseq from] serine/threonine-protein kinase/endoribonuclease IRE1 n=1 Tax=Thalassophryne amazonica TaxID=390379 RepID=UPI00147163F0\nWSGDKQLLFFQDVSDRIEKESA--DSQIVIRLESSGRAVVRTNWRMRISVPLQTDLRRFRTYKGNSVRDLLRAMRNKKHHYHELPPEVQETLGELPEGFVSYFTSRFPRLLLHTYAALH-ICAHERLFHPY------\n>UniRef90_D8Q7L4/268-397 [subseq from] Protein kinase domain-containing protein (Fragment) n=1 Tax=Schizophyllum commune (strain H4-8 / FGSC 9210) TaxID=578458 RepID=D8Q7L4_SCHCM\nWEPSRRLNFLQDASDRFEIMCRDPKDPNLIALETGAFDVVGNDWHGRLDKVFIENLGKFRKYDGKLIQDLLRALRNKKHHYQDLPDNVKRSLGPMPEGFLGYFTRRFPRLFLHVHGVIGDSVMRSESMFR-------\n>UniRef90_A0A1E4RBL2/1146-1274 [subseq from] non-specific serine/threonine protein kinase n=1 Tax=Hyphopichia burtonii NRRL Y-1933 TaxID=984485 RepID=A0A1E4RBL2_9ASCO\nWGMNKKLEFLLKVSDRFEIERRDPPSDLLLKLESVAERVHQGDWHAKFDDEFMNNLGKYRKYNTEKLMDLLRALRNKYHHFNDMPPKLQEQMSPLPNGFYKYFNNKFPHLLMEIYFIVEETLKHEHVFE--------\n>UniRef90_UPI000440A58F/1114-1243 [subseq from] hypothetical protein n=1 Tax=Stereum hirsutum (strain FP-91666) TaxID=721885 RepID=UPI000440A58F\nWDPGRRLGFLQDASDRFEIMVRDPRDPHLVLLEEGAIDVVGPDWVSRLDKIFVENLGKFRKYDGKSVQDLLRALRNKKHHYQDLPDNVKRHVGSMPEGYLSYFTKRFPRLFLHVYNVIADSSLRHESMFR-------\n>UniRef90_E3LGV1/524-652 [subseq from] Endoribonuclease n=4 Tax=Caenorhabditis TaxID=6237 RepID=E3LGV1_CAERE\nWSAEKRLAYFSDVSDRVEKE--EDNSPVVRRIETDARTVVCGGWREKICEALKEDLRKFRTYKSFSVRDLLRAMRNKKHHYRELPEDVRLSLGDIPDQFLHYFTSRFPRLLLHVYKA-TEYCSSEAVFRRYY-----\n>UniRef90_S9Q0S3/923-1053 [subseq from] non-specific serine/threonine protein kinase n=1 Tax=Schizosaccharomyces octosporus (strain yFS286) TaxID=483514 RepID=S9Q0S3_SCHOY\nWSYSKKLDFLIDVSDRFEVEERDPPSPLLQCLENNAILVVGKDWMTELHSSLVDNLGRYRKYDGSKILDILRVLRNKRHHYQDLPDAVRALLGSLPDGFTAYFTEKFPLLLLHCFNVVKAELSEEPQFQRY------\n>UniRef90_UPI0009E3C88F/766-893 [subseq from] serine/threonine-protein kinase/endoribonuclease IRE1-like n=1 Tax=Orbicella faveolata TaxID=48498 RepID=UPI0009E3C88F\nWNREKQLAFFQDVSDRIEKED--EESDLLVSLQKDSIPVVRGDWKVHLGSELQEDLRRFRTYKGSHVRDLLRAMRNKKHHYRELPDHVKKALGSVPDGYMRYFSSRYPRLLMHTYYSMA-SCKSEPVFQTY------\n>UniRef90_UPI001DCE4F9D/906-1035 [subseq from] uncharacterized protein n=1 Tax=Ogataea philodendri TaxID=1378263 RepID=UPI001DCE4F9D\nWSVEKKLEFLLRVSDRFEIERRDPPSDLLLTLESLAPTILGkAGWFKKFNPAFLDNLGKYRKYHEDKLMDLLRALRNKYHHFQDLPENLAKQMGPLPDGFYYYFAGRFPNMLMTIYRMVEQNLHEDEYFR--------\n>UniRef90_A0A2G8LE14/286-413 [subseq from] Putative serine/threonine-protein kinase/endoribonuclease IRE1-like n=1 Tax=Stichopus japonicus TaxID=307972 RepID=A0A2G8LE14_STIJA\nWNLEKQLGFFQDVSDRIEKEDLD--CPLLQSLETNAVQVVKGDWRQNITIELQTDLRKFRSYKGRSVRDLLRAMRNKKHHYRELSPEVKQTLGPIPDGFLQYFTSRFPRLLLHVYNVM-EECASERVFKKY------\n>UniRef90_UPI000644F16B/872-1001 [subseq from] hypothetical protein n=1 Tax=Acytostelium subglobosum LB1 TaxID=1410327 RepID=UPI000644F16B\nWSPHKQMIFLVAASDYLEFED--PNSALIVELDKLSGEVIgSGqsEWWSRLDQILIDNIGRYRKYNGKSLRDLLRVIRNKFNHYRDLPADVQNCLGALPEGFLGYFKQRFPRLIITTYHFIKKHLRNESQFK--------\n>UniRef90_UPI001C721251/673-802 [subseq from] serine/threonine-protein kinase/endoribonuclease ire-1 n=1 Tax=Parasteatoda tepidariorum TaxID=114398 RepID=UPI001C721251\nWNEEKRLNFFQDTSDRIEKEPSE--SSLVRKLEKYGYYILDGDWRDHITLELQNDLRKFRTYKGHSVRDLLRAMRNKKHHYRELPEELQSSLGEIPNQFVTYFTSRFPKLLIHSYLA-MQLCKHETIFSKYYD----\n>UniRef90_C4YC50/1012-1140 [subseq from] non-specific serine/threonine protein kinase n=2 Tax=Clavispora lusitaniae TaxID=36911 RepID=C4YC50_CLAL4\nWSYNKKLEFLLKVSDRFEIERRDPPSDLLVTLEQAGPKVHLGDWLNKFDKTFIDNLGKYRKYQGDKLMDLLRALRNKYHHYNDMPSVLQSQMSPLPHGFYKYFNTKFPNLLMETYYVVKSNLHDEHIFQ--------\n>UniRef90_A0A0C3KSG6/308-426 [subseq from] Protein kinase domain-containing protein (Fragment) n=1 Tax=Tulasnella calospora MUT 4182 TaxID=1051891 RepID=A0A0C3KSG6_9AGAM\nWTPARRLGFLQDTSDRFEIMCREPREPQLVALETGAPDVVGPDWHKRLDKVFDDNLGKFRKYDGRSVQDLLRALRNKKHHYQDLPDNVKRSLGVLPEGFLSYFTKRFPRLFLHVYGVVS------------------\n>UniRef90_UPI001C7B4F59/944-1065 [subseq from] kinase-like protein n=1 Tax=Guyanagaster necrorhizus MCA 3950 TaxID=1450536 RepID=UPI001C7B4F59\nWDPGRRLNFLQDASDRFEVMCRDPKDPNLVSLEKEAFSVVGNDWQSQLDKIFIENLGKFRKYDGKSVQDLLRALRNKKHHYQDLPENVKRHLGSMPEGYLSYFTRRYPQLILHVHRVVGETE---------------\n>UniRef90_A0A6B2KXR0/711-837 [subseq from] non-specific serine/threonine protein kinase (Fragment) n=1 Tax=Arcella intermedia TaxID=1963864 RepID=A0A6B2KXR0_9EUKA\nWRDSKKLQFLSDASDKLEFE--KPGHPLIQAFESKSLKIIGEDWTQNLSPQILEDLHRYRKYEFNKMRDLLRVIRNKGHHYRDLPPSLQAQMGDFPSGFLHYFQKIFPRLLTYTYQFIKDNCNDETFEV--------\n>UniRef90_A0A1B9I9K1/956-1084 [subseq from] non-specific serine/threonine protein kinase n=1 Tax=Kwoniella pini CBS 10737 TaxID=1296096 RepID=A0A1B9I9K1_9TREE\nWNPGKRLSFLCDASDRFEIMENDPPEPTLITLETNANDVVGKDWYSKLDKTFTNNLGKYRKYKGNSVRDLLRAMRNKKHHYQDLEPSVKRHLGQLPNGFLHYFTSRYPKLFLHVHGVIKNSLLRHESMF--------\n>UniRef90_A0A316UTG6/1150-1259 [subseq from] non-specific serine/threonine protein kinase n=1 Tax=Jaminaea rosea TaxID=1569628 RepID=A0A316UTG6_9BASI\n-----------------------ESSLLLRQLESSSrLVTEGGDWTRKVDKAFMDDLGKWRKYHGSSVRDLLRALRNKKHHYQDMPPALRRSMGAMPEGFLGYFTRRFPKLFLHVYEVVekCDFVKSESAFRT-------\n>UniRef90_A0A261AXS2/527-655 [subseq from] Endoribonuclease (Fragment) n=1 Tax=Caenorhabditis remanei TaxID=31234 RepID=A0A261AXS2_CAERE\nWSAEKRLAYFSDVSDRVEKE--EDNSPVVRRIETDARTVICGGWREKICEALKEDLRKFRTYKSFSVRDLLRAMRNKKHHYRELPEDVRLSLGDIPDQFLHYFTSRFPRLLLHVYKA-TEYCSSEAVFRRYY-----\n>UniRef90_UPI0019058756/946-1075 [subseq from] uncharacterized protein n=2 Tax=Cantharellus anzutake TaxID=1750568 RepID=UPI0019058756\nWTPGRRLTFLQDASDRFEIMQRDPPELGLQRLEAGAPDVVGNDWSKKFDKGFIENLGKFRKYNGRSILDLLRALRNKKHHYQDLPENLKRHLGSLPDGFLAYFTRRFPALFLHVYYVIADGPWQEESIFR-------\n>UniRef90_W1QCW5/902-1029 [subseq from] non-specific serine/threonine protein kinase n=5 Tax=Ogataea TaxID=461281 RepID=W1QCW5_OGAPD\nWSIEKKLEFLLRVSDRFEIERRDPPSDLLLELESIAPAIIGKGWFRKFNSSFLDNLGKYRKYNDDKLMDLLRALRNKYHHFQDLPPNLAKQMSPLPDGFYAFFAGRFPNMLMEIYTLVERILRDDEYL---------\n>UniRef90_A0A1X6MM94/1022-1155 [subseq from] non-specific serine/threonine protein kinase n=3 Tax=Postia placenta TaxID=104341 RepID=A0A1X6MM94_9APHY\nWDPGKRLTFLQDASDRFEIMCRDPRDPNLIVLETGAFDVVGNDWHSRLDKLFIENLGKFRKYDGRSVQDLLRALRNKKHHYQDLPDNVKRLLGTMPEGFLAYFTRKFPHLFLHVHSVVSAtSLRNESMFRTYFE----\n>UniRef90_A0A151Z5U1/905-1034 [subseq from] non-specific serine/threonine protein kinase n=1 Tax=Tieghemostelium lacteum TaxID=361077 RepID=A0A151Z5U1_TIELA\nWNTHKRISFLASSSDYLEFEKP--TSPLNVEIDSHiEEVAVGGDWWLYMDKILIDNIGRYRKYNGKSIRDLLRVIRNKFNHYRDLSPEEKICLGNLPDGFLSYFEKKFPKLLIITYLFVHKNLKNEAYFKQY------\n>UniRef90_M5FUD6/1079-1200 [subseq from] non-specific serine/threonine protein kinase n=1 Tax=Dacryopinax primogenitus (strain DJM 731) TaxID=1858805 RepID=M5FUD6_DACPD\nWTPAKRLNFLQDASDRFEVMEREPKEAPLLALETGPANVLGPDWHRKLDKAVIENLGKFRKYDGKSVQDLLRALRNKKHHYQDLPDHVKRLYGPLPEGFLGYFTRRFPRLFLHIYGVISNCG---------------\n>UniRef90_UPI001C3C5D6B/22-149 [subseq from] serine/threonine-protein kinase/endoribonuclease IRE1-like n=1 Tax=Oncorhynchus tshawytscha TaxID=74940 RepID=UPI001C3C5D6B\nWSPDKQLQFFQDVSDRIEKEPT--DSTMVVRLETAGRAVVRTNWRMHISVPLQTDLRKFRTYKGNSVRDLLRAMRNKKHHYHELPAEVQETLGEVPEGFVCYFTSRFPRLLLHTHTALS-SCSHERLFQPY------\n>UniRef90_A0A4S4LT04/1019-1148 [subseq from] non-specific serine/threonine protein kinase n=1 Tax=Bondarzewia mesenterica TaxID=1095465 RepID=A0A4S4LT04_9AGAM\nWDPGRRLAFLQDASDRFEIMCRDPRDPDLTALEEGAINVVGPDWPSRLDKIFVENLGKFRKYDGRSVQDLLRALRNKKHHYQDLPDNVKRHVGSMPEGYLSYFTRRFPRLFLHVHSVIANSSLRQESMFR-------\n>UniRef90_A0A7G3ZIM5/1004-1135 [subseq from] non-specific serine/threonine protein kinase n=1 Tax=Torulaspora globosa TaxID=48254 RepID=A0A7G3ZIM5_9SACH\nWSSAKKLEFLLKVSDRFEIERRDPPSPLLLKLEAGAKlVILNGDWTTKFEKDFMDNLGKYRKYSGSKLMDLLRALRNKYHHFMDLPEDLAAAMSPIPAGFYNYFALRFPNLLMTTYSIIKNNLEDDQILSKF------\n>UniRef90_A0A0D7BA58/1010-1138 [subseq from] Non-specific serine/threonine protein kinase n=1 Tax=Cylindrobasidium torrendii FP15055 ss-10 TaxID=1314674 RepID=A0A0D7BA58_9AGAR\nWNPGRRLNFLQDASDRFEVMCRDPKDANLLSLEKGAQKIVGNDWHSRLDKIFIENLGKFRKYDGKSVQDLLRALRNKKHHYQDLPESVRRHLGSMPEGYLAYFTRRYPHLVMHVHRVIGETSLRTESMF--------\n>UniRef90_A0A8B7ZE85/771-899 [subseq from] non-specific serine/threonine protein kinase n=1 Tax=Acanthaster planci TaxID=133434 RepID=A0A8B7ZE85_ACAPL\nWNREKQLMFFQDVSDRIEKEAL--DCEILVTLETNAPDVVKNDWRQNITIELQTDLRKFRAYKGKSVRDLLRAMRNKKHHYRELPDEVKESLGPVPDGFVHYFTSRFPQLLPHVYQAIGQHCKEERVFQKY------\n>UniRef90_UPI0004623061/1032-1160 [subseq from] bifunctional endoribonuclease/protein kinase IRE1 n=1 Tax=Trametes versicolor (strain FP-101664) TaxID=717944 RepID=UPI0004623061\nWDPGKRLTFLQDASDRFEIMCRDPKDANLLALEKGAFNVVGADWHARLDKLFIENLGKFRKYDGRSVQDLLRALRNKKHHYQDLPDNVKRLLGGMPEGFLAYFTRRFPSLFLHVHGVISSSTLRTESMF--------\n>UniRef90_S7PWX5/998-1127 [subseq from] non-specific serine/threonine protein kinase n=1 Tax=Gloeophyllum trabeum (strain ATCC 11539 / FP-39264 / Madison 617) TaxID=670483 RepID=S7PWX5_GLOTA\nWDAGRRLTFLQDASDRFEIMCREPRDPNLVELEKDAVSVVGNDWPSRLDKTFVENLGKFRKYNKGSVQDLLRALRNKKHHYQDLPEHVKRTMGGMPEGFLHYFTRRFPQLFLHVHGIVATSPlRDESMFR--------\n>UniRef90_A0A1B9FSM0/953-1081 [subseq from] non-specific serine/threonine protein kinase n=3 Tax=Kwoniella TaxID=490731 RepID=A0A1B9FSM0_9TREE\nWTAGKRLSFLCDASDRFEIMENDPPESTLVLLETNASDVVGKDWYSKLDKTFTNNLGKYRKYKGGSVRDLLRAMRNKKHHYQDLEPSVKRHLGSLPNGFLHYFTSRYPRLFLHVHGVVKESMLRHESMF--------\n>UniRef90_A0A8H6WWC0/1025-1153 [subseq from] non-specific serine/threonine protein kinase n=1 Tax=Mycena kentingensis (nom. inval.) TaxID=1325293 RepID=A0A8H6WWC0_9AGAR\nWDPGRRLNFLQDASDRFEIMCRDPKDPYLLVLERGASAIVGNDWQGRLDRLFLENLGKFRKYDGRSVQDLLRALRNKKHHYQDLPENVKRHLGSMPDGYLAYFTRRFPRLFLHVHSVIGNTTLRTESMF--------\n>UniRef90_A0A1B7MZS1/999-1119 [subseq from] non-specific serine/threonine protein kinase n=2 Tax=Rhizopogon TaxID=5375 RepID=A0A1B7MZS1_9AGAM\nWDPGRRLNFLQDASDRFEIMCRDPRDQNLVVLETGASDVVGHDWHARLDKVFIENLGKYRKYDGKSVQDLLRALRNKKHHYQDLPDNVKRHLGPMPDGFLSYFTRRFPCLFLHVHNVISNT----------------\n>UniRef90_A0A1G4J2B7/977-1104 [subseq from] non-specific serine/threonine protein kinase n=1 Tax=Lachancea mirantina TaxID=1230905 RepID=A0A1G4J2B7_9SACH\nWSVSKKLEFLLKVSDRFEIEIRDPPSFLLEKLEEKANLIIpNRDWTRKFDKVFMENLGKYRKYNGDKVMDLLRAFRNKYHHFMDLPEELAEVMGPIPDGFYLFFVQRFPNLLLEIHLLVKQYLRDDQI----------\n>UniRef90_A0A8H7CMQ8/1033-1164 [subseq from] non-specific serine/threonine protein kinase n=1 Tax=Mycena venus TaxID=2733690 RepID=A0A8H7CMQ8_9AGAR\nWDPNRRLTFLQDASDRFEIMCRDPKDPYLLVLERGAIGIVGNDWLSRLDPLFLENLGKFRKYDGRSVQDLMRALRNKKHHYQDLPDKVKRNLGPMPEGFLAYFTRRFPRLFLHVHSVVGDTSLRSEsMFRSY------\n>UniRef90_A5DU16/1154-1271 [subseq from] non-specific serine/threonine protein kinase n=1 Tax=Lodderomyces elongisporus (strain ATCC 11503 / CBS 2605 / JCM 1781 / NBRC 1676 / NRRL YB-4239) TaxID=379508 RepID=A5DU16_LODEL\nWSNHKRLEFIIKVSDTVDRVNRKEPSALLDSLESHAAKVHNMDWRSALDQELVDNLGTYRMYGTEKLADLIRAIRNKCRHYDELPKSLQEKIGTFPDGFYKYFNDRFPHLLMELYYFA-------------------\n>UniRef90_A0A1K0G9T3/1304-1423 [subseq from] non-specific serine/threonine protein kinase n=2 Tax=Ustilago TaxID=5269 RepID=A0A1K0G9T3_9BASI\nWDPNKRLNFLQDASDRFEIMEKDPPMPALVLLESRARNVLGTDWHRRCDKIFLENLGKFRKYDPSSVQDLLRAMRNKKHHYQDLPPTLKKILGPLPDGYLIYFTRRFPELFLHVYNTIVE-----------------\n>UniRef90_A0A1G4MBK4/1000-1126 [subseq from] non-specific serine/threonine protein kinase n=1 Tax=Lachancea fermentati TaxID=4955 RepID=A0A1G4MBK4_LACFM\nWSIPKKLDFLLKVSDRFEVERRDPPSDLLLKLEDASiRVIPNQDWTVKFDGVFMNNLGKYRKYSGSKLMDLLRALRNKYHHFMDLPNELSEVMGPIPNGFYLYFIRRFPNLLLEIYRVVEENLKDDQ-----------\n>UniRef90_A0A1A0H892/1017-1146 [subseq from] non-specific serine/threonine protein kinase (Fragment) n=1 Tax=Metschnikowia bicuspidata var. bicuspidata NRRL YB-4993 TaxID=869754 RepID=A0A1A0H892_9ASCO\nWSTGKKLEFLLKVSDRFEIERRDPPSDLLLTLEEISFKVHQGDWLGKFNSNFIENLGKYRKYHTEKVMDLLRALRNKYHHYNDMPTELQSQMSPLPSGFYNYFNEKFPHLLMEVYAVVEKHLQEEHIFHE-------\n>UniRef90_A0A0K0EM93/523-652 [subseq from] Endoribonuclease n=1 Tax=Strongyloides stercoralis TaxID=6248 RepID=A0A0K0EM93_STRER\nWSNDRKLQFFMDVSDRIEIE--EEGSVIVENLEKNALYVVGRNWRNVICKFLAEDLRKFRTYKHDTVRDLLRAMRNKKHHYRELPDDTRKSLGEIPDSFLEYFTLRFPKLLLHVYRVM-KICMFESVFQSYYT----\n>UniRef90_A0A5N5NN94/200-282 [subseq from] Protein kinase domain-containing protein n=1 Tax=Salix brachista TaxID=2182728 RepID=A0A5N5NN94_9ROSI\n-------------------KARENESELLNAFESTATPARNAKWDEKMEAAFINNIGRCRRYTFDSARELLRAIRNKSHHYRELPREITELLGSRPEGFESY-----------------------------------\n>UniRef90_A0A7H9HUH2/994-1125 [subseq from] non-specific serine/threonine protein kinase n=1 Tax=Torulaspora sp. CBS 2947 TaxID=2792677 RepID=A0A7H9HUH2_9SACH\nWSSAKKLEFLLKVSDRFEIERRDPPSPLLLKLEAGAkSVILNGDWTTKFDKDFMNNLGKYRKYSGSKLMDLLRALRNKYHHFMDLPEDLAAAMSPIPAGFYNYFVLRFPNLLMTTYSIVRDNLEDDQILSKF------\n>UniRef90_A0A1Y1UNY3/978-1106 [subseq from] Non-specific serine/threonine protein kinase n=1 Tax=Kockovaella imperatae TaxID=4999 RepID=A0A1Y1UNY3_9TREE\nWTPAKRLAFLCDASDRFEIMELEPPEPTLVLLEDDAASVVGKDWYSRLDKVFTNNLGKYRKYKGNSVRDLLRAMRNKKHHYQDLEPVVKRHLGSLPIGFLHYFTSRYPKLFLHVHGVVRDSRLRHESMF--------\n>UniRef90_A0A316W3T1/1141-1273 [subseq from] non-specific serine/threonine protein kinase n=1 Tax=Ceraceosorus guamensis TaxID=1522189 RepID=A0A316W3T1_9BASI\nWDHAQRLAFLQDASDRFEIMDKDAPPPPLIALESCAAAVIGSDWHRRMDKIFMDDLGKFRKYERSSVQDLLRALRNKKHHYQDMSPALRRQMGALPGPFLHYFTKRFPSLVVHVHTVISEspLLRGEQMFASY------\n>UniRef90_A0A1G4JXU0/982-1110 [subseq from] non-specific serine/threonine protein kinase n=1 Tax=Lachancea meyersii CBS 8951 TaxID=1266667 RepID=A0A1G4JXU0_9SACH\nWTLPKKLEFLLKVSDRFEVERRVPPSELLLKLEAVSErVIPNRDWTVKFDAIFMENLGKYRKYSGERLMDLLRAFRNKYHHFMDLPPDLAEVMGPIPDGFYLFFARRFPRLLIEIYFVVRKHLKDDQIL---------\n>UniRef90_A0A5B1QS97/1025-1154 [subseq from] non-specific serine/threonine protein kinase n=2 Tax=Dentipellis TaxID=154746 RepID=A0A5B1QS97_9AGAM\nWDPGRRLSFLQDASDRFEFMCRDPKEPELLSLEEGAINVVGPDWPSRLDKIFVENLGKFRKYDGRSVQDLLRALRNKKHHYQDLPENVKRHVGSMPEGYLQYFTRRFPRLFLHVHSVVSTTSLRQESMFR-------\n>UniRef90_A0A165QE76/1021-1152 [subseq from] Kinase-like protein n=1 Tax=Neolentinus lepideus HHB14362 ss-1 TaxID=1314782 RepID=A0A165QE76_9AGAM\nWDAGRRLTFLQDVSDRFEIMCREPRDPNLVALEKEALAVVGTDWPSRLDKSFVENLGKFRKYNKGSVQDLLRALRNKKHHYQDLPDHVKRTMGGMPEGFLQYFTRRFPQLFLHVHGVVATSpLRDESMFRSY------\n>UniRef90_F8NRH2/1029-1158 [subseq from] non-specific serine/threonine protein kinase n=2 Tax=Serpula lacrymans var. lacrymans TaxID=341189 RepID=F8NRH2_SERL9\nWDPARRLTFLQDASDRFEIMCRDPRDQNLIILETGAFDVVGNDWHSRLDKGFIENLGKFRKYDGKSVQDLLRALRNKKHHYQDLPDNVKRSLGPMPEGFLSYFTRRFPRLFLHVHSVISETSLHHESMFR-------\n>UniRef90_K8EBW9/840-974 [subseq from] non-specific serine/threonine protein kinase n=1 Tax=Bathycoccus prasinos TaxID=41875 RepID=K8EBW9_9CHLO\nWSREKRTQFLCDVSDRMELEDREPGERILfKTLERASKFAIsNTDWRTKIDPAMLENLEKYRKYDGRSLRDLLRVIRNKSAHFRELPPRIQRILGEPPDAFYAYFASRFPNLLLAVHEFARksTPIVNDQIFLKY------\n>UniRef90_A0A8H6TKY3/1014-1143 [subseq from] non-specific serine/threonine protein kinase n=1 Tax=Mycena chlorophos TaxID=658473 RepID=A0A8H6TKY3_MYCCL\nWDSGRRLNFLQEASDRFEIMCRDPKDPHLLILERGALGIVGNDWQSRLDRLFLENLGKFRKYDGRSVQDLLRALRNKKHHYQDLPDNVKRHLGPMPEGFLAYFTRRFPRLFLHVHSVVGDTTLRSESMFR-------\n>UniRef90_A0A6S7FMI1/783-908 [subseq from] non-specific serine/threonine protein kinase n=1 Tax=Paramuricea clavata TaxID=317549 RepID=A0A6S7FMI1_PARCT\nWSRAKQLAFLQDVSDRIEKEDPE-MSSLLRELEKDSIRVVRGDWNVHLGTELRGDLRRFRSYRGELVRDLLRAIRNKKHHYRELPEDVRRSLGSVPDGYVKYFTSRFPRLIMHTYNVLKPYKHEPVF----------\n>UniRef90_A0A0J9XJB2/1070-1198 [subseq from] non-specific serine/threonine protein kinase n=1 Tax=Geotrichum candidum TaxID=1173061 RepID=A0A0J9XJB2_GEOCN\nWSQEKRLDFLLKASDRFDIESRDPPSELLLQLEANAPKVVGDDWHSKLHQEFIDNLGKYRKYHGDRILDLLRAMRNKSHHFNDLPAAVRELMEPYPQGYLGYFTTKFPFLLMTIYYVVKNSLANEPMFK--------\n>UniRef90_A0A158QKM7/482-609 [subseq from] Endoribonuclease n=1 Tax=Haemonchus placei TaxID=6290 RepID=A0A158QKM7_HAEPC\nWEPERRLQFFGDVSDRIEKE--DDSSTVVRRLERNARTVVEGNWRNNICGPLAADLRKFRTYKGHSVRDLLRAMRNKKHHYRELPEEVRTSLGKIPEEFLYYFTSRFPLLLLHTYV-AMEWCADEAIFKGY------\n>UniRef90_A0A8H5D916/1206-1335 [subseq from] non-specific serine/threonine protein kinase n=1 Tax=Collybiopsis confluens TaxID=2823264 RepID=A0A8H5D916_9AGAR\nWDSGRRLNFLQDASDRFEIMCRDPKDAHLLELEKDALQIVGHDWHSRVDKVFIDNLGKFRKYDGKSVQDLLRALRNKKHHYQDLPENVKRHLGAMPEGYLSYFTRRYPQLFLHVHRVINDSELRSEPMFK-------\n>UniRef90_A0A0C3C084/1010-1139 [subseq from] Non-specific serine/threonine protein kinase n=1 Tax=Piloderma croceum (strain F 1598) TaxID=765440 RepID=A0A0C3C084_PILCF\nWDHGRRLNFLQDASDRFEIMCRDPRDPDLITLESKAFDIVGNDWHSRLDRVFIENLGKFRKYDGKSLQDLLRALRNKKHHYQDLPENVKRHLGPMPEGFLSYFTRRFPRLFLHVHSVVASTSlRHEPMFR--------\n>UniRef90_A0A0C2X2I7/1013-1137 [subseq from] Non-specific serine/threonine protein kinase n=1 Tax=Amanita muscaria (strain Koide BX008) TaxID=946122 RepID=A0A0C2X2I7_AMAMK\nWDSAKRLNFLQDASDRFEIMCRDPKDPYLLELEKDAASIVGSDWHARLDKIFIENLGKFRKYDGKSVQDLLRALRNKKHHYQDIPDNVKRHLGPMPEGYLTYFTRRFPHLFLHVHAVVRTKSLQT------------\n>UniRef90_A0A0C3J0I4/1028-1148 [subseq from] Non-specific serine/threonine protein kinase n=1 Tax=Pisolithus tinctorius Marx 270 TaxID=870435 RepID=A0A0C3J0I4_PISTI\nWDPGRRLHFLQDASDRFEIMCRDPRDQNLIKLETNALDIVGQDWHSKLDKVFIETLGKFRKYDGKSVQDLLRALRNKKHHYQDLPENVKRHLGPMPEGFLAYFTRRFPRLFMHVHSVISET----------------\n>UniRef90_A0A0H2RKK0/1054-1186 [subseq from] Non-specific serine/threonine protein kinase n=1 Tax=Schizopora paradoxa TaxID=27342 RepID=A0A0H2RKK0_9AGAM\nWTPGRRLAFLTDASDRFEIMCRDPREPELIDLETNASRVVGNDWHSRLDKIFIDNLGKFRKYDGRSVQDLMRALRNKKHHYQDLPENVKRHLGPLPEGFLGYFTRRFPNLFLHVHGVVQrTDLHNESMFRSYF-----\n>UniRef90_A0A0C3CBM8/1021-1147 [subseq from] Non-specific serine/threonine protein kinase n=1 Tax=Hebeloma cylindrosporum h7 TaxID=686832 RepID=A0A0C3CBM8_HEBCY\nWTPARRLNFLQDASDRFEIMCRDPKDANLVALENDAQNVVGNDWRVRLDKVFIENLGKYRKYDGKSVQDLMRALRNKKHHYQDLPDNVKRHLGPMPEGFLAYFTRRYPQLFLHVHAVIKDTGLYTES----------\n>UniRef90_H3C8K2/130-259 [subseq from] KEN domain-containing protein n=1 Tax=Tetraodon nigroviridis TaxID=99883 RepID=H3C8K2_TETNG\nWSPERQLLFFQDVSDRIEKEPAE--SPIVLTLENGGRAVVRTNWRMHISSMHSD-LRRFRTYKGNSVRDLLRAMRNKKHHYHELPSEVQETLGELPEGFINYFTSRFPRLLMHTYEALL-ICSHERLFHPYYPT---\n>UniRef90_A0A1I7UR29/389-518 [subseq from] Endoribonuclease n=1 Tax=Caenorhabditis tropicalis TaxID=1561998 RepID=A0A1I7UR29_9PELO\nWTSEKRLAFFSDVSDRVEKE--DDHSPVVRRLEAEARTICCGGWREKICEALREDLRKFRTYKTTSVRDLLRAMRNKKHHYRELPEEVRLSLGDIPDQFLHYFTARFPRLLLHVYKA-TEWCAGEPVFRRYYS----\n>UniRef90_UPI001C7E748D/1010-1139 [subseq from] bifunctional endoribonuclease/protein kinase ire1 n=1 Tax=Scheffersomyces spartinae TaxID=45513 RepID=UPI001C7E748D\nWSVGKKLDFLLKVSDRFEIERRDPPSELLLALEDHGFAVHGGDWCLKFDDDFMNNLGKYRKYHPEKLMDLLRALRNKYHHYNDMPPELQAQMTPLPHGFYGYFNSKFPRLLMEIYQLIQVHLQHEHIFGE-------\n>UniRef90_A0A367XPV1/1080-1211 [subseq from] non-specific serine/threonine protein kinase n=2 Tax=Candida viswanathii TaxID=5486 RepID=A0A367XPV1_9ASCO\nWDFGKRLEFLLKVSDRFEVERRDPPSELLLKLEEHALNVHKGNWHKQLnDDEFMENLGKYRKYSPEKLMDLLRAIRNKYHHYNDMPESLQMKMNPLPFGFYKYFNDKFPKLLMEIYYVVEEHLKDEHVFKEY------\n>UniRef90_A0A0V1PUN0/1066-1194 [subseq from] non-specific serine/threonine protein kinase n=1 Tax=Debaryomyces fabryi TaxID=58627 RepID=A0A0V1PUN0_9ASCO\nWPVNKKLEFLLKVSDRFEIERRDPPSDLLLKLESISINVHQGNWHNKFDTEFMDNLGKYRKYQPEKLMDLLRAFRNKYHHFNDMPPALQQKMSPLPNGFYIYFNEKFPKLLMEVYFIVEANLKDEHIFE--------\n>UniRef90_M3JS52/1060-1191 [subseq from] non-specific serine/threonine protein kinase n=1 Tax=Candida maltosa (strain Xu316) TaxID=1245528 RepID=M3JS52_CANMX\nWSPTKRLEFLLKVSDRFEVERRDPPSELLLKLEEKAGNVIHNNWHTQMqDPEFIENLGKYRKYQPDRLMDLLRALRNKYHHYNDMPDSLKMKMDPVPEGFYHYFNGKFPTLLMEIYRVVEENLKDEQMFKEY------\n>UniRef90_A0A8H7DCK3/294-423 [subseq from] Protein kinase domain-containing protein n=1 Tax=Mycena sanguinolenta TaxID=230812 RepID=A0A8H7DCK3_9AGAR\nWDSGRRLTFLQDASDRFEIMVREPKDPYLLGLGKGASGIVGSDWLSRLDPLFLENLGKFRKFDGKSVQDLLRALRNKKHHYQDLAENVKRNLGPMPEGFLAYFTRRFPRLFLHVHSVIRDTSLRSESIFR-------\n>UniRef90_A0A8K0XNS4/1027-1156 [subseq from] Non-specific serine/threonine protein kinase n=1 Tax=Cristinia sonorae TaxID=1940300 RepID=A0A8K0XNS4_9AGAM\nWDPGKRLNFLQDASDRFEIMCRDPRDQNLVELETGAINVVGPDWNARLDKFFIDNLGKFRKYDGKSVQDLLRALRNKKHHYQDLPDNVKRQVGPMPEGFLSYFTRRFPLLFLHVHGVIAASALRQESMFR-------\n>UniRef90_UPI00044079BD/1017-1136 [subseq from] uncharacterized protein n=1 Tax=Fomitiporia mediterranea (strain MF3/22) TaxID=694068 RepID=UPI00044079BD\nWNAARRLAFLQDASDRFEIMCRDPRDPDLIELEKGAYRVVGNDWQSRLDKVFLDNLGKFRKYDGKSVQDLMRALRNKKHHYQDLPDNVKRHLGPLPDGFLSYFTRRFPQLFMHVHSVISR-----------------\n>UniRef90_A0A8H7L418/662-785 [subseq from] Protein kinase domain-containing protein n=1 Tax=Athelia sp. TMB TaxID=2748771 RepID=A0A8H7L418_9AGAM\nWDQGRRLTFLQDASDRFEIMCRDPRDPLLVTLEKGAYDIVGNDWHTRLDKIFIDNLGKFRKYDGRSVQDLLRALRNKKHHYQDLPDNVKRHLGPMPEGFLSYFTKRYPCLFLHVHGVVSSTSLR-------------\n>UniRef90_W9RCP8/328-465 [subseq from] Serine/threonine-protein kinase/endoribonuclease ire-1 n=2 Tax=Morus notabilis TaxID=981085 RepID=W9RCP8_9ROSA\nWDAEKRLSFLRDISDRVSKNSdiskvLESTADIVFDIERMCLVNVVLRWNKKVHAQIITHILTYAKedYKFTSVRDLLRFIGDMLNHYRQLPDDIQILVGSLYEGLDDYFTRRFPKLLIEVYKIVCTHCTQEEHFKKY------\n>UniRef90_W4JW70/1009-1134 [subseq from] non-specific serine/threonine protein kinase n=1 Tax=Heterobasidion irregulare (strain TC 32-1) TaxID=747525 RepID=W4JW70_HETIT\nWDPGRRLAFLQDASDRFEIMCRDPRDPDLVRLEENASSVVGPDWPSRLDKIFVENLGKFRKYDGRSVQDLLRALRNKKHHYQDLPDNVKRHVGSMPEGYLSYFTRRFPRLFLHVHSVIANSSLRLE-----------\n>UniRef90_A0A067Q2S9/1134-1263 [subseq from] Non-specific serine/threonine protein kinase n=1 Tax=Jaapia argillacea MUCL 33604 TaxID=933084 RepID=A0A067Q2S9_9AGAM\nWDPGRRLTFLQDASDRFEIMCRDPRDPHLILLEALAPAVVGVDWVARLDKTFVENLGKFRKYDGRSVQDLMRALRNKKHHYQDLPDNVKRTLGSMPEGFLSYFTRRFPRLFLHVHSVISNSSLRQESMFR-------\n>UniRef90_A0A4S4LB80/1066-1185 [subseq from] non-specific serine/threonine protein kinase n=1 Tax=Phellinidium pouzarii TaxID=167371 RepID=A0A4S4LB80_9AGAM\nWNPARRLTFLQDASDRFEIMCRDPREATLIELEKGAYNVVGNDWQLRLDKIFLDNLGKFRKYDGKSVQDLMRALRNKKHHYQDLPENVKRHLGPLPDGFLTYFTRRFPHLFMHVHSVVTR-----------------\n>UniRef90_UPI001C7A5332/1326-1454 [subseq from] uncharacterized protein n=1 Tax=Marasmius oreades TaxID=181124 RepID=UPI001C7A5332\nWDSGRRLNFLQDASDRFEVMCRDPKDDHLLALEEGAPNILGTDWYTRMDRVFVENLGKFRKYDGKSVQDLLRALRNKKHHYQDLPDNVKRHLGSMPEGYLSYFTKRYPRLFMHVHRVIGESELKDESLF--------\n>UniRef90_D3BA94/809-944 [subseq from] non-specific serine/threonine protein kinase n=1 Tax=Polysphondylium pallidum (strain ATCC 26659 / Pp 5 / PN500) TaxID=670386 RepID=D3BA94_POLPP\nWDTHKQMSFLVAASDYLEFEKP--TSPLIVELDTLTEEVIGGslpvgqnEWWSKLDQLLIDNIGRYRKYNGKSLRDLLRVIRNKFNHYRDLPEDVQHCLGTIPNGFLEYFKQKFPKIIICTYLFIKKNLKQEAYFKQF------\n>UniRef90_A0A4Q2DGL2/1540-1665 [subseq from] Palmitoyltransferase n=1 Tax=Candolleomyces aberdarensis TaxID=2316362 RepID=A0A4Q2DGL2_9AGAR\nWDPGRRLNFLQDASDRFEIMCRDPRDPILVELEKQASTIVGNDWYGRLDKLFIENLGKFRKYDGKSVQDLLRALRNKKHHYQDLPDNVKRHLGAMPEGYLAYFTRRYPKLFLHVHGVIKETRLRTE-----------\n>UniRef90_A0A061H634/1304-1421 [subseq from] non-specific serine/threonine protein kinase n=2 Tax=Pseudozyma flocculosa TaxID=84751 RepID=A0A061H634_9BASI\nWDANKRLNFLQDASDRFEIMEKDPPAPALVMLEAKATKVVGHDWHRRCDKAFLENLGKFRKYDPTSVQDLLRAMRNKKHHYQDMPPHLRRMLGSLPDGFLGYFTRRFPELFLHVHGVV-------------------\n>UniRef90_A0A0D0DW99/1059-1179 [subseq from] Non-specific serine/threonine protein kinase n=2 Tax=Paxillus TaxID=5395 RepID=A0A0D0DW99_9AGAM\nWDPARRLNFLQDASDRFEIMCRDPRDQNLIVLETNAFDIVGHDWHTKLDKVFIENLGKFRKYDGKSVQDLLRALRNKKHHYQDLPDHVKRNLGPMPDGFLSYFTKRFPRLFMHVHGVISKT----------------\n>UniRef90_A0A1A6A7T8/959-1087 [subseq from] non-specific serine/threonine protein kinase n=1 Tax=Kwoniella dejecticola CBS 10117 TaxID=1296121 RepID=A0A1A6A7T8_9TREE\nWTPGKRLSFLCDASDRFEIMENDPPESTLVKLETGASDVVGKDWYSKLDRTFTNNLGKYRKYKGNSVRDLLRAMRNKKHHYQDLEPSVKKHLGQLPAGFLMYFTSKYPKLFLHVHGVVKDSMLRHESMF--------\n>UniRef90_Q6BJZ1/1063-1191 [subseq from] non-specific serine/threonine protein kinase n=1 Tax=Debaryomyces hansenii (strain ATCC 36239 / CBS 767 / BCRC 21394 / JCM 1990 / NBRC 0083 / IGC 2968) TaxID=284592 RepID=Q6BJZ1_DEBHA\nWPINKKLEFLLKVSDRFEIERRDPPSDLLLKLESISINVHQGNWHKEFDTEFMDNLGKYRKYQQEKLMDLLRAFRNKYHHFNDMPATLQQKMSPLPNGFYNYFSEKFPSLLMEVYFIVEANLQDEHIFE--------\n>UniRef90_A0A0C9N990/1002-1124 [subseq from] non-specific serine/threonine protein kinase n=4 Tax=Mucor TaxID=4830 RepID=A0A0C9N990_9FUNG\nWSTSKRLAFLQDASDRFEIEERDPPSPLLQTLESGASTVIGVDWYKRIDRVVVNDLGKFRKYDGKRVRDLLRALRNKKHHWQDLPDPVKKIYGEPPDQFLYYFTTRFPHLLLHTYYVVASHPN--------------\n>UniRef90_A0A8J4QAA9/825-958 [subseq from] non-specific serine/threonine protein kinase n=1 Tax=Polysphondylium violaceum TaxID=133409 RepID=A0A8J4QAA9_9MYCE\nWNTHKKLSFLIAASDYLEFEKPTSPLNLeiDSHIDEIAgAKDGEGDWWAKIDQVLIDNIGRYRKYNGKSIRDLLRVIRNKFNHYRDLSVDEQNCLGALPDGFLHYFESKFPKLFITTFLFTEKNLKNEAYFNQF------\n>UniRef90_UPI001CF55FD7/764-890 [subseq from] serine/threonine-protein kinase/endoribonuclease IRE1-like isoform X1 n=5 Tax=Acropora TaxID=6127 RepID=UPI001CF55FD7\nWNREKQLAFFQDVSDRIEKEP--EESELLASLQKDSIPVVRGDWKVHLGAELQEDLRKFRTYKGSHVRDLLRAMRNKKHHYRELPDDVKASLGQIPSGYMRYFSRRFPRLLMHTYCAM-SACKNEQVLEA-------\n>UniRef90_A0A550CPX7/1009-1138 [subseq from] Non-specific serine/threonine protein kinase n=1 Tax=Auriculariopsis ampla TaxID=97359 RepID=A0A550CPX7_9AGAR\nWEPSRRLNFLQDASDRFEIMCRDPKDPNLIALETGAFDVVGNDWHGRLDKGFVDNLGKFRKYDGRSVQDLLRALRNKKHHYQDLPDNVKRNLGPMPEGFLGYFTRRFPRLFLHVHGVIGDTILQTESMFR-------\n>UniRef90_A0A059BKV0/375-501 [subseq from] Protein kinase domain-containing protein n=1 Tax=Eucalyptus grandis TaxID=71139 RepID=A0A059BKV0_EUCGR\nWSSKTRLSFLSDVSDKVEFEIRAGNLDLLNALESTAQSVFVGNWEDEIEPAVMAELWSRRRYNGSLVRHLLRAVRNVYSHHMEFPEEVKEILGPVDDGLDAYFAIRFPKLLIESYRVVSQICVRKEL----------\n>UniRef90_J4GXI0/1037-1160 [subseq from] non-specific serine/threonine protein kinase n=1 Tax=Fibroporia radiculosa TaxID=599839 RepID=J4GXI0_9APHY\nWNPGKRLNFLQDVSDRFEIMCRDPRDLNLTLLETNAFNVVGSDWHSRLDKLFIENLGKFRKYDGKSVQDLLRALRNKQkHHYQDLPDNVKRLLGSMPEGFLAYFTRRFPHLFLHVHSVVSSSPL--------------\n>UniRef90_K5XTP8/375-506 [subseq from] Protein kinase domain-containing protein n=1 Tax=Agaricus bisporus var. burnettii (strain JB137-S8 / ATCC MYA-4627 / FGSC 10392) TaxID=597362 RepID=K5XTP8_AGABU\nWDCSRRLNFLQEASDRFEFMCRDPKDPDLLALEENVQGIIGNDWHSRMDRVFIENLGKYRKYDGRSVQDLLRALRNKKHHYQDLPDNVKRHLGPMPEGFLAYFTRRFPRLFLHVHRVVRETgLANESVFRSY------\n>UniRef90_C5DHF0/986-1106 [subseq from] non-specific serine/threonine protein kinase n=2 Tax=Lachancea TaxID=300275 RepID=C5DHF0_LACTC\nWPISKKLEFLLKVSDRFEVERRVPPSPLLLKLEEASpRVIPNRDWTVKFDGVFMENLGKYRKYSGEKLMDLLRAFRNKYHHFMDLPPELAEVMGPIPDGFFLYFARRFPNLLLEIYFVVQR-----------------\n>UniRef90_A0A7S0NCY9/299-429 [subseq from] Protein kinase domain-containing protein n=1 Tax=Hanusia phi TaxID=3032 RepID=A0A7S0NCY9_9CRYP\nWSKATCLRFLLDCSDRVE--NEDISSLLVTAMERRAQMVFSSPWNLQLDSSFIATLLERRKYNYNSLRDLLRAIRNKKNHFRELPQAVQDMLGGVPDGYMLYFKTKFPRIILEMYFFVLetELSRNEAVFAAY------\n>UniRef90_A0A2N1JGQ1/886-1003 [subseq from] Ire1p n=1 Tax=Malassezia vespertilionis TaxID=2020962 RepID=A0A2N1JGQ1_9BASI\nWSAQKRLAFLQDVSDRLETLEREPPAPALALLELNADKVIGSDWRRAFDKAFLDDVGRFRKYDQASIQDLLRVIRNKKHHFQDMPQALQKQLGEIPDGFLFYFTRRFPFLFHHVYETM-------------------\n>UniRef90_A0A059CR14/346-476 [subseq from] Protein kinase domain-containing protein n=1 Tax=Eucalyptus grandis TaxID=71139 RepID=A0A059CR14_EUCGR\nWSSKRRLTFLHDVSEKIKSEDEKGNSDFMKNLEVTVQPIFKGRWDKIIDPKIMVHLRRFATYDGRRVKSLLRAVRNKVNHHQEAPEEVEKIHGRFPDGLDAYFAKKFPRLLIESYTVAYEVCKNDPHLEEY------\n>UniRef90_A0A8D2L2R4/675-789 [subseq from] non-specific serine/threonine protein kinase n=1 Tax=Varanus komodoensis TaxID=61221 RepID=A0A8D2L2R4_VARKO\nWNQEKQLQFLQDASDRVEKEPAD--GPLVRALEAGGRVVLRGDWRARVSIPLQSDHRKFRMYKGHSVRDLLRAVRNKRHHYHELPESVRETLGTVPNGFVRYFTSRFPRLLLHTHRA--------------------\n>UniRef90_A0A8X7N0T9/1441-1559 [subseq from] Uncharacterized protein n=2 Tax=Tilletia TaxID=13289 RepID=A0A8X7N0T9_9BASI\nWDAGKRLNFLQEASDRFEIMERDPPAAPLVALEAQSVTVLGGEWYKKVDRAFVDDLGKFRKYDSRSVQDLLRALRNKKHHYQDLSPHLKKLLGPLPGGFLAYFTRRFPLLFMHVHSTLS------------------\n>UniRef90_F5HAK0/937-1065 [subseq from] non-specific serine/threonine protein kinase n=11 Tax=Cryptococcus TaxID=5206 RepID=F5HAK0_CRYNB\nWPAAKRLGFLCDASDRFEIMQTEPAEPTLVLLEQGAQSVVGKDWYSRLDKTFTGSLGKYRKYKGGSVRDMLRAMRNKKHHYQDLEPAVQKHLGALPAGFLLYFSSRYPKLLMHVYRTVKESELREESLF--------\n>UniRef90_A0A409VFW8/2175-2304 [subseq from] non-specific serine/threonine protein kinase n=1 Tax=Panaeolus cyanescens TaxID=181874 RepID=A0A409VFW8_9AGAR\nWDPARRLNFLQDASDRFEIMCRDPKDPHLLTLEKNAAVVVGNDWYARLDKIFVENLGKFRKYDGKSVQDLLRALRNKKHHYQDLPDNVKRHVGPMPDGFLGYFTRRYPQLFLHVHGVIRETGLNAESMFR-------\n>UniRef90_A0A8H3A0K2/1067-1151 [subseq from] non-specific serine/threonine protein kinase n=4 Tax=Rhizoctonia solani TaxID=456999 RepID=A0A8H3A0K2_9AGAM\nWTPSRRLAFLQDASDRFEIMERDPREPGLVALETGAVDIIGNDWQRRLDKMFIDNLGKFRKYDVTSVQDLLRALRNKV-HTCHLPR---------------------------------------------------\n>UniRef90_A0A8H3A0K2/1151-1212 [subseq from] non-specific serine/threonine protein kinase n=4 Tax=Rhizoctonia solani TaxID=456999 RepID=A0A8H3A0K2_9AGAM\n-------------------------------------------------------------------RPSLRLIRHlEKNHYQDLPDNVKRHLGPLPEGFLSYFTRRFPKLFLHVYSVVEDSSLKVEPM---------\n>UniRef90_A0A8H6S4Y0/1021-1149 [subseq from] non-specific serine/threonine protein kinase n=1 Tax=Mycena indigotica TaxID=2126181 RepID=A0A8H6S4Y0_9AGAR\nWDPARRLTFLQDASDRFEIMCRDPKDSHLLILERGALGIVGNDWQSRLDRLFLENLGKFRKYDGRSVQDLLRALRNKKHHYQDLPDNVKRHLGPMPEGFLAYFTRRFPRLFLHVHAVIGNTTLRTESMF--------\n>UniRef90_UPI0015B10E79/760-888 [subseq from] serine/threonine-protein kinase/endoribonuclease IRE1-like n=1 Tax=Stegodyphus dumicola TaxID=202533 RepID=UPI0015B10E79\nWSREKILGFFQDTSDRIEKEPT--DSIIVKTLEKYAYSVVEGDWREHITVELQNDLRKFRTYKGHSVRDLLRAMRNKKHHYRELPAELRDSLGEIPDEFVTYFISRFPKLLIHTYLVM-QLCKNENVFLKYY-----\n>UniRef90_A0A0C9WE59/1074-1199 [subseq from] Non-specific serine/threonine protein kinase n=1 Tax=Hydnomerulius pinastri MD-312 TaxID=994086 RepID=A0A0C9WE59_9AGAM\nWDPSRRLTFLQDASDRFEIMCRDPRDANLITLETRAFEIVGHDWHARLDKVFIENLGKFRKYDGRSVQDLLRALRNKKHHYQDLPEHVKRNLGPMPEGFLAYFTRRFPRLFMHVHGVISETTLCRE-----------\n>UniRef90_A0A0K6FXI6/9-108 [subseq from] Serine/threonine-protein kinase ppk4 n=1 Tax=Rhizoctonia solani TaxID=456999 RepID=A0A0K6FXI6_9AGAM\n---------------------------GLISLETGAADIIGNDWQRRLDKMFIDNLGKFRKYDVTSVQDLLRALRNKKNHYQDLPDNVKRHLGPLPEGFLSYFTKRFPKLFLHVYTVVEDSTLKLEP----------\n>UniRef90_A0A2G4T610/317-436 [subseq from] Kinase-like protein n=1 Tax=Rhizopus microsporus ATCC 52813 TaxID=1340429 RepID=A0A2G4T610_RHIZD\nWTTSKRLSFLQDASDRFEVEERDPPSPLLLELESGADKVIGGDWYRRIDRVVANDLGKFRKYDGKRVRDLLRALRNKKHHWQDLPDQVKKVYGEPPNQFLYYFTARFPHLLLHTYYVVAN-----------------\n>UniRef90_UPI001CF7DF88/775-890 [subseq from] serine/threonine-protein kinase/endoribonuclease IRE2 n=1 Tax=Varanus komodoensis TaxID=61221 RepID=UPI001CF7DF88\nWNQEKQLQFLQDASDRVEKEPAD--GPLVRALEAGGRVVLRGDWRARVSIPLQSDHRKFRMYKGHSVRDLLRAVRNKRHHYHELPESVRETLGTVPNGFVRYFTSRFPRLLLHTHRAM-------------------\n>UniRef90_A0A3B3STN8/825-955 [subseq from] non-specific serine/threonine protein kinase n=4 Tax=Mormyridae TaxID=31092 RepID=A0A3B3STN8_9TELE\nWSREKQLQFFQDVSDRLEKEPA--DSPLVLRLESAGRVVVRTNWRMHISVPLQTDLRKFRTYKGNSVRDLLRAMRNKKHHYHELPLEVQETLGEVPEGFVHYFTSRFPRLLLHTHTALH-LCAQERLFHTYYPT---\n>UniRef90_A0A5C3QPX0/1000-1120 [subseq from] Non-specific serine/threonine protein kinase n=1 Tax=Pterula gracilis TaxID=1884261 RepID=A0A5C3QPX0_9AGAR\nWDSGRRLSFLQEASDRFEIMCREPVDPTLALLEASSSAIVGNDWYARLDKTFIENLGKFRKYDPRSVRDLLRALRNKKHHYQDLPDNVKRHLGPMPVGFLAYFTRRFPGLFLHVHHVVSQT----------------\n>UniRef90_A0A1S7H9R3/999-1119 [subseq from] non-specific serine/threonine protein kinase n=3 Tax=Zygosaccharomyces TaxID=4953 RepID=A0A1S7H9R3_9SACH\nWTTSKKLDFLLKVSDRFEIEKRDPPSDLLLKLEAHSkQVIPNKDWHSKFDKDFMENLGKYRKYNGERLMDLLRALRNKYHHFMDLPEDLAAVIGPVPDGFYDYFIKRFPNLLLEIYHVVRQ-----------------\n>UniRef90_A0A0C3S6B8/1050-1178 [subseq from] non-specific serine/threonine protein kinase n=1 Tax=Phlebiopsis gigantea 11061_1 CR5-6 TaxID=745531 RepID=A0A0C3S6B8_PHLGI\nWDSGKRLNFLQDASDRFEIMCRDPRDPMLIELERGAFSVVGNDWNARLEKWFIETLGKYRKYDGKSVQDLMRALRNKKHHYQDLPDNVKRQIGSMPEGFLLYFTRRFPRLFLHVHSVVSSSPlRHESMF---------\n>UniRef90_A0A8K9UFW7/579-706 [subseq from] non-specific serine/threonine protein kinase n=1 Tax=Oncorhynchus mykiss TaxID=8022 RepID=A0A8K9UFW7_ONCMY\nWSPDKQLQFFQDVSDRIEKEPT--DSTMVVRLETAGRAVVRTNWRMHISVPLQTDLRKFRTYKGNSVRDLLRAMRNKKHHYHELPAEVQETLGEVPEGFVSYFTSRFPRLLLHTHTALS-SCSHERLFQPY------\n>UniRef90_A0A0L6WZQ5/969-1089 [subseq from] non-specific serine/threonine protein kinase n=1 Tax=Termitomyces sp. J132 TaxID=1306850 RepID=A0A0L6WZQ5_9AGAR\nWDPARRLNFLQDASDRFEIMCRDPKDPNLIVLETNAFAIVGNDWHSRLDKIFLENLGKFRKYDGRSVQDLMRALRNKKHHYQDLPDSVKRHLGPMPEGYLSYFTRRFPRLFLHVHSTVRST----------------\n>UniRef90_A0A090KW52/502-630 [subseq from] Serine/threonine-protein kinase/endoribonuclease IRE1 n=1 Tax=Strongyloides ratti TaxID=34506 RepID=A0A090KW52_STRRB\nWSNDRKLQFFMDVSDRIEIETEE--SIIVENLEKNALFVVGRNWRNVICKYLAEDLRKFRTYKHDTVRDLLRAMRNKKHHYRELPDETKKSLGDIPDNFLQYFTLRFPKLLLHVYRVM-KLCRFESVFQGYY-----\n>UniRef90_A0A120K1W0/995-1122 [subseq from] non-specific serine/threonine protein kinase n=1 Tax=Eremothecium sinecaudum TaxID=45286 RepID=A0A120K1W0_9SACH\nWPVPKKLEFLLKVSDRFEIERRDPPSPLLLKLEEVAVDVIpEMDWMACFDQLFISNLGKYRKYHGDKLMDLLRALRNKYHHFHDLPDVLADIMGPIPDGFYTYFIKRFPNLLMAIYFVVKENLKDDQI----------\n>UniRef90_A0A066WPF7/1076-1195 [subseq from] Non-specific serine/threonine protein kinase n=1 Tax=Tilletiaria anomala (strain ATCC 24038 / CBS 436.72 / UBC 951) TaxID=1037660 RepID=A0A066WPF7_TILAU\nWDSSKRLSFLTNASDRFDTMERDPPAPALVSLESGALDVIGKNWQRRLDQAFVQDLGKFRSYDPKKLQDLLRAMRNKSHHFQDMQPRLQQILGPLPEGFLNYFTQRFPKLFLHVYAVIIE-----------------\n>UniRef90_A0A4Y7SUB9/1008-1133 [subseq from] non-specific serine/threonine protein kinase n=1 Tax=Coprinellus micaceus TaxID=71717 RepID=A0A4Y7SUB9_9AGAR\nWDPGRRLNFLQDASDRFEIMCRDPRDAKLVELEKGSALVVGTDWYSRLDKVFIENLGKFRKYDGKSVQDLMRALRNKKHHYQDLPENVKRALGPMPEGYLAYFTKRYPNLFLHVHRVVNETGLRTE-----------\n>UniRef90_A0A8H5M7H3/1039-1167 [subseq from] non-specific serine/threonine protein kinase n=1 Tax=Tricholomella constricta TaxID=117010 RepID=A0A8H5M7H3_9AGAR\nWDPARRLNFLQDASDRFEIMCRDPKDPDLLTLEKDAFAIVGNDWHSRLDKVFIENLGKFRKYDGRSVQDLLRALRNKKHHYQDLPDNVKRHLGPMPEGFLLYFTRRFPRLFLHVHGVIGSTGLHSESMF--------\n>UniRef90_A0A376B1Z2/1197-1322 [subseq from] non-specific serine/threonine protein kinase n=1 Tax=Saccharomycodes ludwigii TaxID=36035 RepID=A0A376B1Z2_9ASCO\nWSVSRKLEFLLKVSDRFEVERRDPPSELLLKFEKIANkIIPNHDWTKKFDQVFLDNLGKYRKYSGARIMDLLRAFRNKYHHFMDLPEDLASIMGPIPEGYYYYYARRFPNLLLEIYYFVGENLKDD------------\n>UniRef90_A0A7R8WHP7/914-1038 [subseq from] Transporter n=1 Tax=Cyprideis torosa TaxID=163714 RepID=A0A7R8WHP7_9CRUS\nWPSDKILRFLQDVSDRIEKEG--DASGVIRALERGAMVVVRGNWREYIEPPLADDLRRYRAYTGRSVRDLLRALRNKKHHYRELSPAAQSLLGSIPDEFVRYWTSRFPRLLLHCWIALH--CVKRESVF--------\n>UniRef90_A0A7S2X6G9/163-279 [subseq from] Protein kinase domain-containing protein n=1 Tax=Lotharella oceanica TaxID=641309 RepID=A0A7S2X6G9_9EUKA\nWDDSKSLGFLQDVSDRVVKVN---SFALCAMMETTGDKVVGLQWDKKLHESLLADLGRYRSYNFTSVCDCLRVIRNKKNHYLELPKVAKAQLGSLPSGFLKYFATRFPRLLIHSYITIGS-----------------\n>UniRef90_G8BD59/1057-1188 [subseq from] non-specific serine/threonine protein kinase n=2 Tax=Candida parapsilosis TaxID=5480 RepID=G8BD59_CANPC\nWSNTKRLEFLLKVSDRFEIERRDPPSALLLELEKHALMVHNLNWHTQLaDDEFLENLGKYRKYQTTKLMDLLRAIRNKYHHYNDMPVSLQEKMAPLPNGFYQYFNNKFPHLLMEIYYCVEENLKHEYVFSEY------\n>UniRef90_A0A4Y7PX50/1031-1159 [subseq from] Non-specific serine/threonine protein kinase n=1 Tax=Rickenella mellea TaxID=50990 RepID=A0A4Y7PX50_9AGAM\nWNPARRLAFLQDASDRFEIMCRDPPEPDLLELEKGAFAVVGNDWHSRLDKVFIENLGKFRKYNGRSVQDLMRALRNKKHHYQDLPDNVKRHLGPLPDGFLAYFTRRFPQLFMHVHNVVSrtNLCH-ESMF---------\n>UniRef90_A0A158P7F7/428-555 [subseq from] Endoribonuclease n=1 Tax=Angiostrongylus cantonensis TaxID=6313 RepID=A0A158P7F7_ANGCA\nWDGERRLQFFGDVSDRIEKE--EDSSTIVRRLESNARTVLGGNWRNSICDPLATDLRKFRTYKGHSVRDLLRAMRNKRHHYRELPENVQDSLGRIPDQFVLYFTTRFPLLLLHTYEA-VEWCADEDVFKGY------\n>UniRef90_A0A5C3LJ93/1088-1216 [subseq from] Non-specific serine/threonine protein kinase n=1 Tax=Crucibulum laeve TaxID=68775 RepID=A0A5C3LJ93_9AGAR\nWDPGRRLNFLQDASDRFEIMCRDPKDPNLLALEKTSFDIVGNDWLSRLDRTFIENLGKFRKYDPRSVQDLLRALRNKKHHYQDLPENVKRTLGPMPEGFLAYFTTKYPRLFLHVHGVIGDTGLQYESMF--------\n>UniRef90_A0A409VWC0/1495-1617 [subseq from] Beta-lactamase domain-containing protein n=1 Tax=Gymnopilus dilepis TaxID=231916 RepID=A0A409VWC0_9AGAR\nWDPGRRLNFLQDASDRFEIMCRDPKDAHLLTLERDALNVVGNDWHARLDKIFIENLGKYRKYDGKSVQDLLRALRNKKHHYQDLPDNVKRHLGPMPEGFLGYFTRRYPQLFLHVHGVIKETGL--------------\n>UniRef90_K5WD17/953-1072 [subseq from] Non-specific serine/threonine protein kinase n=1 Tax=Phanerochaete carnosa (strain HHB-10118-sp) TaxID=650164 RepID=K5WD17_PHACS\nWDPGKRLNFLQDASDRFEIMCRDPRDQMLIELEKDAFNVVGNDWNARLDKWFIENLGKFRKYDGRSVQDLMRALRNKKHHYQDLPDHVKRQIGPMPEGFLAYFTRRFPRLFLHVHSAISS-----------------\n>UniRef90_UPI001F03AC24/789-914 [subseq from] serine/threonine-protein kinase/endoribonuclease IRE1-like n=1 Tax=Xenia sp. Carnegie-2017 TaxID=2897299 RepID=UPI001F03AC24\nWSRAKQLAFLQDVSDRIEKEDPE-TSSLLQDLEKDSIRVVRGDWNVHLGMELRGDLRRFRSYRGELVRDLLRAIRNKKHHYRELPENVRRSLGSIPDGYVRYFTTRFPRLIMHTYDVLKPYKHEAM-F---------\n>UniRef90_UPI0011D21957/749-875 [subseq from] serine/threonine-protein kinase/endoribonuclease IRE1-like isoform X1 n=2 Tax=Syzygium oleosum TaxID=219896 RepID=UPI0011D21957\nWNSKMRLSFLRDVSDWVESKTRRTNPDLLEKLERIAQCVFDEEWYGKIDHKVIKHMRRFRAYNFKRVRDLLRIVRNIFSHSIGLPPKIQEIVGSSPEDLDSYIAKRFPRLLIETYRFISMCCKDEER----------\n>UniRef90_F1A327/792-922 [subseq from] non-specific serine/threonine protein kinase n=1 Tax=Dictyostelium purpureum TaxID=5786 RepID=F1A327_DICPU\nWESHKKLSFLVAASDYLEFEKP--TSPLNVEIDSHIDLVTdgDGDWWLKFDQVLIDNIGRYRKYNGKSIRDLLRVIRNKFNHYRDLSLDEQNCLGSLPDGFLNYFESKYPKLFITTFLFVSKNLKTDQYFLQY------\n>UniRef90_A0A7S4NZL1/924-1053 [subseq from] non-specific serine/threonine protein kinase n=1 Tax=Guillardia theta TaxID=55529 RepID=A0A7S4NZL1_GUITH\nWSKATCLRFLLDCSDRVE--NEDASSLLVTAMERRAQMVFASPWNLQLDSSFIATLLERRKYNYNSLRDLLRAIRNKKNHFRELPQAVQDMLGGVPDGYMLYFKTKFPRIILEMYLFALetELTRNEAVFSA-------\n>UniRef90_A0A8B7DL83/735-863 [subseq from] non-specific serine/threonine protein kinase n=2 Tax=Hydra vulgaris TaxID=6087 RepID=A0A8B7DL83_HYDVU\nWNKSKQLSFLQDVSDRIEKE--PEGAEILKKLQEGSIAVVRGDWKLHIGEELQEDLRKFRTYQGTQVRDLLRAMRNKKHHYRELPEKLRESLGSIPNEFLTYFTKRFPRLVIHVYNNIKPNCEHEAPFSPY------\n>UniRef90_A0A261Y5P0/957-1079 [subseq from] non-specific serine/threonine protein kinase n=1 Tax=Bifiguratus adelaidae TaxID=1938954 RepID=A0A261Y5P0_9FUNG\nWTPAQRLSFLQDASDRFEIEPRDPPSPLIEDLEYRAEEVIGQDWYKRIDRLLVNDLSKFRKYNGKKIRDLLRAMRNKRHHFQDLPEPLRRSLGEPPDGFLYYFTSRFPKLFLHTYFVISEDPN--------------\n>UniRef90_A0A8H7W249/583-700 [subseq from] non-specific serine/threonine protein kinase n=1 Tax=Thamnidium elegans TaxID=101142 RepID=A0A8H7W249_9FUNG\nWTTSKRLAFLQDASDRFEIEEREPPSLLLRALESDASTVIGTDWYKRIDRIVANDLGKYRKYDGKRVRDLLRALRNKKHHWQDLPPAVKLVYGEPPNQFLYYFTARFPHLLLHTYYVV-------------------\n>UniRef90_A0A803XSD1/736-864 [subseq from] non-specific serine/threonine protein kinase n=1 Tax=Meleagris gallopavo TaxID=9103 RepID=A0A803XSD1_MELGA\nWSAEKQLQFFQDVSDRVEKEPAE-G-ALMAALEAGGRAVVRTNWRMHISLPLQMDLRKFRTYKGGSVRDLLRAMRNKKHHYHELPAEVREALGSVPDGFVQYFTSRFPRLLLHTHSAM-QLCAHERLFHPYY-----\n>UniRef90_O94537/939-1069 [subseq from] Sensor for unfolded proteins in the ER ire1 n=1 Tax=Schizosaccharomyces pombe (strain 972 / ATCC 24843) TaxID=284812 RepID=IRE1_SCHPO\nWDYAKKLDFLIDVSDRFEVEERDPPSPLLQMLENNSKSVIGENWTTCLHSSLVDNLGKYRKYDGSKILDILRVLRNKRHHYQDLPESVRRVLGDLPDGFTSYFVEKFPMLLLHCYHLVKDVLYEESQFKRY------\n>UniRef90_Q55GJ2/852-982 [subseq from] Probable serine/threonine-protein kinase ireA n=1 Tax=Dictyostelium discoideum TaxID=44689 RepID=IREA_DICDI\nWEVHKKLSFLVAASDYLEFEKPT--SPLNLEIDSHVDLVTdgSGDWWLKIDQVLIDNIGRYRKYNGKSIRDLLRVIRNKFNHYRDLSPEEQTCLGILPDGFFNYFDLKFPQLFIVTYLFILKNLKNDQYFVQY------\n>UniRef90_A0A168Q2V5/291-410 [subseq from] Endoribonuclease (Fragment) n=2 Tax=Mucorineae TaxID=1344963 RepID=A0A168Q2V5_MUCCL\nWSTSKRLAFLQDASDRFEIEERDPPSPLLQTLESDASTVIGVDWYKRIDRVVANDLGKFRKYDGKRVRDLLRALRNKKHHWQDLPDPVKKVYGEPPDQFLYYFTTRFPHLLLHTYYVVAS-----------------\n>UniRef90_UPI000A2A8459/756-883 [subseq from] serine/threonine-protein kinase/endoribonuclease IRE1 isoform X1 n=2 Tax=Exaiptasia diaphana TaxID=2652724 RepID=UPI000A2A8459\nWSKERQLAFYQDVSDRIEKE--PDDSPVLDALQRDSIPVVRGDWKVHIGAELQDDLRKFRTYKGTHVRDLLRAMRNKKHHYRELPEYVQRSLGSLPDGYVDYFNSRFPKLLMHTYTIM-TMCREETLFKSY------\n>UniRef90_A7RUN1/791-918 [subseq from] non-specific serine/threonine protein kinase n=2 Tax=Nematostella vectensis TaxID=45351 RepID=A7RUN1_NEMVE\nWNRQRQLAFFQDVSDRIEKES--DDSPLLDALQRDSIRVVRGDWKVHICQALQDDLRRFRTYNGTQLRDLLRALRNKKHHYRELPDEVKRSLGTIPDEYVRYFTSRFPRLLMHTYNVM-RICQNETVFHTY------\n>UniRef90_W9QYH2/332-467 [subseq from] Putative serine/threonine-protein kinase ireA n=4 Tax=Morus notabilis TaxID=981085 RepID=W9QYH2_9ROSA\nWDAEKRLSFLHDTSDRVG-----ENSYLLKALERTAHTAlgtkLKGKvvltWDNMVDDKIIRHMSSYleRNYKFSSVRDLLRLIRNMLTHYGQLDQDIQILIGSLYDGFEDYFTSRFPMLLMEVYKVVCTYYGEEKYCRKY------\n>UniRef90_A0A7S3HDB2/1518-1648 [subseq from] Protein kinase domain-containing protein n=1 Tax=Spumella elongata TaxID=89044 RepID=A0A7S3HDB2_9STRA\nWTAASKLHFLVEFSDRMEHEPA--DSPMVLAVEAGALTVLGSRWDRRLDVLLLEDLGKFRKYDTTSVRDLLRVMRNKRHHFHELSLPLKEAIGSIPDGFMNYFDVRFPQLVLHCAYVAHRYLSGESLFRPWAR----\n>UniRef90_A0A1S3QDI1/926-1053 [subseq from] non-specific serine/threonine protein kinase n=8 Tax=Salmo salar TaxID=8030 RepID=A0A1S3QDI1_SALSA\nWSPDKQLQFFQDVSDRIEKEA-PDGS-LVVRLETAGRAVVRTNWRMHISVPLQTDLRKFRTYKGNSVRDLLRAMRNKKHHYHELPAEVQETLGEVPEGFVSYFTSRFPRLLLHTHAAL-SSCSHERLFHPY------\n>UniRef90_A0A0J9XES8/1040-1168 [subseq from] non-specific serine/threonine protein kinase n=1 Tax=Geotrichum candidum TaxID=1173061 RepID=A0A0J9XES8_GEOCN\nWSPERRLDFLLKVSDRFEVEPRDPPSALLNLLEADAAKVVGTDWHSKLDKGFVENLGKYRKYHGNKIMDLLRAMRNKSHHFNDLPEKVRVNMEPYPEGYLTYFTKRFPLLLMVIYYVVKDNLASEPMFK--------\n>UniRef90_A0A427XXH8/970-1098 [subseq from] non-specific serine/threonine protein kinase n=1 Tax=Apiotrichum porosum TaxID=105984 RepID=A0A427XXH8_9TREE\nWNPGKRLAFLCDASDRFEIMENDPPESTLVLLETDAQSVVTRDWYGRMDRVFTSSLGKYRKYKGNTVRDLLRAMRNKKHHYQDLDLSAQRHFGTLPAGFLNYFTSRFPRLFLHVYGVVRDSRlRHEPMF---------\n>UniRef90_A0A1V2L846/1020-1143 [subseq from] non-specific serine/threonine protein kinase n=2 Tax=Cyberlindnera fabianii TaxID=36022 RepID=A0A1V2L846_CYBFA\nWNNAKKLEFLLKVSDRYEVEQRDPPSELLQKLEAVAFNVIGDDWCCKMEKMFMDNLGKYRKYHGHRLMDLLRALRNKYHHFNDLPAELVPRMSPLPDGFYQYFNKKFPNLLMEIYWVVEEKLSD-------------\n>UniRef90_A0A7M5VH72/738-866 [subseq from] non-specific serine/threonine protein kinase n=1 Tax=Clytia hemisphaerica TaxID=252671 RepID=A0A7M5VH72_9CNID\nWNKAKQLGFFQDVSDRIEKE--KEDADILKALQKNSIAVVRGDWKMHIGAELQEDLRRFRTYQGVQVRDLLRAMRNKKHHYRELPEKLRESLGTIPDQYVEYFTKRFPRLLMHTYHSLKPFCQNEPPFRIY------\n>UniRef90_A0A5C3LA99/994-1114 [subseq from] non-specific serine/threonine protein kinase n=1 Tax=Coprinopsis marcescibilis TaxID=230819 RepID=A0A5C3LA99_9AGAR\nWDASRRLNFLQEASDRFEIMCREPKDPNLVELEKDGILVVGNDWASRLDKVFIENLGKFRKYDGKSVQDLLRSIRNKKHHYQDLPDNVKRTLGPLPEGYLGYFTKRYPRLFLHVHRVIKET----------------\n>UniRef90_UPI00186452F4/829-958 [subseq from] serine/threonine-protein kinase/endoribonuclease IRE1-like n=1 Tax=Megalops cyprinoides TaxID=118141 RepID=UPI00186452F4\nWSLEKQLHFFQDVSDRIEKESLD-GA-VVRQLERGGRAVVKGDWREHITVPLQTDLRKFRSYKGGSVRDLLRAMRNKKHHYRELPAQVQETLGSVPEGFVCYFTSRFPRLLLHTYQAMHT-CARERPFLHYYP----\n>UniRef90_A0A0K0E8C3/777-904 [subseq from] Non-specific serine/threonine protein kinase n=1 Tax=Strongyloides stercoralis TaxID=6248 RepID=A0A0K0E8C3_STRER\nWSNERKLQFLMDVSDRIEVET--ETSIIIEALEEKSYGVVSRNWRNLICKYLSEDLRKFRSYRYDTIRDLLRAIRNKKHHYRELPDDVKKSLGDIPNEFLNYFTSRFPKLLLHVYRTM-KICKHETVFQGY------\n>UniRef90_A0A8H3TPH8/1132-1256 [subseq from] Non-specific serine/threonine protein kinase n=1 Tax=Naganishia liquefaciens TaxID=104408 RepID=A0A8H3TPH8_9TREE\nWTPGKRLNFLCEASDRFEIMQLDPPEATLVTLEKDSFRVVGQNWQKALDQVFVDNLGKHRKYVVQSVRDLLRAMRNKRNHYQDLPEAVKKRVGVLPDGYLNYFTARFPALFTHVHQVIYDSKLRH------------\n>UniRef90_A0A1X7V7N0/198-328 [subseq from] Endoribonuclease n=2 Tax=Amphimedon queenslandica TaxID=400682 RepID=A0A1X7V7N0_AMPQE\nWSKSRQMSFFQDVSDRIEKETPQ--SAVVQSLERGANHVIKGDWRDHIGEELRQDLRRFRSYQGTSLRDLLRAMRNKKHHYRELPETLKESLGQIPDGYVTYFTSRFPALLVHTYKQMEMCCNEPVFKAYYSR----\n>UniRef90_UPI001E1C8C55/965-1092 [subseq from] serine/threonine-protein kinase/endoribonuclease IRE1 n=2 Tax=Coregonus clupeaformis TaxID=59861 RepID=UPI001E1C8C55\nWSPDKQLQFFQDVSDRIEKEPI--DSPMVVRLETAGRAVVRTNWRMHISVPLQTDLRKFRTYKGNSVRDLLRAMRNKKHHYHELPAEVQETLGEVPEGFVSYFTSRFPRLLLHTHTAL-STCSHERLFHPY------\n>UniRef90_UPI00106C96DD/787-912 [subseq from] serine/threonine-protein kinase/endoribonuclease IRE1-like n=1 Tax=Dendronephthya gigantea TaxID=151771 RepID=UPI00106C96DD\nWSRAKQLAFLQDVSDRIEKEDPNES-SLLQELEKESIRVVRGDWNVHLGIELRGDLRRFRSYRGELVRDLLRAIRNKKHHYRELPEDVRLSLGSVPDGYVKYFTSRFPRLIMHTYNVVKPYKHEPVF----------\n>UniRef90_A0A8K0JRV3/988-1107 [subseq from] non-specific serine/threonine protein kinase n=2 Tax=Filobasidium floriforme TaxID=5210 RepID=A0A8K0JRV3_9TREE\nWTAARRLAFLCDASDRFEIMELQPPEPTLCQLESKAGEVIGQSWQKRLDSVFLDNLGKHRKYDSRSLRDLLRALRNKVSASVDLPDNVKRRLGSLPAGFLHYFTSRFPTLFTHVHSVVQG-----------------\n>UniRef90_A0A6A4XAW7/841-968 [subseq from] non-specific serine/threonine protein kinase n=3 Tax=Amphibalanus amphitrite TaxID=1232801 RepID=A0A6A4XAW7_AMPAM\nWSPQGVLHFFQDVSDRIEKELP--DAELVRRLERRGWEVTGGNWRERIDSFILDDLGKFRSYRPSSVRDLLRALRNKRNHYRELNEEARRALGTIPEEFVRYWTSRFPRLLAHVWSAAQE-VRDEPIFSRY------\n>UniRef90_A0A158Q5G0/397-525 [subseq from] Endoribonuclease n=1 Tax=Dracunculus medinensis TaxID=318479 RepID=A0A158Q5G0_DRAME\nWSASRQLQFFSDVSDRIEKED--INSLVVKRLEKGSRLVVTGNWRDVICPALSDDLKKFRSYKGHSVRDLLRAMRNKKHHYRELPEEVRISLGDIPEQFVHYFTSRFPELLMHTYEAM-ECCSSEKLFIGYY-----\n>UniRef90_A0A448YET5/1004-1129 [subseq from] non-specific serine/threonine protein kinase n=1 Tax=Brettanomyces naardenensis TaxID=13370 RepID=A0A448YET5_BRENA\nWPVSEKLNFLLKVSDRFEVERRDPPSRLLLLLEASAPKVIGkQGWRHKFDDRFLDNLGKYRKYSGDKLMDLLRAMRNKYHHFKDLPEDLAVDMGPLPDGFYAYFVSKFPNLLMVIYELVDKNLKDD------------\n>UniRef90_A0A6A4I809/1217-1346 [subseq from] Non-specific serine/threonine protein kinase n=1 Tax=Gymnopus androsaceus JB14 TaxID=1447944 RepID=A0A6A4I809_9AGAR\nWDSGRRLNFLQEASDRFEIMCRDPKDVHLLELEKDAFSIVGQDWHSRVDKLFIDNLGKFRKYDGKSVQDLLRALRNKKHHYQDLPDNVKRHLGAMPEGYLSYFTRRYPQLFLHVHGVISDSeLRSEPIFR--------\n>UniRef90_A0A1Y2CQ44/259-373 [subseq from] Protein kinase domain-containing protein n=1 Tax=Rhizoclosmatium globosum TaxID=329046 RepID=A0A1Y2CQ44_9FUNG\n---DPKKSFLQEVSDRLETEERDPPSAILKQLERGAEKAVGKNWSSKLDRRILEDLRNFRQYDTKTVQDLLRVIRNKKNHYQELSAELKGVMGVVPDGFLGYFVSRFPGLLMHVYYVV-------------------\n>UniRef90_A0A0B7NQP7/984-1102 [subseq from] non-specific serine/threonine protein kinase n=1 Tax=Parasitella parasitica TaxID=35722 RepID=A0A0B7NQP7_9FUNG\nWSTSKRLAFLQDASDRFEIEERDPPSPLLRALESNVATVTGGDWYKRIDRVVANDLRNFRKYDGKRVRDLLRALRNKKHHWQDLPEPVKKVYGEPPDHFLYYFTARFPHLLLHTYYVVS------------------\n>UniRef90_A0A8J1U927/765-898 [subseq from] non-specific serine/threonine protein kinase n=1 Tax=Owenia fusiformis TaxID=6347 RepID=A0A8J1U927_OWEFU\nWNRERQLMFFQDVSDRIEKESADNGII--VVLENGGlnidLAVVKGDWREHISQELQTDLRKFRTYKGSSVRDLLRAMRNKKHHYRELPREVQQSLGTIPEQFVQYFTSRFPLLLLHVYLVM-RCCKFERQFQQYYE----\n>UniRef90_A0A6P8F7J5/622-749 [subseq from] non-specific serine/threonine protein kinase n=7 Tax=Clupeidae TaxID=55118 RepID=A0A6P8F7J5_CLUHA\nWSPDKQLQFFQDVSDRIEKEAA--DSEIVVRLETAGRGVVRTNWRMHISSPLQADLRKFRTYKGNSVRDLLRAMRNKKHHYHELPPEVQSALGEVPEGFVSYFTSRFPRLLLHTHTAL-SVCARERLFHPY------\n>UniRef90_A0A1E4RXX1/975-1092 [subseq from] non-specific serine/threonine protein kinase n=2 Tax=Cyberlindnera jadinii (strain ATCC 18201 / CBS 1600 / BCRC 20928 / JCM 3617 / NBRC 0987 / NRRL Y-1542) TaxID=983966 RepID=A0A1E4RXX1_CYBJN\nWNDAKKLDFLLKVSDRFEIEKRDPPSELLQKLEEIAPDVIADDWCCKFEKSFMDNLGKYRKYHPDRVMDLLRALRNKYHHFNDLPPDLTLKMSPLPDGFYRYFNTKFPNLLMEIYGVV-------------------\n>UniRef90_A0A166A4C6/949-1068 [subseq from] non-specific serine/threonine protein kinase n=2 Tax=unclassified Peniophora TaxID=2635284 RepID=A0A166A4C6_9AGAM\nWDAGKRLNFLQDASDRFEIMPRDPRDPMLTTLETNAHSVIGPDWIGRLDRVFADNLGKFRKYDCRSVQDLLRALRNKKHHYQDLPDGVRRAVGAMPAGYLAYFTRRWPRLFLHVYGVIEG-----------------\n>UniRef90_A0A7K5ZQB0/822-949 [subseq from] non-specific serine/threonine protein kinase (Fragment) n=1 Tax=Onychorhynchus coronatus TaxID=360224 RepID=A0A7K5ZQB0_ONYCO\nWSQEKQLQFFQDVSDRVEKEPAE-G-PIVSALESGARAVVRTNWRMHISLPLQMDLRKFRTYKGGSVRDLLRAMRNKKHHYHELPAEVQAALGSVPEGFVQYFTSRFPRLLLHTHGAM-RVCSHERIFHPY------\n>UniRef90_A0A286UEJ7/1209-1334 [subseq from] Other IRE kinase n=1 Tax=Pyrrhoderma noxium TaxID=2282107 RepID=A0A286UEJ7_9AGAM\nWNPARRLGFLQDASDRFEIMCRDPRDPNLVELERYAHGVVGNDWQGRLDKTFLDNLGKFRKYDGKSVQDLMRALRNKKHHYQDLPDNVKRQLGPLPDGFLSYFTRRFPHLFMHVHNVIARTNLRYE-----------\n>UniRef90_A0A427YJH3/978-1106 [subseq from] Bifunctional endoribonuclease/protein kinase ire1 n=1 Tax=Saitozyma podzolica TaxID=1890683 RepID=A0A427YJH3_9TREE\nWTSAKRLAFLCDASDRFEIMETVPPEQTLVMLETGAVTVVGKDWFSRADKVFTSNLGKYRKYKGNSVRDLLRAMRNKKHHYQDLEPAAKRHLGTLPAGFLNYFTSRYPTLFLHVHKVIRESRlQKEPMF---------\n>UniRef90_A0A8H7ZEN5/1056-1187 [subseq from] non-specific serine/threonine protein kinase n=1 Tax=Candida metapsilosis TaxID=273372 RepID=A0A8H7ZEN5_9ASCO\nWSPTKRLEFLLKVSDRFEVERRDPPSDLLLELEKHAQIVHKLDWHTQLaDEEFLENLGKYRKYQTTKLMDLLRAIRNKYHHYNDMPPSLQEKMSPLPNGFYHYFNEKFPHLLMEIYYCVQDNLKHEYVFSEY------\n>UniRef90_A0A1B2JGX8/1021-1152 [subseq from] non-specific serine/threonine protein kinase n=1 Tax=Komagataella pastoris TaxID=4922 RepID=A0A1B2JGX8_PICPA\nWPISKKLDFLLKVSDRFEIERRDPPSELLLKLEDVAHEVVGARgWYQMFPANFTDNLGKYRKYNTFKLMDLLRAIRNKYHHYNDLPDDLYKEMGPIPNGFYQYFSSKFPNLLMVIYFVVQRNLKEEHIFYPF------\n>UniRef90_A0A8X6QN69/446-575 [subseq from] Uncharacterized protein n=1 Tax=Nephila pilipes TaxID=299642 RepID=A0A8X6QN69_NEPPI\nWNQEKILSFFQDISDRIEKE--PDDSLIMKSLERYGYYIVNQDWREHITIELQNDLRKFRSYRGSSVRDLLRAMRNKKHHYRELSVEVQDSLGDIPDKFVSYFTSRFPKLLIHTYI-CMQQCKSENIFLKYYD----\n>UniRef90_I2GVH0/1025-1160 [subseq from] non-specific serine/threonine protein kinase n=1 Tax=Tetrapisispora blattae (strain ATCC 34711 / CBS 6284 / DSM 70876 / NBRC 10599 / NRRL Y-10934 / UCD 77-7) TaxID=1071380 RepID=I2GVH0_TETBL\nWSASRKLQFLLHVSDRIELETTANGSELLNNIEKLSPLIIpDNDWSSRFDKNFLENIQRYRYYDTKKLQHLLRALRNKFHHYSDLPKNVLKLIEPLPEGYYYYFSKRFPNLLLKIYYFAKEYMKDEPSLAGYFNTT--\n>UniRef90_A0A1E4T5N4/917-1046 [subseq from] non-specific serine/threonine protein kinase n=1 Tax=[Candida] arabinofermentans NRRL YB-2248 TaxID=983967 RepID=A0A1E4T5N4_9ASCO\nWSIEKKLEFLLRVSDRFEVERRDPPSAMLLTLEAIATNVLGeEGWFVKFDPLFMDNLGKYRKYNTNKLMDLLRAMRNKYHHYQDMPAALAKSMSPLPDGFYWYFVGKFPNMLMQIYKLVESNLKNEETFR--------\n>UniRef90_A0A4W3K9Q0/792-922 [subseq from] non-specific serine/threonine protein kinase n=6 Tax=Callorhinchus milii TaxID=7868 RepID=A0A4W3K9Q0_CALMI\nWSLEKQLQFFQDVSDRIEKEP-PDGS-VVRELERGGRSVVQGDWKEQITVPLQTDLRKFRSYKGSSVRDLLRAMRNKKHHYRELPQDVQESLGSVPDDFVRYFTSRFPHLLLHTYRATSVYSHERLFHPYYSN----\n>UniRef90_UPI00189E906F/842-971 [subseq from] serine/threonine-protein kinase/endoribonuclease IRE1 isoform X2 n=1 Tax=Sebastes umbrosus TaxID=72105 RepID=UPI00189E906F\nWSPEKQLLFFQDVSDRIEKEPA--DSPIVVKLETAGRAVVRTNWRMHISVPLQTDLRRFRTYKGNSVRDLLRAMRNKKHHYHELPPEVQETLGELPEGFVSYFTSRFPRLLMHTHAAL-HICSNERLFHPYYL----\n>UniRef90_A0A7K9B2T8/795-922 [subseq from] non-specific serine/threonine protein kinase (Fragment) n=1 Tax=Dromaius novaehollandiae TaxID=8790 RepID=A0A7K9B2T8_DRONO\nWSQERQLQFFQDVSDRIEKEPAE-G-PIVSALEAGARAVVRVNWRMHISLPLQTDLRRFRTYKGSSVRDLLRAMRNKKHHYHELPVDVQEALGSVPDGFVRYFTSRFPQLLLHTHRAM-RVCARERLFRSY------\n>UniRef90_A0A8H7C4U4/1081-1212 [subseq from] non-specific serine/threonine protein kinase n=2 Tax=Agaricus bisporus TaxID=5341 RepID=A0A8H7C4U4_AGABI\nWDCSRRLNFLQEASDRFEFMCRDPKDPDLLALEENVQGIIGNDWHLRMDRLFIENLGKYRKYDGRSVQDLLRALRNKKHHYQDLPDNVKRHLGPMPEGFLAYFTRRFPRLFLHVHRVVRETgLANESVFRSY------\n>UniRef90_A0A834LBL9/405-496 [subseq from] Protein kinase domain-containing protein n=1 Tax=Rhododendron simsii TaxID=118357 RepID=A0A834LBL9_RHOSS\n------------------------------------------RMDEKIEPALLNDIDNPRCYCYDHVRDLLQFIWNKKNHFVDLPHEIQDTLGPVPEGFDGYFRSRFPKLLMEVYKVLYKYCSAEEWFKNYSKA---\n>UniRef90_H8WX23/1060-1191 [subseq from] non-specific serine/threonine protein kinase n=1 Tax=Candida orthopsilosis (strain 90-125) TaxID=1136231 RepID=H8WX23_CANO9\nWSNTKRLEFLLKVSDRFEIEKRDPPSALLLELEKHAVTVHNLDWHTQLaDDEFLENLGKYRKYQTTKLMDLLRAIRNKYHHYNDMPVSLQDKMAPLPNGFYQYFNDKFPHLLMEIYYCVQENLKHEYVFSEY------\n>UniRef90_A0A1E4TCS0/850-975 [subseq from] non-specific serine/threonine protein kinase n=1 Tax=Tortispora caseinolytica NRRL Y-17796 TaxID=767744 RepID=A0A1E4TCS0_9ASCO\nWSNQKKLDFLLEVSDRLEYEIRDPPSPLLVKLESGAQDVIGLDWISKMEKNFVEDLEKYRKYSGSRILDLLRALRNKKHHFQDLPQNVQETLGTPPAGFLRYFTRKFPKLLIYIYYFVVEELADEQ-----------\n>UniRef90_A0A7K8NMH1/795-922 [subseq from] non-specific serine/threonine protein kinase (Fragment) n=1 Tax=Casuarius casuarius TaxID=8787 RepID=A0A7K8NMH1_CASCA\nWSQERQLQFFQDVSDRIEKEPAE-G-PIVSALEAGARVVVRVNWRMHISLPLQTDLRRFRTYKGSSVRDLLRAMRNKKHHYHELPVDVQEALGSVPDGFVQYFTSRFPQLLLHTHRAM-RVCARERLFRSY------\n>UniRef90_A0A3P7JJF0/372-499 [subseq from] Endoribonuclease n=2 Tax=Angiostrongylus costaricensis TaxID=334426 RepID=A0A3P7JJF0_ANGCS\nWEGERRLQFFGDVSDRIEKE--EDSSTIVRRLEGNALAVIGGNWRNSICDPLATDLRKFRTYKGHSVRDLLRAMRNKKHHYRELPENVQDSLGRIPDQFVLYFTTRFPLLLLHTYKA-VEWCADEDVFKSY------\n>UniRef90_D8UHE6/910-1010 [subseq from] Protein kinase domain-containing protein n=1 Tax=Volvox carteri f. nagariensis TaxID=3068 RepID=D8UHE6_VOLCA\n---------------------------LTAALTAALAASCLPNWGASLPPELVGNLGRYRRYDFTSLRDLLRVVRNKRNHFREMPPALQSMLGPLPGGFLRFFCGRFPHLLLAVYVFAVRHLANEPTL---------\n>UniRef90_A0A7S0EPD7/216-342 [subseq from] Endoribonuclease n=1 Tax=Hanusia phi TaxID=3032 RepID=A0A7S0EPD7_9CRYP\nWDASKRIQFLLDVSDRIEHETS--DSLIVQEVEASGSRIFHPTWEKLLHQDLISDLGGRRRYKFDSVKDLLRAVRNKRSHYHELSPALQKLIGPLPDGFLSYWTSRFPDLLMEMYFVLRTSSVWEEETF--------\n>UniRef90_UPI0004417513/1032-1161 [subseq from] hypothetical protein n=1 Tax=Punctularia strigosozonata (strain HHB-11173) TaxID=741275 RepID=UPI0004417513\nWDPARRLNFLQDASDRFEIMCRDPRDPMLVQLETDASSVVGYDWYARLDKAVIENLGKFRKYEGKSVQDLMRALRNKKHHYQDLPDHVKRIFGPMPEGYLAYFTRRFPRLFLHVHSIVEGSVLRHESMFK-------\n>UniRef90_A0A1E3QW23/901-1025 [subseq from] non-specific serine/threonine protein kinase n=1 Tax=Babjeviella inositovora NRRL Y-12698 TaxID=984486 RepID=A0A1E3QW23_9ASCO\nWLYEKRFDFLLKVSDRFEVERRDPPSPLLLKLEEIAPQVVGKDWRAKFGRLFLDNLGKYRKYHGLKLMDLLRALRNKYHHFNDMPEALMEEMGPLPDGFYAYFNSRFPNMLMEIYFVVQENLADE------------\n>UniRef90_UPI00187C71E2/839-966 [subseq from] serine/threonine-protein kinase/endoribonuclease IRE2 n=6 Tax=Stenodermatinae TaxID=40234 RepID=UPI00187C71E2\nWNRAKQLQFFQDVSDWLEKES-EQG-PLVMALEAGSSIVVRGNWHKHISAPLQSDLRRFRSYKGTSVRDLLRAMRNKKHHYRELPSEVRQALGNVPDSFVQYFTDRFPQLLLHTHHTMR-SCASESLFLPY------\n>UniRef90_A0A6P8I416/753-880 [subseq from] non-specific serine/threonine protein kinase n=2 Tax=Actinia tenebrosa TaxID=6105 RepID=A0A6P8I416_ACTTE\nWSKERQLAFFQDVSDRIEKE--PDDSPLLNALQKDSIPVVRGDWKVHIGSELQEDLRKFRTYKGAHLRDLLRAMRNKKHHYRELPEHVRTALGSIPDGYVQYFTSRFPRLLIHTYDTL-SICKQETVFQTY------\n>UniRef90_A0A0D7AF70/1003-1125 [subseq from] non-specific serine/threonine protein kinase n=1 Tax=Fistulina hepatica ATCC 64428 TaxID=1128425 RepID=A0A0D7AF70_9AGAR\nWDPGRRLNFLQDASDRFEIMCRDPRDPLLDILETSAQDIVGNDWHSRLDKGFIETLGKFRKYDGKSVQDLLRALRNKKHHYQDLPDHVKRSLGPMPEGFLAYFTRRYPRLFLHVHGVVESTVL--------------\n>UniRef90_A0A059AIR7/587-717 [subseq from] Protein kinase domain-containing protein n=2 Tax=Eucalyptus grandis TaxID=71139 RepID=A0A059AIR7_EUCGR\nWDSKKRLSFHREISDWVQPKARGgTDPDLLEKLESIAQRVFDEEWNGKIDCEFIKHMRKFKAYEFKKVTDLLRIVRNTFSHYRELPPEIQEIVGTSPEDLDSYFTRRFPKLLIETYRFV-SMCGEDDRFPEY------\n>UniRef90_G8BX49/1243-1374 [subseq from] non-specific serine/threonine protein kinase n=1 Tax=Tetrapisispora phaffii (strain ATCC 24235 / CBS 4417 / NBRC 1672 / NRRL Y-8282 / UCD 70-5) TaxID=1071381 RepID=G8BX49_TETPH\nWSVSKKLQFLLKVSDRFEGERRDPPSALLLELEANAKfVILNGNWTTTLDSEFISSLGKYRKYSGASFLDLLRAFRNKYHHYQDTPASISKKIGILPDGFYFYFIEKFPNLLLELYKLIEENLNDDPSFIEY------\n>UniRef90_A0A164YJT9/763-894 [subseq from] Kinase-like protein n=2 Tax=Sistotremastrum TaxID=139133 RepID=A0A164YJT9_9AGAM\nWSPSKRLSFLLDASDRLESSNCKPSDKLVKLLEEDSQKIVGTDWTNRLDKMLITNITKFRDYDTGKIQDLLRVIRNKKHHYQSLPQHIKKRLGPLPDGYLSYFTSRYPALLMHIYHVVArGGLDTEEMFQSY------\n>UniRef90_B0D436/1024-1143 [subseq from] non-specific serine/threonine protein kinase n=2 Tax=Laccaria TaxID=29882 RepID=B0D436_LACBS\nWDSSRRLNFLQDASDRFEIMCRDPKDPNLLNLEKDAINIVGPDWHARLDRAFTENLGKFRKYDGKSVQDLLRALRNKKHHYQDLPENVKRSLGPMPDGFLAYFTRRYPRLFLHVHAVIKN-----------------\n>UniRef90_W9QR12/422-549 [subseq from] Serine/threonine-protein kinase/endoribonuclease ire-1 n=3 Tax=Morus notabilis TaxID=981085 RepID=W9QR12_9ROSA\nWDAEKRLSFLRDTSDRLG-----ENSDLFKALERTVRTNLATKWNKKVDEKIVTYMRacSKRDYKFNSVRDLLRLIRNLSSHYGELGQDVQILVGPKYEEFDDYFTSRFPSLLIKVYEVVCSYYGDGEYFMRY------\n>UniRef90_A0A6P7I6U2/846-973 [subseq from] non-specific serine/threonine protein kinase n=1 Tax=Parambassis ranga TaxID=210632 RepID=A0A6P7I6U2_9TELE\nWSPEKQLLFFQDVSDRIEKEPA--DSPIVVRLETAGRSVVRTNWRMHISVPLQTDLRRFRTYKGNSVRDLLRAMRNKKHHYHELPPEVQETLGELPEGFVSYFTSRFPRLLMHTYTALH-ICAHERLFHPY------\n>UniRef90_A0A8X6G8T9/758-887 [subseq from] Uncharacterized protein n=2 Tax=Trichonephila TaxID=2585208 RepID=A0A8X6G8T9_TRICU\nWNQEKILSFFQDTSDRIEKE--PDDSIIMKTLERYGYYVVNQDWREHITIELQNDLRKFRSYRGSSVRDLLRAMRNKKHHYRELSVEVQDSLGEIPDKFVSYFTSRFPKLLIHTYLC-MQQCKSENIFVKYYD----\n>UniRef90_A0A0N5AKB0/451-579 [subseq from] Endoribonuclease n=1 Tax=Syphacia muris TaxID=451379 RepID=A0A0N5AKB0_9BILA\nWSKEQQLQFFSDVSDRIEKE--EEQSTVIIHLERNSRAVVTNNWRHVICPALAEDLRKFRTYKGSSVRDLLRAMRNKRHHYRELPESVRQSLGEIPNQFMTYFTSRFPQLLMHTYDAM-SVCANEQVFSKYY-----\n>UniRef90_UPI0011D1EF0D/811-936 [subseq from] LOW QUALITY PROTEIN: probable serine/threonine-protein kinase ireA n=1 Tax=Syzygium oleosum TaxID=219896 RepID=UPI0011D1EF0D\nWNSKTRLSFLRDVSDWIELKARRTNPDLQEKLESIAQRVFVEEWNGKIDRQVIKHMRRFRVYMFKRVRDLLRIVRNMFSHSIGLPPKIQEIVGSSPEDLDSYIAKRFPRLLIETYRFIYMCCEDEE-----------\n>UniRef90_A0A0D0ABT5/1025-1144 [subseq from] Non-specific serine/threonine protein kinase n=1 Tax=Pisolithus microcarpus 441 TaxID=765257 RepID=A0A0D0ABT5_9AGAM\nWDPGRRLHFLQDASDRFEIMCRDPRDQNLVKLEANAPDIVGQDWHSRLDKVFIENLGKFRKYDGKSVQDLLRALRNK-HHYQDLPENVKRHLGPMPEGFLSYFTRRFPHLFMHVHGVISET----------------\n>UniRef90_A0A8C9F1W8/741-868 [subseq from] non-specific serine/threonine protein kinase n=2 Tax=Pavo cristatus TaxID=9049 RepID=A0A8C9F1W8_PAVCR\nWSAEKQLQFFQDVSDRVEKEPAE-G-ALVAALEAGGRGVVRTNWRMHISLPLQMDLRKFRTYKGSSVRDLLRAMRNKKHHYHELPAEVREALGSVPDGFVQYFTSRFPRLLLHTHSAM-QLCAHERLFRPY------\n>UniRef90_A0A8B9CVA2/720-847 [subseq from] non-specific serine/threonine protein kinase n=2 Tax=Anatidae TaxID=8830 RepID=A0A8B9CVA2_9AVES\nWSAEKQLQFFQDVSDRIEKEPAE-G-AIVAALEAGGRSVVRTNWRMHISLPLQTDLRKFRTYKGGSVRDLLRAMRNKKHHYHELPADVQEALGSVPEGFVQYFTSRFPRLLLHTHSTM-RLCARERLFRPY------\n>UniRef90_M7NW11/876-1001 [subseq from] Non-specific serine/threonine protein kinase n=2 Tax=Pneumocystis TaxID=4753 RepID=M7NW11_PNEMU\nWSSEKKLSFLIDTSDRFETERRQSPSELLQFLEKDVLKIIGRNWLKKINKHILENPGRFRKYDGTKLLDLLRILRNKKNHYQNLPLHIQEILGPPPDLYLSYFMTRFPYLLLHCYYIVKRFLDKEN-----------\n>UniRef90_A0A4W3JZU1/648-775 [subseq from] non-specific serine/threonine protein kinase n=1 Tax=Callorhinchus milii TaxID=7868 RepID=A0A4W3JZU1_CALMI\nWSLEKQLQFFQDVSDRIEKEP-PDGS-VVRELERGGRSVVQGDWKEQITVPLQTDLRKFRSYKGSSVRDLLRAMRNKKHHYRELPQDVQESLGSVPDDFVRYFTSRFPHLLLHTYRATSVYSH-ERLFHPY------\n>UniRef90_A0A1G4KQ60/1022-1156 [subseq from] non-specific serine/threonine protein kinase n=2 Tax=Komagataella phaffii TaxID=460519 RepID=A0A1G4KQ60_KOMPC\nWPISKKLDFLLKVSDRFEIERRDPPSELLLKLEDVAPEVVGAeGWYGMLPANFTDNLGKYRKYNTFKLMDLLRAIRNKYHHYNDLPDDLYKEMSPIPNGFYQYFSSKFPNLLMVIYFVVQRSLKQEHIFFPFYNT---\n>UniRef90_UPI0020098E6B/724-851 [subseq from] serine/threonine-protein kinase/endoribonuclease IRE2 n=1 Tax=Anser cygnoid TaxID=8845 RepID=UPI0020098E6B\nWSAEKQLQFFQDVSDRIEKEPA-EG-TIVAALEAGGRSVVRTNWRMHISLPLQTDLRKFRTYKGGSVRDLLRAMRNKKHHYHELPADVQEALGSVPEGFVQYFTSRFPRLLLHTHSTM-RLCARERLFRPY------\n>UniRef90_A0A1Y2GM25/329-474 [subseq from] Kinase-like domain-containing protein n=1 Tax=Lobosporangium transversale TaxID=64571 RepID=A0A1Y2GM25_9FUNG\nWSANKRLMFMQDCSDRFEIEDRvveSNGtsmtlsgpsatlSPLLIKLEQNAKEILVKDWYKVIDRTLVENLGKYRKYDGNSVRDLLRALRNKKHHYQDLPPHVKRALGELPDGFLRYFTSRFPKLMLHLYYIVANdPgLRNESMFR--------\n>UniRef90_A0A6H5KJS5/1156-1283 [subseq from] non-specific serine/threonine protein kinase n=2 Tax=Ectocarpus TaxID=2879 RepID=A0A6H5KJS5_9PHAE\nWNEEKRLSFLLEFSDRLEQDA--VQSPLLVMVEAGAHSVVGRSWDVRLDAELTEDAGRYRKYDFSSVRDLLRVVRNKRHHFHELPERVQAMMSPLPGGFLRYVEERFPQLLMHCAKVTGSLLTEERIFRD-------\n>UniRef90_A0A8S0WZZ2/1026-1152 [subseq from] Non-specific serine/threonine protein kinase n=1 Tax=Cyclocybe aegerita TaxID=1973307 RepID=A0A8S0WZZ2_CYCAE\nWDPARRLNFLQDASDRFEIMCRDPKDPNLIELEKGAFNVVGNDWQSRLDKIFIENLGKFRKYEGRSVQDLLRALRNKKHHYQDLPDHVKRHVGPMPEGYLGYFTRRYPRLFLHVHAVVKNTGLHTES----------\n>UniRef90_A0A2K6CCE4/764-891 [subseq from] non-specific serine/threonine protein kinase n=2 Tax=Cercopithecinae TaxID=9528 RepID=A0A2K6CCE4_MACNE\nWSRAKQLQFFQDVSDWLEKESEQE--PLMRALEAGGCAVVRDNWHEHISMPLQTDLRKFRSYKGTSVRDLLRAVRNKKHHYRELPVEVQQALGQVPDGFVQYFTNRFPQLLLHTHRVMR-SCASESLFLPY------\n>UniRef90_UPI000FFD78FF/827-954 [subseq from] serine/threonine-protein kinase/endoribonuclease IRE2 n=1 Tax=Empidonax traillii TaxID=164674 RepID=UPI000FFD78FF\nWSQEKQLQFFQDVSDRVEKEPAE-G-PIVSALESGARAVVRTNWRMHISLPLQMDLRKFRTYKGGSVRDLLRAMRNKKHHYHELPAEVQAALGSVPEGFVQYFTSRFPRLLLHTHGAM-RVCAHERIFHPY------\n>UniRef90_A0A8D0B6D6/815-942 [subseq from] non-specific serine/threonine protein kinase n=1 Tax=Salvator merianae TaxID=96440 RepID=A0A8D0B6D6_SALMN\nWILEKQLQFFQDVSDRIEKESLD--GPIVKELERGGRLVVNLDWREHITVPLQTDLRRFRSYKGGSVRDLLRAMRNKKHHYRELPPEVQETLGSVPDDFVRYFTSRFPHLLLHTYHAM-QICSQERLFQPY------\n>UniRef90_UPI00192EEC11/402-524 [subseq from] serine/threonine-protein kinase/endoribonuclease IRE1a isoform X1 n=5 Tax=Eucalyptus grandis TaxID=71139 RepID=UPI00192EEC11\nWSSKTRLSFLSDVSNKVEFETRAGNLDLLNALESTAQSVFVGNWEDKIEPAVRAELWRRRHYDGSLVKHLLRAVRNVYSHHMEFPEEVKEILGPVDDGLDAYFAIRFPRLLIESYKVVSQICK--------------\n>UniRef90_A0A0L0G3H4/668-794 [subseq from] IRE protein kinase (Fragment) n=1 Tax=Sphaeroforma arctica JP610 TaxID=667725 RepID=A0A0L0G3H4_9EUKA\nWNADTCLQFLSDVSDRFEKVDKA--DPALLHIETNAHTVVGADWHKRLDRLLIADLRKFRTYRGDSVRDLMRVMRNKKNHYQELSPELKVAIGKVPIGYYEYFRSRFPNLVLHVFKFMLDSGEDNDYRF--------\n>UniRef90_UPI001446CE6E/840-967 [subseq from] serine/threonine-protein kinase/endoribonuclease IRE1 n=4 Tax=Epinephelus TaxID=94231 RepID=UPI001446CE6E\nWSPEKQLLFFQDVSDRIEKEPA--DSPIVVRLETAGRGVVRTNWRMHISVPLQTDLRRFRTYKGNSVRDLLRAMRNKKHHYHELPKEVQETLGELPEGFVSYFTSRFPRLLMHTHAAL-SICSSERLFHPY------\n>UniRef90_A0A8T0EKP4/756-885 [subseq from] Serine/threonine-protein like n=1 Tax=Argiope bruennichi TaxID=94029 RepID=A0A8T0EKP4_ARGBR\nWNNEKTLSFFQDTSDRIEKEPA--DSDIVKTLERFNHYIVKQDWREHITVELQTDLRKFRSYRGNSVRDLLRAMRNKKHHYRELPSELQESLGEIPDKFVTYFTSRFPKLLIHTYLSM-QQLKKENIFSKYYD----\n>UniRef90_A0A059CR12/448-574 [subseq from] Protein kinase domain-containing protein n=5 Tax=Eucalyptus grandis TaxID=71139 RepID=A0A059CR12_EUCGR\nWSSKTRLSFLSDVSNKVEFETRAGNLDLLNALESTAQSVFVGNWEDKIEPAVRAELWRRRHYDGSLVRHLLRAVRNVYSHHMEFPEEVKEILGPVDDALDAYFAIRFPRLLIESYRVVSQICIRKEL----------\n>UniRef90_G5ELX4/829-958 [subseq from] non-specific serine/threonine protein kinase n=8 Tax=Oryzias TaxID=8089 RepID=G5ELX4_ORYLA\nWSREKQLLFFQDVSDRIEKEPA--DSPIVVRLETAGRVVVRTNWRMHISVPLQTDLRRFRTYKGNSVRDLLRAMRNKKHHYHELPPEVQETLGELPEGFVSYFTSRFPRLLMHTHAAL-HICAQERLFHPYYK----\n>UniRef90_UPI0015AA7799/809-936 [subseq from] serine/threonine-protein kinase/endoribonuclease IRE1 n=1 Tax=Anguilla anguilla TaxID=7936 RepID=UPI0015AA7799\nWSPEKQLQFFQDVSDRIEKEP--PDSPIVVSLETAGRAVVRTNWRMHISVPLQTDLRKFRTYKGNSVRDLLRAMRNKKHHYHELPAEVQETLGEVPEGFVQYFTSRFPRLLLHTHSAM-SSCAHERLFHPY------\n>UniRef90_G3BE30/935-1065 [subseq from] non-specific serine/threonine protein kinase n=1 Tax=Candida tenuis (strain ATCC 10573 / BCRC 21748 / CBS 615 / JCM 9827 / NBRC 10315 / NRRL Y-1498 / VKM Y-70) TaxID=590646 RepID=G3BE30_CANTC\nWSKGKKLEFLLKVSDRFEIEKRDPPSPLLLELEKASRRITGGNWHVKFNDEFMSNLGKYRKYQPEKLMDLLRALRNKYHHFNDMPLTLQKKMSPLPNGFYDYFNSRFPNLVMEVYFVVERNLKKEHIFEEY------\n>UniRef90_A0A6J8AYQ3/431-558 [subseq from] ERN1 n=2 Tax=Mytilus coruscus TaxID=42192 RepID=A0A6J8AYQ3_MYTCO\nWSRERQMAFFQDVSDRIEKENVD--SEVLVCLEKKGLEVVKFDWRKHISEELQNDLRKFRTYKGENIRDLLRAMRNKKHHYRELPEDLKRSLGAIPDQFVQYFTSRFPKLLIHTYNALR-CCQYERVFQQY------\n>UniRef90_J6EVS3/929-1057 [subseq from] non-specific serine/threonine protein kinase n=2 Tax=Trichosporon asahii var. asahii TaxID=189963 RepID=J6EVS3_TRIAS\nWTPAKRLAFLCDASDRFEIMENDPPESTLVMLEDGAPDVIGKDWYSRMDRVFTSSLGKYRKYKGASVRDLLRAMRNKKNHYQDLEPSAKRHFGALPAGFLNYFTTKFPKLFLHVYHVVRDSRLRHETMF--------\n>UniRef90_A0A7S0GQB6/95-204 [subseq from] Protein kinase domain-containing protein (Fragment) n=1 Tax=Amorphochlora amoebiformis TaxID=1561963 RepID=A0A7S0GQB6_9EUKA\nWDDSKSLGFLQDVSDRVANGNS---YALCSMMESKAELVVGKAWDKKLHKELLCDLGKYRKYNFTSVCDCLRVIRNKKNHYLDLPVDAKAVLGSLPSGFLEYFNSRFPRLLIH------------------------\n>UniRef90_A0A4T0WYS5/994-1110 [subseq from] non-specific serine/threonine protein kinase n=1 Tax=[Candida] inconspicua TaxID=52247 RepID=A0A4T0WYS5_9ASCO\nWSDERKLDFLLKVSDRFEVERRDLPSELLLKFETIAVEVLGPKgWFDKFDNMFIENLGKYRKYNTHKLMDLLRAIRNKYHHYHDMPEELLTKIGSLPSGFYWYFADKFPCLLLCVFK---------------------\n>UniRef90_A0A2P5AU81/331-455 [subseq from] Serine/threonine protein kinase n=2 Tax=Cannabaceae TaxID=3481 RepID=A0A2P5AU81_PARAD\nWDPEKRLSFLRVTSDKVG-----EDSDFLNALED---IKMFANWKRKVDAKIITHMEQVRQYKSGKVRDLLRLMRNMLNHYGELPVDIKELVGPLYEGFDGYFTSRFPRLLIEVYEVVrTRYCYKDkEYYKKY------\n>UniRef90_A0A8H7RLY5/1001-1119 [subseq from] non-specific serine/threonine protein kinase n=1 Tax=Mucor saturninus TaxID=64648 RepID=A0A8H7RLY5_9FUNG\nWTTSKRLAFLQDASDRFEIEERDPPSLLLQELEANAATIIGTDWYKRIDRVVANDLGKYRKYDGKRVRDLLRALRNKKHHWQDLPEPVKLVYGEPPNQFLYYFTARFPHLLLHTYHVVA------------------\n>UniRef90_A0A4R0RCX9/1040-1168 [subseq from] Bifunctional endoribonuclease/protein kinase ire1 n=1 Tax=Steccherinum ochraceum TaxID=92696 RepID=A0A4R0RCX9_9APHY\nWDPGKRLNFLQDASDRFEIMCRDPRDLNLVELEKGAINVVGPDWNARLDKWFIENLGKFRKYDGKSVQDLLRALRNKKHHYQDLPDNVKRQVGPMPEGFLSYFTRRFPRLFLHVHGVIAASPLRQESMF--------\n>UniRef90_A0A851FFM7/794-921 [subseq from] non-specific serine/threonine protein kinase (Fragment) n=1 Tax=Pitta sordida TaxID=9163 RepID=A0A851FFM7_PITSO\nWSQEKQLQFFQDVSDRIEKEPAE-G-PIVSALESGARAVVRTNWRMHISLPLQMDLRKFRTYKGGSVRDLLRAMRNKKHHYHELPADVQAALGSVPEGFVQYFTSRFPRLLLHTHGAL-RVCAHERIFHSY------\n>UniRef90_A0A8S9J8M3/306-371 [subseq from] Protein kinase domain-containing protein n=1 Tax=Brassica cretica TaxID=69181 RepID=A0A8S9J8M3_BRACR\nWNSEMRLSFLRDASDRVELENREADSEILRAMESTAPVAIGGKWDEKLEPIFITNIGRYRRYKYDR-----------------------------------------------------------------------\n>UniRef90_A0A0J0XLL4/982-1103 [subseq from] non-specific serine/threonine protein kinase n=1 Tax=Cutaneotrichosporon oleaginosum TaxID=879819 RepID=A0A0J0XLL4_9TREE\nWTPAKRLAFLCDASDRFEIMEPEET--TLALLEKNADQVVGKNWYSKMDRVFTSSLGKYRKYKGESVRDLLRAMRNKKHHYQDMDASAQKHMGALPAGFLNYFTTKFPRLFLHVHGVVRDSRLR-------------\n>UniRef90_A0A8C5BSJ7/559-686 [subseq from] non-specific serine/threonine protein kinase n=1 Tax=Gadus morhua TaxID=8049 RepID=A0A8C5BSJ7_GADMO\nWIPEKQLLFFQDVSDRIEKEPG-EGA-IVVRLETAGRAVVRTNWRMHISVPLQTDLRKFRTYKGNSVRDLLRAMRNKKHHYHELPKEVQETLGEVPEGFVGYFTSRFPRLLLHTHNALH-ICAHERLFHPY------\n>UniRef90_A0A212D7Q4/371-498 [subseq from] Endoribonuclease n=2 Tax=Laurasiatheria TaxID=314145 RepID=A0A212D7Q4_CEREH\nWSLEKQLQFFQDVSDRIEKEALD-G-PIVKQLERGGRAVVKMDWRENITVPLQTDLRKFRTYKGSSVRDLLRAMRNKKHHYRELPEEVQETLGALPDGFVRYFTSRFPHLLLHTYRAM-ELCRHERPFQPY------\n>UniRef90_A0A316UAH1/1210-1304 [subseq from] Non-specific serine/threonine protein kinase n=1 Tax=Pseudomicrostroma glucosiphilum TaxID=1684307 RepID=A0A316UAH1_9BASI\n-------------------------SELIRQLEVGArEVTAGGDWTKKVDKAFMDDLGKWRKYHGNSVRDLLRALRNKKHHYQDMPPALRRSMGHLPDGFLSYFTRRFPRLFLHVYEVVA------------------\n>UniRef90_UPI0021B8221D/817-944 [subseq from] serine/threonine-protein kinase/endoribonuclease IRE2 n=2 Tax=Cygnus atratus TaxID=8868 RepID=UPI0021B8221D\nWSAEKQLQFFQDVSDRIEKEPAE-G-AIVAALEAGGRSVVRTNWRMHISLPLQTDLRKFRTYKGGSVRDLLRAMRNKKHHYHELPANVQEALGSVPEGFVQYFTSRFPRLLLHTHSTM-RLCARERLFRPY------\n>UniRef90_A0A8C7Z589/621-749 [subseq from] non-specific serine/threonine protein kinase n=1 Tax=Oryzias sinensis TaxID=183150 RepID=A0A8C7Z589_9TELE\nWSREKQLLFFQDVSDRIEKEPA--DSPIVVRLETAGRVVVRTNWRMHISVPLQTDLRRFRTYKGNSVRDLLRAMRNKKHHYHELPPEVQETLGELPEGFVSYFTSRFPRLLMHTHAALH-ICAQERLFHPYY-----\n>UniRef90_A0A7S4HBM0/524-651 [subseq from] Protein kinase domain-containing protein n=1 Tax=Guillardia theta TaxID=55529 RepID=A0A7S4HBM0_GUITH\nWEASKRLQFLLDVSDRIEHEGAE--AQIVQEIEGCSPRIFHPTWEKYLHVDLITDLGGRRRYKFDSVKDLLRAIRNKKSHYHDLPPPLQQTVGPVPDGFLSYWTSRFPDLIMEMFFVLRTSSVWEEVTFK-------\n>UniRef90_A0A8C7Z9R6/662-789 [subseq from] non-specific serine/threonine protein kinase n=1 Tax=Oryzias sinensis TaxID=183150 RepID=A0A8C7Z9R6_9TELE\nWSREKQLLFFQDVSDRIEKEPA--DSPIVVRLETAGRVVVRTNWRMHISVPLQTDLRRFRTYKGNSVRDLLRAMRNKKHHYHELPPEVQETLGELPEGFVSYFTSRFPRLLMHTHAALH-ICAQERLFHPY------\n>UniRef90_G1M6M1/787-914 [subseq from] non-specific serine/threonine protein kinase n=11 Tax=Caniformia TaxID=379584 RepID=G1M6M1_AILME\nWSTAKQLQFFQDVSDWLEKES-EQ-GPLVTALEAGGSAVVRGDWQKHISVPLQTDLRRFRTYKGTSVRDLLRAMRNKKHHYRELPTEVRQALGHVPDSFIQYFTARFPRLLLHTYSAMR-SCASESLFLPY------\n>UniRef90_UPI001F07629E/844-971 [subseq from] serine/threonine-protein kinase/endoribonuclease IRE1 n=1 Tax=Hypomesus transpacificus TaxID=137520 RepID=UPI001F07629E\nWSPEKQLQFFQDVSDRIEKEPV--DSPMVVRLETAGRAVVRTNWRMHISVPLQTDLRKFRTYKGNSVRDLLRAMRNKKHHYHELPAEVQETLGEVPDGFVSYFTSRFPRLLLHTHTALA-ACSSERLFHPY------\n>UniRef90_A0A2K6TP19/637-764 [subseq from] Endoplasmic reticulum to nucleus signaling 2 n=2 Tax=Saimiri boliviensis boliviensis TaxID=39432 RepID=A0A2K6TP19_SAIBB\nWSRAKQLQFFQDVSDWLEKESEQE--PLVRALETGGCAVVRDNWHEHISMALQTDLRRFRSYKGTSVRDLLRAVRNKKHHYRELPVEVRQALGQVPDGFVQYFTNRFPRLLLHTHQAMR-SCASESLFLPY------\n>UniRef90_UPI00210F3E22/816-943 [subseq from] serine/threonine-protein kinase/endoribonuclease IRE1 isoform X1 n=3 Tax=Syngnathus TaxID=103719 RepID=UPI00210F3E22\nWSPEKQLLFFQDVSDRIE--NEPVDSEIVWNLESECRVVVRSNWRLHISTPLQTDLRRFRTYKGSSVRDLLRAMRNKKAHYHQLPPEVQYSLGELPDGFVRYFTNRFPKLLMHTHTSLQAYANE-KLFHPY------\n>UniRef90_A0A8T3DI70/801-928 [subseq from] non-specific serine/threonine protein kinase n=2 Tax=Elopomorpha TaxID=32521 RepID=A0A8T3DI70_9TELE\nWSPEKQLQFFQDVSDRIEKEPT--DSPIVVRLETAGRAVVRTNWRMHISVPLQTDLRKFRTYKGNSVRDLLRAMRNKKHHYHELPPEVQETLGEVPEGFVHYFTSRFPRLLLHTHGAL-RFCAHERLFHPY------\n>UniRef90_A0A7K9V7G1/802-929 [subseq from] non-specific serine/threonine protein kinase (Fragment) n=1 Tax=Anseranas semipalmata TaxID=8851 RepID=A0A7K9V7G1_ANSSE\nWSAEKQLQFFQDVSDRIEKEPAE-G-AIVAALEAGGRSVVRTNWRMHISLPLQTDLRKFRTYKGGSVRDLLRAMRNKKHHYHELPADVQEALGSVPEGFVQYFTSRFPQLLLHTHGAM-RLCAHERLFRPY------\n>UniRef90_A0A1X2IAG6/458-576 [subseq from] Kinase-like domain-containing protein n=1 Tax=Absidia repens TaxID=90262 RepID=A0A1X2IAG6_9FUNG\nWSTSKRLSFLQDASDRFEVEQRDPPSPLLQCLEKDAKKIVGYDWYRRIDRVVVNDLGKFRKYDGKRVRDLLRALRNKKHHWQDLPDPVKRALGEPPDQYLYYFTARFPRLLLHTYHIIS------------------\n>UniRef90_A0A0S7H1Z0/161-288 [subseq from] ERN1 n=1 Tax=Poeciliopsis prolifica TaxID=188132 RepID=A0A0S7H1Z0_9TELE\nWSPEKQLLFFQDVSDRIEKEPAE--SPIVVKLETGGRAVVRTNWRMHISVPLQTDLRRFRTYKGNSVRDLLRAMRNKKHHYHELPPEVQDTLGELPEGFVSYFTSRFPRLLMHTHAAL-QICTHERLFHPY------\n>UniRef90_A0A8C2WMD5/653-780 [subseq from] non-specific serine/threonine protein kinase n=1 Tax=Cyclopterus lumpus TaxID=8103 RepID=A0A8C2WMD5_CYCLU\nWSPEKQLLFFQDVSDRIEKEPAD--GPIVVKLEAAGRAVVRTNWRMHISVPLQTDLRRFRTYKGNSVRDLLRAMRNKKHHYHELPPEVQETLGELPEGFVDYFTSRFPRLLMHTHAAL-HFCSHERLFHPY------\n>UniRef90_UPI001CB901AF/611-758 [subseq from] serine/threonine-protein kinase/endoribonuclease IRE1b-like n=1 Tax=Erigeron canadensis TaxID=72917 RepID=UPI001CB901AF\nWDPKKRLSFLRDASERLPSEDLKTGsgkkkkqqnnnnSPLLKALERTGDVALgvEHKWNDKLDITLIELLKSHGQTEYYSVRGLVEAIRNTLTHYDEYNQDIKNLLGDVPTGFDAYFSKRFPNLLIEVYKVLIEHCGEEEKLKEYYKK---\n>UniRef90_W2T3M8/275-402 [subseq from] Kinase domain protein n=1 Tax=Necator americanus TaxID=51031 RepID=W2T3M8_NECAM\nWEPDRRLQFFGDVSDRIEKE--DDSSTIVRRLEQNARAVVKGNWRNNICDPLAADLRKFRTYKGNSVKDLLRAMRNKKHHYRELPQDVRDSLGHIPDQFVVYFTSRFPLLLLHTYES-MEWCAHEGIFRNY------\n>UniRef90_A0A0B1TKK4/264-391 [subseq from] Kinase domain protein n=1 Tax=Oesophagostomum dentatum TaxID=61180 RepID=A0A0B1TKK4_OESDE\nWEPERRLQFFGDVSDRIEKE--EDTSTVVRRLERNARAVVGGNWRNNICDALAADLRKFRTYKGHSVRDLLRAMRNKKHHYRELPEDVRDSLGHIPDQFVYYFTSRFPLLLLHTYEA-MEWCADEGLFRSY------\n>UniRef90_M5E7H1/1280-1400 [subseq from] non-specific serine/threonine protein kinase n=2 Tax=Malassezia sympodialis (strain ATCC 42132) TaxID=1230383 RepID=M5E7H1_MALS4\nWSAQQRLTFLQDVSDRFEMLERDPPAMAIELLERDAVAIVGTDWRKRFDRGFLDDLGKFRSYNPASVQDLLRVIRNKKHHFNDMPVALKKSLSPMPEGFLMYFTRRFPHLFLHVYQVLMNL----------------\n>UniRef90_A0A5M6BR92/958-1086 [subseq from] non-specific serine/threonine protein kinase n=1 Tax=Kwoniella shandongensis TaxID=1734106 RepID=A0A5M6BR92_9TREE\nWTPAKRLAFLCDASDRFEIMEAEPPEPTLVMLEADTASVVGKDWYSRLDKVVTSNLGKYRKYKGNSVRDLLRAMRNKKHHYQDLEPSVKRHFGALPAGYLHYFTSRYPRLFLHVHGVVKDSMLRHESMF--------\n>UniRef90_UPI000A1C368F/857-984 [subseq from] serine/threonine-protein kinase/endoribonuclease IRE1-like n=2 Tax=Oxudercinae TaxID=497678 RepID=UPI000A1C368F\nWTPEKQLLFFQDVSDRIEKEPS--DSPIVVRLETASRSVVRTNWRMHISVPLQTDLRRFRTYKGNSVRDLLRAMRNKKHHYHELPQEVQETLGELPEGFVSYFTSRFPRLLMHTHTALA-VCAHERLFQPY------\n>UniRef90_A0A667WRL7/834-961 [subseq from] non-specific serine/threonine protein kinase n=2 Tax=Myripristis murdjan TaxID=586833 RepID=A0A667WRL7_9TELE\nWSPEKQLLFFQDVSDRIEKEPA--DSPIVVRLETAGRAVVRTNWRMHISVPLQTDLRRFRTYKGNSVRDLLRAMRNKKHHYHELPAEVQETLGEVPEGFVSYFTSRFPRLLLHTHAALH-ICAHERLFHPY------\n>UniRef90_Q6FUI3/904-1034 [subseq from] non-specific serine/threonine protein kinase n=2 Tax=Candida glabrata TaxID=5478 RepID=Q6FUI3_CANGA\nWSKAKKLDFLLKVSDRLEIETRDPPSELLTKLENRSRrIIPHHDWCKYLDPEFFENLMKYRKYQKEKVVDLLRAIRNVYHHYNDLPEHIREKMGSIPNGFYDYFSEKYPHLLMEVHFLINKTIKNENLFEE-------\n>UniRef90_A0A7K5DPU4/821-948 [subseq from] non-specific serine/threonine protein kinase (Fragment) n=29 Tax=Passeriformes TaxID=9126 RepID=A0A7K5DPU4_9TYRA\nWSQEKQLQFFQDVSDRVEKEPAE-G-PIMSALESGARAVVRTNWRMHISLPLQMDLRKFRTYKGGSVRDLLRAMRNKKHHYHELPAEVRAALGSVPEGFVQYFTSRFPRLLLHTHGAM-RVCAHERIFHPY------\n>UniRef90_A0A811K5T3/497-624 [subseq from] Endoribonuclease n=1 Tax=Bursaphelenchus okinawaensis TaxID=465554 RepID=A0A811K5T3_9BILA\nWSNERQLRFFSDVSDRIEKE--DETSEIVRCLEMNSYRVVSSNWNAKLSFSVQQDLRNHRSYKGHSVKDLLRAIRNKKNHYQELPIEVRQEYGSIPDEYMRYFTSRFPYLLIHVFKVM-ALCADESAFVSY------\n>UniRef90_A0A3Q2D472/839-966 [subseq from] non-specific serine/threonine protein kinase n=2 Tax=Cyprinodon TaxID=28741 RepID=A0A3Q2D472_CYPVA\nWSPEKQLLFFQDVSDRIEKEPAE--SPIVVRLETAGRAVVRTNWRMHISVPLQTDLRRFRTYKGNSVRDLLRAMRNKKHHYHELPSEVQDTLGELPEGFVRYFTSRFPQLLMHTHAAL-QICAQERLFHPY------\n>UniRef90_A0A670HWR7/840-967 [subseq from] non-specific serine/threonine protein kinase n=5 Tax=Episquamata TaxID=1329912 RepID=A0A670HWR7_PODMU\nWSLEKQLQFFQDVSDRIEKESLD--GPIVKELEKGGRAVVNMDWREHITVPLQTDLRRFRSYKGGSVRDLLRAMRNKKHHYRELPPEVQETLGSVPDDFVRYFTLRFPHLLLHTYHAM-QICRQERLFQPY------\n>UniRef90_A0A437DMG1/829-958 [subseq from] non-specific serine/threonine protein kinase n=1 Tax=Oryzias javanicus TaxID=123683 RepID=A0A437DMG1_ORYJA\nWSREKQLLFFQDVSDRIEKEPA--DSPIVVRLETAGRGVVRTNWRMHISVPLQTDLRRFRTYKGNSVRDLLRAMRNKKHHYHELPPEVQETLGELPEGFVSYFTSRFPRLLMHTHAVLH-ICAHERLFHPYYK----\n>UniRef90_M3YL86/784-911 [subseq from] non-specific serine/threonine protein kinase n=14 Tax=Mustelidae TaxID=9655 RepID=M3YL86_MUSPF\nWSRAKQLQFFQDVSDWLEKES--ERGPLVAALEAGGSAVVRGDWHKHISVPLQTDLRRFRTYKGTSVRDLLRALRNKKHHYRELPAEVRQALGHVPDSFVQYFTARFPRLLLHTYGAMR-SCASESLFLPY------\n>UniRef90_UPI001FB67798/838-965 [subseq from] serine/threonine-protein kinase/endoribonuclease IRE1 n=1 Tax=Mugil cephalus TaxID=48193 RepID=UPI001FB67798\nWSPEKQLLFFQDVSDRIEKEPA--DSQIVIRLETAGRAVVRTNWRMHISVPLQTDLRRFRTYKGNSVRDLLRAMRNKKHHYHELPPEVQETLGELPEGFVGYFTSRFPRLLMHTHAALH-ICAHERLFHPY------\n>UniRef90_A0A137NZV0/310-431 [subseq from] Protein kinase domain-containing protein (Fragment) n=1 Tax=Conidiobolus coronatus (strain ATCC 28846 / CBS 209.66 / NRRL 28638) TaxID=796925 RepID=A0A137NZV0_CONC2\nWSASKKLNFLQDVSDRLEGESRDPPSPLLQTLEGLSVEVLGDSWYHQLDKCILNDLKRFRGYDGTRIQDLLRVVRNKKNHYNDLSPYVKKTFGSLPDEYLNYFTSRFPQLLLHAYYVIsLDP----------------\n>UniRef90_A0A8C5E7P7/593-720 [subseq from] non-specific serine/threonine protein kinase n=1 Tax=Gouania willdenowi TaxID=441366 RepID=A0A8C5E7P7_9TELE\nWKPDKQLLFFQDVSDRIEKEPLD--GPIVVRLETAGRTVVRTNWRMHISSPLQADLRRFRTYKGNSVRDLLRALRNKKHHYHELPPEVQETLGELPEGFVGYFTSRFPRLLMHTHAAML-ICAHERLFHTY------\n>UniRef90_A0A3Q1B0D9/844-971 [subseq from] non-specific serine/threonine protein kinase n=4 Tax=Pomacentridae TaxID=30863 RepID=A0A3Q1B0D9_AMPOC\nWSPEKQLLFFQDVSDRIEKEPAE--SLIVVRLETAGRAVVRTNWRMHISVPLQTDLRRFRTYKGNSVRDLLRAMRNKKHHYHELPPEVQETLGELPEGFVSYFTSRFPRLLMHTHAAL-HICSHERLFHPY------\n>UniRef90_A0A7N8X705/704-831 [subseq from] non-specific serine/threonine protein kinase n=2 Tax=Mastacembelus armatus TaxID=205130 RepID=A0A7N8X705_9TELE\nWSPEKQLLFFQDVSDRIEKEPA--DSPIVVRLETAGRAVVRTNWRMHISVPLQTDLRRFRTYKGNSVRDLLRAMRNKKHHYHELPPDVQETLGELPEGFVNYFTSRFPRLLMHTHTALH-MCAHERLFHPY------\n>UniRef90_A0A673A004/673-800 [subseq from] non-specific serine/threonine protein kinase n=8 Tax=Percomorphaceae TaxID=1489872 RepID=A0A673A004_9TELE\nWSPEKQLVFFQDVSDRIEKEPA--DSPIVVRLESAGRAVVRTNWRMHISVPLQTDLRRFRTYKGNSVRDLLRAMRNKKHHYHELPPEVQETLGELPEGFVSYFTSRFPRLLMHTHAALH-ICAHERLFHPY------\n>UniRef90_UPI000328D735/756-883 [subseq from] serine/threonine-protein kinase/endoribonuclease IRE2 n=1 Tax=Dasypus novemcinctus TaxID=9361 RepID=UPI000328D735\nWSRAKQLQFFQDVSDWLEKE-AEQG-PLVMALEAGAQAVVRGNWHRHISVPLQTDLRRFRSYKGTSVRDLLRAMRNKKHHYRELPVEAQQALGQVPDGFILYFTNRFPQLLLHTHRVMR-SCASESLFLPY------\n>UniRef90_UPI000BA81B95/792-920 [subseq from] serine/threonine-protein kinase/endoribonuclease IRE1-like isoform X1 n=2 Tax=Limulus polyphemus TaxID=6850 RepID=UPI000BA81B95\nWCKTKQLAFFQDVSDRIEKEPT--DSPVVMCLERGGLEVVKGDWREHITSELQADLMRFRTYKGHSVRDLMRAMRNKKHHYRELSKELQTSLGSIPEHFVDYFTSRFPRLLIHSYLSL-QCCKDEAVFSNYY-----\n>UniRef90_A0A8T2A4K7/1659-1798 [subseq from] Protein kinase domain n=1 Tax=Arabidopsis thaliana x Arabidopsis arenosa TaxID=1240361 RepID=A0A8T2A4K7_9BRAS\nWNADMRLLFLREASDRVE--NH-ANSTILDALRQKSydVYGRNPTWENKIGPKFsayLikeadsEKTDKVRRaYDFKSMRHLLRLVRNSANHYRELPKDIQALVGTNPEGLDKFFATRFPTLLMEVYNVISLHCKEEAEFIKY------\n>UniRef90_A0A834B7W4/776-903 [subseq from] non-specific serine/threonine protein kinase n=10 Tax=Phyllostomus TaxID=9422 RepID=A0A834B7W4_9CHIR\nWNRAKQLQFFQDVSDWLEKES-EQG-PLVMALEAGGSIVVRGNWHKHISVPLQSDLRRFRSYKGTSVRDLLRAMRNKKHHYRELPSEVRQALGDIPDSFVQYFTDRFPQLLLHTHHAMR-SCASESLFLPY------\n>UniRef90_A0A4Q1BL37/951-1069 [subseq from] non-specific serine/threonine protein kinase n=2 Tax=Tremella mesenterica TaxID=5217 RepID=A0A4Q1BL37_TREME\nWTAAKRLSFLCDASDRFENMELDPPDPTLVLLEADAPSIVGTDWYTRLDRVFINNLGKYRKYKGHTVRDLLRAMRNKKHHYQDLEPSVKRHLGSLPSGFLSYFTTRYPTLFLHVYGVVK------------------\n>UniRef90_A0A1S2ZB68/275-403 [subseq from] serine/threonine-protein kinase/endoribonuclease IRE2-like n=1 Tax=Erinaceus europaeus TaxID=9365 RepID=A0A1S2ZB68_ERIEU\nWSRVKELQFFQDVSDWLEKE--PEQGPLVAALEEGGSTVVRGDWHRHISLPLQTDLRRFRSYKGTSVRDLLRAMRNKKHHYRELPTEVQQTLGPVPDGFVGYFTGRFPRLLLHTHRAMR-SCATESLFLAYF-----\n>UniRef90_A0A8D2KSQ5/634-761 [subseq from] non-specific serine/threonine protein kinase n=3 Tax=Varanus komodoensis TaxID=61221 RepID=A0A8D2KSQ5_VARKO\nWSLEKQLQFFQDVSDRIEKESLD--GPIVKELEKGGRAVVNMDWREHITVPLQTDLRRFRSYKGGSVRDLLRAMRNKKHHYRELPPEVQETLGSVPDDFVRYFTLRFPHLLLHTYHAM-RICGQERLFQPY------\n>UniRef90_A0A674MCQ4/737-865 [subseq from] non-specific serine/threonine protein kinase n=1 Tax=Takifugu rubripes TaxID=31033 RepID=A0A674MCQ4_TAKRU\nWSPERQLLFFQDVSDRIEKEPA--DSPIVLTLENGGRAVVRTNWRMHISVPLQIDLRRFRTYKGNSVRDLLRAMRNKKHHYHELPSEVQETLGELPDGFINYFTSRFPRLLMHTYEALH-ICSHERLFHPYY-----\n>UniRef90_A0A016T952/524-651 [subseq from] Endoribonuclease n=4 Tax=Ancylostoma TaxID=29169 RepID=A0A016T952_9BILA\nWEPDRRLQFFGDVSDRIEKE--DDTSPVVRRLERNARAVVGGNWRNNICDPLAADLRKFRTYKGHSVRDLLRAMRNKKHHYRELPEEVRSSLGHIPDQFVLYFTSRFPSLLLHTYEA-MEWCADEGVFRAY------\n>UniRef90_UPI001BEB5F30/847-974 [subseq from] serine/threonine-protein kinase/endoribonuclease IRE1 n=3 Tax=Eupercaria TaxID=1489922 RepID=UPI001BEB5F30\nWSPEKQLLFFQDVSDRIEKEPA--DSPIVVRLETAGRAVVRTNWRMHISVPLQTDLRRFRTYKGNSVRDLLRAMRNKKHHYHELPPEVQETLGELPEGFVSYFTSRFPRLLMHTHAAL-HICSHERLFHPY------\n>UniRef90_L5KL93/520-647 [subseq from] Serine/threonine-protein kinase/endoribonuclease IRE2 n=1 Tax=Pteropus alecto TaxID=9402 RepID=L5KL93_PTEAL\nWSRAKQLQFFQDVSDWLEKE--PEQAPLVVALEAGGSAVVRGDWHKHISAPLQTDLRRFRTYQGTSVRDLLRAVRNKRHHYRELPAELRQALGHVPDGFIQYFTARFPRLLLHTHQAM-SSCASESLFRPY------\n>UniRef90_A0A6P6BLA8/521-648 [subseq from] serine/threonine-protein kinase/endoribonuclease IRE2 n=2 Tax=Pteropus TaxID=9401 RepID=A0A6P6BLA8_PTEVA\nWSRAKQLQFFQDVSDWLEKE--PEQAPLVVALEAGGSAVVRGDWHKHISAPLQTDLRRFRTYQGTSVRDLLRAVRNKRHHYRELPAELRQALGYVPDGFVQYFTARFPRLLLHTHQAM-SSCASESLFRPY------\n>UniRef90_UPI000B4E9672/828-955 [subseq from] serine/threonine-protein kinase/endoribonuclease IRE1 n=1 Tax=Meriones unguiculatus TaxID=10047 RepID=UPI000B4E9672\nWSLEKQLQFFQDVSDRIEKESLD--GPIVRQLERGGRAVVKMDWRENITVPLQTDLRKFRTYKGGSVRDLLRAMRNKKHHYRELPEEVQETLGSIPDDFVRYFTSRFPQLLSHTYRAM-ELCRHERLFQTY------\n>UniRef90_A0A093Q6D5/816-943 [subseq from] non-specific serine/threonine protein kinase (Fragment) n=1 Tax=Manacus vitellinus TaxID=328815 RepID=A0A093Q6D5_9PASS\nWSQEKQLQFFQDVSDRVEKEPAE-G-PIVSALESGARAVVRTNWRMHISLPLQMDLRKFRTYKGGSVRDLLRAMRNKKHHYHELPAEVRAALGSVPEGFVQYFTSRFPRLLLHTHGAM-RVCAHERIFHPY------\n>UniRef90_A0A1E3P5P8/939-1064 [subseq from] non-specific serine/threonine protein kinase n=1 Tax=Wickerhamomyces anomalus (strain ATCC 58044 / CBS 1984 / NCYC 433 / NRRL Y-366-8) TaxID=683960 RepID=A0A1E3P5P8_WICAA\nWDNARKLEFLLKVSDRFEVEKRDPPSDLLMKLELVAPNVIGDDWCAKFDKSFLDNLGKYRKYHPERLMDLLRALRNKYHHFNDLPADLVTRMSPLPNGFYQFFNKKFPNLLMEIYHVVEENLSDDH-----------\n>UniRef90_A0A1R2CHQ8/563-678 [subseq from] Protein kinase domain-containing protein n=1 Tax=Stentor coeruleus TaxID=5963 RepID=A0A1R2CHQ8_9CILI\nWSSQIKLNFLQDVSDLLEAEG--NGSLLEIELECYCKFMMDRPWDEVLGAEFIANLGKYRKYDHSSVKDLLRVIRNKMHHFHDMPELLKVLVGPMPDGFFEFFDKRFPLLFITL----FDYL---------------\n>UniRef90_A0A8C0HK28/639-766 [subseq from] non-specific serine/threonine protein kinase n=1 Tax=Chelonoidis abingdonii TaxID=106734 RepID=A0A8C0HK28_CHEAB\nWSWEKQLQFFQDVSDRIEKEPAE-G-PILTALESRGRLVVKLNWRAHISVPLQTDLRKFRTYKGSSVRDLLRAMRNKKHHYHELPTDVQETLGAVPDDFVQYFTSRFPQLLLHTHTAM-QICATERLFHPY------\n>UniRef90_A0A8C4GT14/640-767 [subseq from] non-specific serine/threonine protein kinase n=3 Tax=Dicentrarchus labrax TaxID=13489 RepID=A0A8C4GT14_DICLA\nWSPEKQLLFFQDVSDRIEKEPA--DSPIVVRLETAGRTVVRTNWRLHISVPLQTDLRRFRTYKGNSVRDLLRAMRNKKHHYHELPPEVQETLGELPEGFVSYFTSRFPRLLMHTHNALH-ICSHERLFHPY------\n>UniRef90_A0A2Y9QSC6/779-906 [subseq from] non-specific serine/threonine protein kinase n=3 Tax=Afrotheria TaxID=311790 RepID=A0A2Y9QSC6_TRIMA\nWSRAKQLQFFQDVSDWLEKEAEQ--EPLVMALEAGGHVAVRGNWHKHISVPLQTDLRRFRSYKGTSVRDLLRAMRNKKHHYRELPVEVRQALGQVPDSFVQYFTNRFPRLLLHTYHAMR-SCASESLFLPY------\n>UniRef90_A0A8H7S2A5/927-1045 [subseq from] non-specific serine/threonine protein kinase n=1 Tax=Mucor circinatus TaxID=2054153 RepID=A0A8H7S2A5_9FUNG\nWTADKRLSFLQDASDRFEIERRDPPSPVLQRLENNVETIIGHDWYRKIDRVVVNDLRKFRKYDGKRIRDLLRVLRNKKHHWQDLPEPVKLIMGEPPNNYLYYFTARFPHLFLHIYYVVA------------------\n>UniRef90_A0A8D0A128/600-727 [subseq from] non-specific serine/threonine protein kinase n=3 Tax=Sander lucioperca TaxID=283035 RepID=A0A8D0A128_SANLU\nWSPEKQLLFFQDVSDRIEKEPA--DSPIVVKLETAGRAVVRTNWRMHISVPLQTDLRRFRTYKGNSVRDLLRAMRNKKHHYHELPPEVQETLGELPEGFVSYFTSRFPRLLMHTHAAL-HICSPERLFHPY------\n>UniRef90_A0A834R9A3/739-866 [subseq from] non-specific serine/threonine protein kinase n=2 Tax=Sarcoptes scabiei TaxID=52283 RepID=A0A834R9A3_SARSC\nWNAKQSLHFLQDVSDRFECESV--DSEIARNLENGSLDVCRGDWRKCISIELQDDLRKFRTYKGNSVRDLLRAIRNKRHHYQELDPKLQKALGSIPNDFVRYFTDRFPRLIIHSYIA-MQSCSDEDLFQNY------\n>UniRef90_A0A0C2GVQ2/340-467 [subseq from] Kinase domain protein n=1 Tax=Ancylostoma duodenale TaxID=51022 RepID=A0A0C2GVQ2_9BILA\nWEPDRRLQFFGDVSDRIEKE--DDTSPVVRRLERNARAVVGGNWRNNICDPLAADLRKFRTYKGHSVRDLLRAMRNKKHHYRELPEEVRSSLGHIPDQFVLYFTSRFPLLLLHTYEA-MEWCADEGVFRAY------\n>UniRef90_UPI001CFA0BE3/836-964 [subseq from] serine/threonine-protein kinase/endoribonuclease IRE1 n=1 Tax=Protopterus annectens TaxID=7888 RepID=UPI001CFA0BE3\nWSLEKQLQFFQDVSDRIEKEQLD-G-PVVKQLEKGGRSVVKMDWRENITVPLQTDLRKYRTYKGGSVRDLLRAMRNKKHHYRELPQEVQETLGMVPDEFVKYFTSRFPHLLLHTYLA-MQICSHERLFQPYY-----\n>UniRef90_A0A8C5R512/800-927 [subseq from] non-specific serine/threonine protein kinase n=1 Tax=Leptobrachium leishanense TaxID=445787 RepID=A0A8C5R512_9ANUR\nWNLEKQLQFFQDVSDRIEKEALD--GPLVKQLEKGGREVVKLDWREHITVPLQTDLRKFRSYKGRSVRDLLRALRNKKHHYRELPPEVQETLGSVPDDFVRYFTSRFPGLLLHTYLA-MKMCRGERLFQPY------\n>UniRef90_A0A7K6QW58/794-921 [subseq from] non-specific serine/threonine protein kinase (Fragment) n=1 Tax=Climacteris rufus TaxID=47695 RepID=A0A7K6QW58_9PASS\nWSQEKQLQFFQDVSDRVEKEPAE-G-PIVSALESGGRAVVRTNWRMHISLPLQMDLRKFRTYKGGSVRDLLRAMRNKKHHYHELPADVREALGSVPEGFVHYFTSRFPRLLLHTHGAM-RLCAHERIFHSY------\n>UniRef90_A0A6J2Q6Y9/842-969 [subseq from] non-specific serine/threonine protein kinase n=2 Tax=Perciformes TaxID=8111 RepID=A0A6J2Q6Y9_COTGO\nWSPEKQLLFFQDVSDRIEKEPA--DSPIVVKLETAGRAVVRTNWRMHISVPLQTDLRRFRTYKGNSVRDLLRAMRNKKHHYHELPPEVQETLGELPEGFVGYFTSRFPRLLMHTHAAL-HICSHERLFHPY------\n>UniRef90_A0A6I9PE21/806-933 [subseq from] non-specific serine/threonine protein kinase n=6 Tax=Eupercaria TaxID=1489922 RepID=A0A6I9PE21_9TELE\nWSPEKQLLFFQDVSDRIEKEPA--DSPIVVRLEAAGRAVVRTNWRMHISVPLQTDLRRFRTYKGNSVRDLLRAMRNKKHHYHELPPEVQETLGELPEGFISYFTSRFPRLLMHTHAAL-HICSHERLFHPY------\n>UniRef90_A0A6P8WJ09/842-969 [subseq from] non-specific serine/threonine protein kinase n=4 Tax=Notothenioidei TaxID=8205 RepID=A0A6P8WJ09_GYMAC\nWSPEKQLLFFQDVSDRIEKEPA--DSPIVVRLETAGRAVVRTNWRMHISVPLQTDLRRFRTYKGNSVRDLLRAMRNKKHHYHELPPEVQETLGELPEGFISYFTSRFPRLLMHTHAAL-HICSHERLFHPY------\n>UniRef90_A0A672GDM6/726-855 [subseq from] non-specific serine/threonine protein kinase n=1 Tax=Salarias fasciatus TaxID=181472 RepID=A0A672GDM6_SALFA\nWSPEKQLLFFQDVSDRIEKEPA--DSPIVVKLETAGRAVVRTNWRMHISVPLQTDLRRFRTYKGNSVRDLLRAMRNKKHHYHELPPEVQETLGELPEGFVGYFTSRFPRLLMHTHSALL-ICAHERLFHPYFL----\n>UniRef90_A0A3B4UXK8/848-975 [subseq from] non-specific serine/threonine protein kinase n=4 Tax=Seriola TaxID=8160 RepID=A0A3B4UXK8_SERDU\nWSPEKQLLFFQDVSDRIEKEPA--DSRIVVRLETAGRAVVRTNWRMHISVPLQTDLRRFRTYKGNSVRDLLRAMRNKKHHYHELPPEVQETLGELPEGFVSYFTSRFPRLLMHTHAALH-ICAHERLFHPY------\n>UniRef90_A0A8C8DRR4/806-936 [subseq from] non-specific serine/threonine protein kinase n=1 Tax=Oryzias sinensis TaxID=183150 RepID=A0A8C8DRR4_9TELE\nWSLEKELQFFQDVSDRIEKEPLD--GPIVRQLERGGRAVVQGDWREHITVPLQTDLRKFRSYKGGSVRDLLRAMRNKKHHYRELPAEVQETLGSIPDDFVSYFTSRFPHLLMHTYLAM-RTCASERTFLPYYST---\n>UniRef90_A0A452TUE2/749-876 [subseq from] non-specific serine/threonine protein kinase n=2 Tax=Ursus maritimus TaxID=29073 RepID=A0A452TUE2_URSMA\nWSTAKQLQFFQDVSDWLEKES--EQGPLVTALEAGGSTVVRGDWQKHISVPLQTDLRRFRTYKGTSVRDLLRAMRNKKHHYRELPTEVRQALGHVPDSFIQYFTARFPRLLLHTYGAMR-SCASESLFLPY------\n>UniRef90_A0A8C9TMT9/741-868 [subseq from] non-specific serine/threonine protein kinase n=1 Tax=Scleropages formosus TaxID=113540 RepID=A0A8C9TMT9_SCLFO\nWSPEKQLQFFQDVSDRIEKEPA--DSPIVQRLEAAGRAVVRTNWRMHISVPLQTDLRKFRTYKGNSVRDLLRAMRNKKHHYHELPSEVQDTLGEVPEGFVHYFTSRFPRLLLHTHGAL-RFCAHERLFHTY------\n>UniRef90_UPI001F0F99B6/755-885 [subseq from] serine/threonine-protein kinase/endoribonuclease IRE1-like n=1 Tax=Dermatophagoides farinae TaxID=6954 RepID=UPI001F0F99B6\nWNEQQSLQFMQDVSDRFECEQ--SDSELIRTLEQGSLDVCRGDWRRCITIELQEDLRKFRSYKGHSVRDLLRAIRNKRHHYHELDASVQRSLGSIPNEFSRYFTCRFPRLIIHSYIAL-QSCSNEDVFRHYYYT---\n>UniRef90_A0A7D9CUS9/1031-1158 [subseq from] non-specific serine/threonine protein kinase n=4 Tax=Dekkera bruxellensis TaxID=5007 RepID=A0A7D9CUS9_DEKBR\nWTVDKKLNFLLKVSDRFEVERRDPPSDLLKKLESVSTEVIGEKgWFRMFDDEFMNNLGKYRKYSSDRLLDLLRAMRNKHHHFRDMPESLALKMGPLPDGFYFYFAKKFPRLLMMTYHVIKTNLSDDEM----------\n>UniRef90_A0A3P8WDN5/836-964 [subseq from] non-specific serine/threonine protein kinase n=3 Tax=Cynoglossus semilaevis TaxID=244447 RepID=A0A3P8WDN5_CYNSE\nWSLEKELQFFQDVSDRIEKEPLD--GPIVRQLERGGRAVVKGDWREHITVPLQTDLRKFRSYKGGSVRDLLRAMRNKKHHYRELPAEVQETLGSIPDDFVSYFTSRFPHLLMHTYLAMW-HCASERPFLPYY-----\n>UniRef90_A0A6I9K0D2/772-900 [subseq from] non-specific serine/threonine protein kinase n=1 Tax=Chrysochloris asiatica TaxID=185453 RepID=A0A6I9K0D2_CHRAS\nWSRAKQLQFFQDVSDWLEKEAEQEPS--VMALEAGGQVVVQRNWHKHISESLQTDLRRFRTYKGTSVRDLLRAMRNKKHHYRELPAEVQQVLGQVPDSFVQYFTSRFPRLLLHTHQAMR-SCASESLFLPYY-----\n>UniRef90_G3UF31/721-848 [subseq from] non-specific serine/threonine protein kinase n=1 Tax=Loxodonta africana TaxID=9785 RepID=G3UF31_LOXAF\nWGLEKQLQFFQDVSDRIEKESLD--SPIVKQLERGGRAVVKMDWKENITVPLQTDLRKFRTYKGGSVRDLLRAMRNKKHHYRELPAEVRETLGSLPDDFVRYFTSRFPHLLLHTYRAL-ELCSHERLFQPY------\n>UniRef90_A0A3B4AT84/757-884 [subseq from] non-specific serine/threonine protein kinase n=1 Tax=Periophthalmus magnuspinnatus TaxID=409849 RepID=A0A3B4AT84_9GOBI\nWTPEKQLLFFQDVSDRIEKEPS--DSPIVVRLETASRSVVRTNWRMHISVSLQTDLRRFRTYKGNSVRDLLRAMRNKKHHYHELPREVQETLGELPEGFVSYFTCRFPRLLMHTHTAL-GVCAHERLFQPY------\n>UniRef90_UPI0018849D05/834-959 [subseq from] LOW QUALITY PROTEIN: serine/threonine-protein kinase/endoribonuclease IRE1-like n=1 Tax=Pollicipes pollicipes TaxID=41117 RepID=UPI0018849D05\n--PQKVLHFFQDVSDRIEKEA--PDSELVRRLERRGXELSGGDWRERIDPFVLSDLGKFRSYRGSSVRDLLRALRNKRNHYRELSEEARLALGAIPDGFVRYWTGRFPRLLRNVWSAA-QAVRSEPMFSKY------\n>UniRef90_A0A672H093/530-657 [subseq from] non-specific serine/threonine protein kinase n=1 Tax=Salarias fasciatus TaxID=181472 RepID=A0A672H093_SALFA\nWSPEKQLLFFQDVSDRIEKEPA--DSPIVVKLETAGRAVVRTNWRMHISVPLQTDLRRFRTYKGNSVRDLLRAMRNKKHHYHELPPEVQETLGELPEGFVGYFTSRFPRLLMHTHSALL-ICAHERLFHPY------\n>UniRef90_A0A7L3K8D5/794-919 [subseq from] non-specific serine/threonine protein kinase (Fragment) n=1 Tax=Drymodes brunneopygia TaxID=626378 RepID=A0A7L3K8D5_9PASS\nWSQEKQLQFFQDVSDRVEKEPAE-G-PLVSALEAGARAVVRTNWRMHISLPLQTDLRKFRTYKGGSVRDLLRAMRNKKHHYHELPADVRAALGSVPEGFVRYFTSRFPRLLLHTHGAM-RVCAQERTFR--------\n>UniRef90_UPI001C04A5AA/850-977 [subseq from] serine/threonine-protein kinase/endoribonuclease IRE1 isoform X1 n=2 Tax=Melanotaenia boesemani TaxID=1250792 RepID=UPI001C04A5AA\nWSPEKQLLFFQDVSDRIEKEPA--DSSIVVRLETAGRAVVRTNWRMHISVPLQTDLRRFRTYKGNSVRDLLRAMRNKKHHYHELPPEVQETLGELPEGFVSYFTSRFPRLLMHTHAALH-VCAHERLFHPY------\n>UniRef90_A0A3B3UNZ0/397-524 [subseq from] Serine/threonine-protein kinase/endoribonuclease IRE1-like n=2 Tax=Poecilia TaxID=8080 RepID=A0A3B3UNZ0_9TELE\nWSPEKQLLFFQDVSDRIEKEPAE--SPIVVRLETAGRSVVRTNWRMHISVPLQTDLRRFRTYKGNSVRDLLRAMRNKKHHYHELPPEVQDTLGELPEGFVSYFTSRFPRLLMHTHAAL-QICTHERLFHPY------\n>UniRef90_A0A507FK34/1061-1180 [subseq from] non-specific serine/threonine protein kinase n=1 Tax=Chytriomyces confervae TaxID=246404 RepID=A0A507FK34_9FUNG\nWTSSKKLAFLQDVSDRLESEEREPPSAILKQLERGAPKVVGTDWTRKLDRRMLEDMGKFRKYDGRIVQDLLRAMRNKKHHYQDLSKDLKGVLGPLPDGFLAYFLGKFPGLFMHVYHMIAE-----------------\n>UniRef90_A0A0F7SMY1/319-440 [subseq from] Related to ire1-protein kinase n=1 Tax=Phaffia rhodozyma TaxID=264483 RepID=A0A0F7SMY1_PHARH\nWSPARKLSFLQDASDRFEIFVRDPPDPMLQLLENGSTkvIGSPRDWMRLMDQSFVDSLGKYRKYDVGSLRDLLRALRNKRHHYLDLPAAAREAMSPLPEGFLAYFTKRFPLLFLHVYGVISS-----------------\n>UniRef90_A0A669AVJ2/579-706 [subseq from] non-specific serine/threonine protein kinase n=1 Tax=Oreochromis niloticus TaxID=8128 RepID=A0A669AVJ2_ORENI\nWSPEKQLLFFQDVSDRIEKEPA--DSPIVVRLETAGRLVVRTNWRMHISVPLQTDLRRFRTYKGNSVRDLLRAMRNKKHHYHELPPEVQETLGELPEGFVGYFTSRFPRLLMHTHAAL-QICAHERLFHPY------\n>UniRef90_A0A0D9R2V0/785-912 [subseq from] non-specific serine/threonine protein kinase n=2 Tax=Cercopithecinae TaxID=9528 RepID=A0A0D9R2V0_CHLSB\nWSRAKQLQFFQDVSDWLEKESEQE--PLMRALEAGGCTVVRDNWHEHISMPLQIDLRKFRSYKGTSVRDLLRAVRNKKHHYRELPVEVRQALGQVPDGFVQYFTNRFPQLLLHTHRVMR-SCASESLFLPY------\n>UniRef90_A0A7I4Y3A0/748-875 [subseq from] non-specific serine/threonine protein kinase n=1 Tax=Haemonchus contortus TaxID=6289 RepID=A0A7I4Y3A0_HAECO\nWEPERRLQFFGDVSDRIEKE--DDSSTVVRRLERNARTIVEGNWRNNICGPLAADLRKFRTYKGHSVRDLLRAMRNKKHHYRELPEEVRTSLGKIPEEFLYYFTSRFPLLLLHTYI-AMEWCADEAIFKGY------\n>UniRef90_A0A8C7Z443/717-842 [subseq from] non-specific serine/threonine protein kinase n=2 Tax=Oryzias sinensis TaxID=183150 RepID=A0A8C7Z443_9TELE\nWSREKQLLFFQDVSDRIEKEPA--DSPIVVRLETAGRVVVRTNWRMHISVPLQTDLRRFRTYKGNSVRDLLRAMRNKKHHYHELPPEVQETLGELPEGFVSYFTSRFPRLLMHTHAALH-ICAQERLFI--------\n>UniRef90_A0A2U3XHF4/784-911 [subseq from] non-specific serine/threonine protein kinase n=8 Tax=Carnivora TaxID=33554 RepID=A0A2U3XHF4_LEPWE\nWSRAKQLQFFQDVSDWLEKES-EQ-GPLVTALEAGGSAVVRGDWHKHISVPLQTDLRRFRTYKGTSVRDLLRAMRNKKHHYRELPMEVRQVLGHVPDSFVQYFTARFPRLLVHTHGAM-RHCASESLFLPY------\n>UniRef90_A0A2D0Q3S8/804-931 [subseq from] non-specific serine/threonine protein kinase n=10 Tax=Siluroidei TaxID=1489793 RepID=A0A2D0Q3S8_ICTPU\nWRPDKQLQFFQDVSDRIEKEPAE--SPIVVRLETSGRPVVRTNWRMHISAPLQADLRKFRTYKGNSVRDLLRAMRNKKHHYHELPPEVQAALGEVPEGFVAYFTSRFPRLLLHTHTAL-SICAPERPFHPY------\n>UniRef90_A0A8C5T8X7/725-852 [subseq from] non-specific serine/threonine protein kinase n=2 Tax=Malurus cyaneus samueli TaxID=2593467 RepID=A0A8C5T8X7_9PASS\nWSQEKQLQFFQDVSDRVEKEPAE-G-PIVSALESGGRAVVRTNWRMHISLPLQMDLRKFRTYKGGSVRDLLRAMRNKKHHYHELPADVQAALGSVPEGFVQYFTSRFPRLLLHTHGAM-RACAHERIFHSY------\n>UniRef90_W5N8F3/835-962 [subseq from] non-specific serine/threonine protein kinase n=4 Tax=Lepisosteus oculatus TaxID=7918 RepID=W5N8F3_LEPOC\nWNLEKQLQFFQDVSDRIEKEPLD--GPIVRQLERGGRSVVRGDWREHITVPLQTDLRKFRSYKGGSVRDLLRAMRNKKHHYRELPADVQETLGSIPEAFVSYFTSRFPHLLLHTYLAMR-TCAHERPFLPY------\n>UniRef90_A0A3Q2YI05/815-943 [subseq from] non-specific serine/threonine protein kinase n=1 Tax=Hippocampus comes TaxID=109280 RepID=A0A3Q2YI05_HIPCM\nWSLEKELQFFQDVSDRIEKEPLD-G-AIVRQLERGGRAVVKSDWREHITVPLQTDLRKFRSYKGSSVRDLLRAMRNKKHHYRELPAEVQETLGSIPDDFVSYFTSRFPHLLMHTYLAM-RTCATERFFLPYY-----\n>UniRef90_A0A4W6FYY6/742-869 [subseq from] non-specific serine/threonine protein kinase n=1 Tax=Lates calcarifer TaxID=8187 RepID=A0A4W6FYY6_LATCA\nWSPEKQLLFFQDVSDRIEKEPA--DSPIVVRLETAGRAVVRTNWRMHISVPLQTDLRRFRTYKGNSVRDLLRAMRNKKHHYHELPAEVQETLGELPEGFVSYFTSRFPRLLMHTHAALH-ICAHERLFHPY------\n>UniRef90_A0A1Q3DX94/364-492 [subseq from] Other IRE protein kinase n=1 Tax=Lentinula edodes TaxID=5353 RepID=A0A1Q3DX94_LENED\nWDSGRRLNFLQDASDRFEIMCRDPKDPHLIELEKDAFKIVGHDWQSRVDKVFIESLGKFRKYDGKSVQDLLRALRNKKHHYQDLPGNVKRHLGPLPEGYLSYFTRRYPQLFLHTHRAISESeLHSEPMF---------\n>UniRef90_A0A6P3F5W9/849-976 [subseq from] non-specific serine/threonine protein kinase n=1 Tax=Octodon degus TaxID=10160 RepID=A0A6P3F5W9_OCTDE\nWSVEKQLQFFQDVSDRIEKESLD--GPIVRQLERGGRAVVKMDWRENITVPLQTDLRKFRTYKGGSVRDLLRAMRNKKHHYRELPAEVQETLGCLPDGFVRYFTSRFPHLLAHTYRAM-ELCSHERLFQPY------\n>UniRef90_UPI00189CDC48/778-905 [subseq from] serine/threonine-protein kinase/endoribonuclease IRE2 isoform X2 n=2 Tax=Choloepus didactylus TaxID=27675 RepID=UPI00189CDC48\nWSRAKQLQFFQDVSDWLEKEA-EQ-GPLVTALETGAQAVIRGNWHRHISVPLQTDLRRFRSYKGTSVRDLLRAMRNKKHHYRELPVEAQQALGQVPDGFVQYFTNRFPLLLLHTHRAMR-SCASEGLFLPY------\n>UniRef90_L8GG37/979-1104 [subseq from] non-specific serine/threonine protein kinase n=1 Tax=Acanthamoeba castellanii str. Neff TaxID=1257118 RepID=L8GG37_ACACA\n-----KLLFLKDASDRLEIEK--PTAQIVVEFEDHAHYRILQRkdWMRVLDRKLIDDLGRYRKYSGMLVRDLLRVIRNKSHHHRDLAPEVRAALGELPGPFLGYFTSRFPNLLIVTYKHLKKYCPDEEAFKQY------\n>UniRef90_A0A1E4TXQ0/1045-1173 [subseq from] non-specific serine/threonine protein kinase n=1 Tax=Pachysolen tannophilus NRRL Y-2460 TaxID=669874 RepID=A0A1E4TXQ0_PACTA\nWSPFKKLDFLLKVSDRFEIERRDPPSKLLLKLENVAINVLGeEGWWCKFDEKFIENLGKYRKYNPHKLMDLLRALRNKYHHFNDLPADLAQEMSPLPEGFYNYYSTKFPNMLMEIYYVVQENLKDEDVF---------\n>UniRef90_A0A7K4UF44/794-921 [subseq from] non-specific serine/threonine protein kinase (Fragment) n=1 Tax=Sinosuthora webbiana TaxID=337173 RepID=A0A7K4UF44_9SYLV\nWSQEKQLQFFQDVSDRVEKEPAE-G-PIVSALESGGRAVVRTNWRMHISLPLQMDLRKFRTYKGGSVRDLLRAMRNKKHHYHELPAEVRAALGSVPEGFVRYFTSRFPRLLLHTHGAM-RACAHERVFRPY------\n>UniRef90_A0A3Q3AFF9/837-964 [subseq from] non-specific serine/threonine protein kinase n=1 Tax=Kryptolebias marmoratus TaxID=37003 RepID=A0A3Q3AFF9_KRYMA\nWSPEKQLLFFQDVSDRIEKERAE--SPIVVRLETAGRTVVRTNWRMHISVPLQTDLRRFRTYKGNSVRDLLRAMRNKKHHYHELPPDVQETLGELPEGFVSYFTSRFPRLLMHTHAAL-QICAHERLFHPY------\n>UniRef90_A0A8C2TGX9/817-945 [subseq from] non-specific serine/threonine protein kinase n=2 Tax=Coturnix japonica TaxID=93934 RepID=A0A8C2TGX9_COTJA\nWSAEKQLQFFQDVSDRVEKEPAE-G-ALVTALEAGGRAVVRTNWRMHISLPLQMDLRKFRTYKGSSVRDLLRAMRNKKHHYHELPAEVREALGPVPDGFVQYFTSRFPRLLLHTHGAM-QLCAHERLFHPYY-----\n>UniRef90_A0A6J2WL32/836-964 [subseq from] non-specific serine/threonine protein kinase n=1 Tax=Chanos chanos TaxID=29144 RepID=A0A6J2WL32_CHACN\nWSLEKQLQFFQDVSDRIEKEPV-D-GPIVRQLERGGRAVVKGDWREHITVPLQTDLRKFRSYKGGSVRDLLRAMRNKKHHYRELPEEVQETLGSVPDNFVFYFTSRFPHLLLHTYLAM-QSCAQERPFLPYY-----\n>UniRef90_UPI00210F3798/824-951 [subseq from] serine/threonine-protein kinase/endoribonuclease IRE1 n=1 Tax=Suncus etruscus TaxID=109475 RepID=UPI00210F3798\nWSLEKQLQFFQDVSDRIEKESLD-G-AIVKQLERGGRAVVRLDWRENITVPLQTDLRKFRTYKGGSVRDLLRAMRNKKHHYRELPAEVQETLGSLPDDFVRYFTSRFPHLLTHTYRAM-ELCNHERPFQPY------\n>UniRef90_UPI0020C358CE/1121-1239 [subseq from] IRE1 n=1 Tax=Candida oxycetoniae TaxID=497107 RepID=UPI0020C358CE\nWSNHKRLEFIIKISDTIDRVNRKLPSELLTNLESHASKVHQLDWRKSLDSELLENLGTYRMYQTEKLADLIRAIRNKSRHYDELPKTLQAKIGPFPDGFYKYFNDKFPNLLMELYYFVE------------------\n>UniRef90_A0A8D0KFN3/732-857 [subseq from] non-specific serine/threonine protein kinase n=1 Tax=Salvator merianae TaxID=96440 RepID=A0A8D0KFN3_SALMN\nWSPEKQLQFFQDVSDRIEKEPQ-D-GPIVRALEAGGRVVVRSNWREHISIPLQTDLRKFRTYKGTSVRDLLRAMRNKKHHYQELPTSVQETLGDVPHGFVRYFTRRFPYLLLHTYQAM-KLCARERLLQ--------\n>UniRef90_A0A3B5LK25/618-745 [subseq from] non-specific serine/threonine protein kinase n=1 Tax=Xiphophorus couchianus TaxID=32473 RepID=A0A3B5LK25_9TELE\nWSPEKQLLFFQDVSDRIEKEPAE--SPIVVRLETAGRAVVRTNWRMHISVPLQTDLRRFRTYKGNSVRDLLRAMRNKKHHYHELPPEVQDTLGELPEGFVGYFTSRFPRLLMHTHAAL-QICTHERLFHPY------\n>UniRef90_A0A0S7FHU3/36-165 [subseq from] ERN1 (Fragment) n=1 Tax=Poeciliopsis prolifica TaxID=188132 RepID=A0A0S7FHU3_9TELE\nWTLEKELQFFQDVSDRIEKEPLD--GPIVRQLERGGRAVVKGDWREHITVPLQTDLRKFRSYKGGSVRDLLRAMRNKKHHYRELPVEVQETLGSIPDDFVSYFTSRFPHLLMHTYLAM-RTCAPERPFLPYYP----\n>UniRef90_UPI0011CF5892/690-818 [subseq from] serine/threonine-protein kinase/endoribonuclease IRE2 isoform X2 n=2 Tax=Gopherus TaxID=38771 RepID=UPI0011CF5892\nWSREKQLQFFQDVSDRIEKEPAE-G-PILTALESGGRSVVRLNWRAHISVPLQTDLRKFRTYKGSSVRDLLRAMRNKKHHYHELPTDVQETLGAVPDEFVQYFTSRFPQLLLHTHTAM-QICATERLFHAYY-----\n>UniRef90_UPI00074FF0A7/867-994 [subseq from] serine/threonine-protein kinase/endoribonuclease IRE2 n=1 Tax=Gekko japonicus TaxID=146911 RepID=UPI00074FF0A7\nWSPEKQLQFLQDVSDRLEKEPV--DGPLLSALEAGGQGVVRGNWRAHISIPLQTDLRKFRAYKGSSVRDLLRAMRNKKHHYRELPQDVQETLGGVPHEFVQYFTSRFPHLLLHTHRAMR-SCAGESLFRRY------\n>UniRef90_A0A2I4BGH7/826-953 [subseq from] non-specific serine/threonine protein kinase n=1 Tax=Austrofundulus limnaeus TaxID=52670 RepID=A0A2I4BGH7_9TELE\nWSPEKQLLFFQDVSDRIEKERP--DSPIVVRLEAAGRTVVRTNWRMHISAPLQTDLRRFRTYKGNSVRDLLRAMRNKKHHYHELPPDVQEALGELPEGFIGYFTSRFPRLLMHTHTAL-QICAHERPFHPY------\n>UniRef90_A0A8D3DCB2/672-799 [subseq from] non-specific serine/threonine protein kinase n=1 Tax=Scophthalmus maximus TaxID=52904 RepID=A0A8D3DCB2_SCOMX\nWSSEKQLLFFQDVSDRIEKEPA--DSPIVVRLENAGRAVVRTNWRMHISVPLQTDLRRFRTYKGNSVRDLLRAMRNKKHHYHELPPEVQGTLGELPEGFVSYFTSRFPRLLMHTHAAL-SICGHERLFHPY------\n>UniRef90_A0A6P8SD56/848-975 [subseq from] non-specific serine/threonine protein kinase n=4 Tax=Gymnophiona TaxID=8445 RepID=A0A6P8SD56_GEOSA\nWNLEKQLQFFQDVSDRIEKESLD-G-PVVKQLEKGGRQVVKMDWREHITVPLQTDLRKFRSYKGGSVRDLLRALRNKKHHYRELPQDVQETLGSVPDDFVLYFTSRFPRLLLHTYKAM-QICSQERLFQPY------\n>UniRef90_A0A2P5EL95/395-526 [subseq from] Serine/threonine protein kinase n=1 Tax=Trema orientale TaxID=63057 RepID=A0A2P5EL95_TREOI\nWNSETRLSFIRDTSDIIKT-----YPDLLQALEATRARAIGTTWStgkNKVDDKIINHMSRHRYYKFDHVSHLLRLMRNMLSHYEELSKDIKELVGPELEDLDAYFKIRFPELLIEVYKVVCSHpCKEEPCFRKYFR----\n>UniRef90_A0A7K6IJF6/794-921 [subseq from] non-specific serine/threonine protein kinase (Fragment) n=1 Tax=Machaerirhynchus nigripectus TaxID=1160894 RepID=A0A7K6IJF6_9CORV\nWSQEKQLQFFQDVSDRVEKEPAE-G-PIVSALESGGRAVVRTNWRMHISLPLQMDLRKFRTYKGGSVRDLLRAMRNKKHHYHELPADVQLALGSVPEGFVQYFTSRFPRLLLHTHRAM-RVCAHERIFHSY------\n>UniRef90_A0A1X2GC54/975-1094 [subseq from] non-specific serine/threonine protein kinase n=1 Tax=Hesseltinella vesiculosa TaxID=101127 RepID=A0A1X2GC54_9FUNG\nWTPAKRLAFLQDASDRFEVETRDPPSDLLVTLESEAKAIIGYDWYRRIDRVVANDLGKFRKYDGRRVRDLLRALRNKKHHWQDLPENVKRTFGEPPDQYLYYFTARFPRLLLHTYHIIAS-----------------\n>UniRef90_A0A2R8RRH1/736-863 [subseq from] non-specific serine/threonine protein kinase n=1 Tax=Danio rerio TaxID=7955 RepID=A0A2R8RRH1_DANRE\nWSPEKQLQFFQDVSDRIEKEPTE--SPIVARLENSGRSVVRTNWRMHISAPLQADLRKFRTYKGNSVRDLLRAMRNKKHHYHELPPEVQSALGEVPDGFVAYFTSRFPRLLLHTHTAL-SICAPERPFHPY------\n>UniRef90_A0A671X2G3/546-676 [subseq from] non-specific serine/threonine protein kinase n=1 Tax=Sparus aurata TaxID=8175 RepID=A0A671X2G3_SPAAU\nWSLEKELQFFQDISDRIEKEPLD--GPIVRQLERGGRAVVKGDWREHITVPLQTDLRKFRSYKGGSVRDLLRAMRNKKHHYRELPAEVQETLGSIPDDFVSYFTSRFPHLLMHTYLAM-RTCASERTFLPYYST---\n>UniRef90_A0A2R8Q3L5/743-870 [subseq from] non-specific serine/threonine protein kinase n=1 Tax=Danio rerio TaxID=7955 RepID=A0A2R8Q3L5_DANRE\nWSPEKQLQFFQDVSDRIEKEPTE--SPIVARLENSGRSVVRTNWRMHISAPLQADLRKFRTYKGNSVRDLLRAMRNKKHHYHELPPEVQSTLGEVPDGFVAYFTSRFPRLLLHTHTAL-SICAPERPFHPY------\n>UniRef90_A0A6J0STM9/804-931 [subseq from] non-specific serine/threonine protein kinase n=1 Tax=Pogona vitticeps TaxID=103695 RepID=A0A6J0STM9_9SAUR\nWSLEKQLQFFQDVSDRIEKESLD--GPIVKELERGGRAVVNMDWREHITVPLQTDLRKFRSYKGGSVRDLLRAMRNKKHHYRELPPEVQETLGSVPDDFVRYFTQRFPHLLLHTYHAMRICC-QERLFQPY------\n>UniRef90_A0A5J5DN00/856-983 [subseq from] non-specific serine/threonine protein kinase n=6 Tax=Etheostoma TaxID=54318 RepID=A0A5J5DN00_9PERO\nWSPEKQLLFFQDVSDRIEKEPA--DSPIVVKLETAGRAVVRTNWRMHISVPLQTDLRRFRTYKGNSVRDLLRAMRNKKHHYHELPPEVQETLGELPEGFVSYFTSRFPRLLMHTHAAL-QICSPERLFHPY------\n>UniRef90_A0A8S4BEF7/845-972 [subseq from] non-specific serine/threonine protein kinase n=1 Tax=Menidia menidia TaxID=238744 RepID=A0A8S4BEF7_9TELE\nWSPEKQLLFFQDVSDRIEKEPA--DSPIVVRLETAGRAVVRTNWRMHISVPLQTDLRRFRTYKGNSVRDLLRAMRNKKHHYHELPPEVQETLGELPEGFVSYFTSRFPRLLMHTHAALH-ICAHERLFHPY------\n>UniRef90_U3JMG7/800-927 [subseq from] non-specific serine/threonine protein kinase n=7 Tax=Passeriformes TaxID=9126 RepID=U3JMG7_FICAL\nWSQEKQLQFFQDVSDRVEKEPAE-G-PIVSALESGGRVVVRTNWRMHISLPLQMDLRKFRTYKGGSVRDLLRAMRNKKHHYHELPADVRVALGSVPEGFVQYFTSRFPRLLLHTHGAM-RLCAHERIFHSY------\n>UniRef90_UPI001ED7EFB8/858-985 [subseq from] serine/threonine-protein kinase/endoribonuclease IRE1 isoform X1 n=2 Tax=Scatophagus argus TaxID=75038 RepID=UPI001ED7EFB8\nWIPEKQLLFFQDVSDRIEKEPA--DSPIVVRLETAGRAVVRTNWRMHISVPLQTDLRRFRTYKGNSVRDLLRAMRNKKHHYHELPPEVQETLGELPEGFVSYFTSRFPRLLMHTHAAL-HVCSHERLFHPY------\n>UniRef90_A0A3B3CSV0/827-956 [subseq from] non-specific serine/threonine protein kinase n=3 Tax=Oryzias TaxID=8089 RepID=A0A3B3CSV0_ORYME\nWSREKQLLFFQDVSDRIEKEPA--DSPIVVRLETAGRGVVRTNWRMHISVPLQTDLRRFRTYKGNSVRDLLRAMRNKKHHYHELPPEVQETLGELPEGFVSYFTSRFPRLLMHTHAALL-ICAHERLFHPYYK----\n>UniRef90_A0A642UQ15/950-1065 [subseq from] Non-specific serine/threonine protein kinase n=1 Tax=Diutina rugosa TaxID=5481 RepID=A0A642UQ15_DIURU\nWSCDRRLQFLLAVSDRFDLERRDPPSELLQQLESHASAVIGTGWHAKFDSAFLDHLGKHRKYLNERLSDLLRAIRNKYHHFADMPVQLQRQM-TKPDKFYNYFLEKFPNLLMEVYGA--------------------\n>UniRef90_A0A5A9PL84/796-923 [subseq from] non-specific serine/threonine protein kinase n=1 Tax=Triplophysa tibetana TaxID=1572043 RepID=A0A5A9PL84_9TELE\nWSPEKQLQFFQDVSDRIEKEPSE--SAIVVRLENSGRSVVRTNWRMHISAPLQADLRKFRTYKGNSVRDLLRAMRNKKHHYHELPPEVQSALGEVPDGFVVYFTSRFPRLLLHTHTAL-SICAQERLFHPY------\n>UniRef90_UPI00192FA8C5/879-1006 [subseq from] serine/threonine-protein kinase/endoribonuclease IRE2 isoform X1 n=6 Tax=Crotalus tigris TaxID=88082 RepID=UPI00192FA8C5\nWGPEKQLQFFQDVSDRLEKELAD--GPLVSTLEAESLMVVRGNWQVHLSAPLQADLRKFRRYQGSSVRDLLRAMRNKKHHYYELPSHVQEALGSLPHGFIQYFLDRFPRLLLHTYRAL-RLCAAERLFRRY------\n>UniRef90_UPI000C772FBC/781-903 [subseq from] serine/threonine-protein kinase/endoribonuclease ire-1-like n=1 Tax=Eurytemora affinis TaxID=88015 RepID=UPI000C772FBC\n-----SLSFLQEASDRVEAE--DEGSVLLHHLERDQEEVLSGDWVAALDTIVRDDLRRSRTYR-NTVKDLLRAIRNKKHHYREMPEQVKEVYGPLPNQFMQYWDQRFPKLLVHTYNALQSIKTEAELIKYY------\n>UniRef90_UPI00189BFF88/847-974 [subseq from] serine/threonine-protein kinase/endoribonuclease IRE1 n=1 Tax=Nematolebias whitei TaxID=451745 RepID=UPI00189BFF88\nWSPEKQLLFFQDVSDRIEKERAE--SPIVVRLETAGRTVVRTNWRMHISAPLQTDLRRFRTYKGNSVRDLLRAMRNKKHHYHELPSDVQETLGELPEGFVGYFTSRFPRLLMHTHAAL-QICAQERPFHPY------\n>UniRef90_A0A4S8M6I9/1468-1572 [subseq from] Non-specific serine/threonine protein kinase n=1 Tax=Dendrothele bispora (strain CBS 962.96) TaxID=1314807 RepID=A0A4S8M6I9_DENBC\n---------------------------HLIRLEDGACDIVGADWHSRCDKVFIDNLGKFRKYDGKSVQDLLRALRNKKHHYQDLPENVKRHLGSMPEGYLSYFTRRYPRLFLHVYQVIDSsELNKEDIFRSY------\n>UniRef90_A0A1Y1LCF4/815-931 [subseq from] non-specific serine/threonine protein kinase n=2 Tax=Photinus pyralis TaxID=7054 RepID=A0A1Y1LCF4_PHOPY\nWSNSKILAFFQDVSDRIE--KAEPDDHVLMTLERDAAFVVRGDWRRYISTEIGKDLRKYRSYSGDSLRDLLRALRNKKHHYRELPPETQEELGSIPDGFTGYWTSRFPLLLIHTWLSMQ------------------\n>UniRef90_A0A8C2H8S2/585-713 [subseq from] non-specific serine/threonine protein kinase n=2 Tax=Cyprinus carpio TaxID=7962 RepID=A0A8C2H8S2_CYPCA\nWSLEKQLQFFQDVSDRIEKEPLD--GPIVRQLERGGQVVVKGDWREHITVPLQTDLRKFRSYKGGSVRDLLRAMRNKKHHYRELPNEVQETLGSIPDEFVSYFTSRFPLLLLHTHLA-MRFCAVERSFLPYY-----\n>UniRef90_A0A8T2JUA5/825-952 [subseq from] non-specific serine/threonine protein kinase n=1 Tax=Hymenochirus boettgeri TaxID=247094 RepID=A0A8T2JUA5_9PIPI\nWKLEKQLQFFQDVSDRIEKEAV-DG-PIVKQLERGGRQVVRMDWREHITLPLQTDLRKFRSYKGKSVRDLLRALRNKKHHYRELPAEVQETLGSVPEDFVRYFTSRFPGLLLHTYLAM-RICSRERLFQPY------\n>UniRef90_UPI0004D047B5/1009-1136 [subseq from] serine/threonine-protein kinase/endoribonuclease IRE1 n=1 Tax=Galeopterus variegatus TaxID=482537 RepID=UPI0004D047B5\nWSLEKQLQFFQDVSDRIEKESLD--GPIVKQLERGGRAVVKMDWRENITVPLQTDLRKFRTYKGGSVRDLLRAMRNKRHHYRELPTEVRETLGALPDGFVRYFTSRFPHLLLHTYWA-MELCGHERLFQPY------\n>UniRef90_A0A7N6FAT2/709-836 [subseq from] non-specific serine/threonine protein kinase n=1 Tax=Anabas testudineus TaxID=64144 RepID=A0A7N6FAT2_ANATE\nWSPEKQLLFFQDVSDRIEKEPA--DSPIVVRLETAGRSVVRTNWRMHISVPLQTDLRRFRTYKGNSVRDLLRAMRNKKHHYHELPPEVQETLGELPEGFVSYFTSRFPRLLMHTHAAL-QICAHERLFHPY------\n>UniRef90_UPI00032B0EAD/778-905 [subseq from] serine/threonine-protein kinase/endoribonuclease IRE2 n=2 Tax=Ochotona TaxID=9977 RepID=UPI00032B0EAD\nWSTAKQLQFFQDVSDWLEKES--EQGPLVAALEAGSCAVVRHNWHGHISVPLQTDLRRFRSYKGTSVRDLLRAMRNKKHHYRELPAEVQQTLGQVPDSFVQYFTSRFPRLLLHTHRAM-SSCASQSLFLPY------\n>UniRef90_A0A663F1Y8/737-864 [subseq from] non-specific serine/threonine protein kinase n=1 Tax=Aquila chrysaetos chrysaetos TaxID=223781 RepID=A0A663F1Y8_AQUCH\nWSEEKQLQFFQDVSDRIEKEPAE-G-PIVSALESGGRSVVRTNWRMHISLPLQTDLRKFRTYKGGSVRDLLRAMRNKKHHYHELPADVQAALGSVPDGFVRYFTSRFPRLLLHTHGAM-RVCAQERHFHSY------\n>UniRef90_A0A7L1PUP1/794-921 [subseq from] non-specific serine/threonine protein kinase (Fragment) n=1 Tax=Oriolus oriolus TaxID=181099 RepID=A0A7L1PUP1_ORIOR\nWSQEKQLQFFQDVSDRVEKEPAE-G-PIVSALESGGRAVVRTNWRMHISLPLQMDLRKFRTYKGGSVRDLLRAMRNKKHHYHELPADVQLALGSVPEGFVQYFTSRFPRLLLHTHGAM-RVCAHERIFHSY------\n>UniRef90_UPI001BD1DBA8/836-963 [subseq from] serine/threonine-protein kinase/endoribonuclease IRE1 isoform X1 n=2 Tax=Cheilinus undulatus TaxID=241271 RepID=UPI001BD1DBA8\nWSPEKQLLFFQDVSDRIEKEPA--DSQIVIRLETAGRSVVRTNWRMHISVPLQTDLRRFRTYKGNSVRDLLRAMRNKKHHYHELPPEVQETLGELPEGFISYFTSRFPRLLMHTHAAL-RICAQERLFHPY------\n>UniRef90_A0A167QWK6/275-393 [subseq from] Protein kinase domain-containing protein (Fragment) n=1 Tax=Phycomyces blakesleeanus (strain ATCC 8743b / DSM 1359 / FGSC 10004 / NBRC 33097 / NRRL 1555) TaxID=763407 RepID=A0A167QWK6_PHYB8\nWSPSKRLGFLQDASDRFEVEQRDPPSDLLRRLESDGERVIGQDWYRRIDRVLANDLGKFRKYDGKRVRDLLRALRNKKHHWQDLPDPVKKTLGEPPNDYLYYFTARFPYLLLHAYYVIL------------------\n>UniRef90_A0A8C5Q421/819-946 [subseq from] non-specific serine/threonine protein kinase n=1 Tax=Leptobrachium leishanense TaxID=445787 RepID=A0A8C5Q421_9ANUR\nWTREKQLQFFQDVSDRIEKETQE--SPLIVALESRAQAVTRANWRLHISVPLQTDLRKFRSYRGNSVRDLLRAMRNKKHHYHELPPDVQESLGSVPDHFVLYFTSRFPHLLLHTHRAL-EQCAHERPFRSY------\n>UniRef90_A0A167FU59/1215-1342 [subseq from] non-specific serine/threonine protein kinase n=1 Tax=Sugiyamaella lignohabitans TaxID=796027 RepID=A0A167FU59_9ASCO\nWSQQKRLDFLLKISDRFEADAREEYSELLSILERDAFEVVGHDWHTNFDRAFLENLRQYRRYRGERIIDLLRAMRNKCHHFNDLPLHLQTSIGPIPDSFLSYFTKKFPYLLMKVYYFAKEHLADE-FAF--------\n>UniRef90_Q76MJ5/782-909 [subseq from] Serine/threonine-protein kinase/endoribonuclease IRE2 n=29 Tax=Simiiformes TaxID=314293 RepID=ERN2_HUMAN\nWSRAKQLQFFQDVSDWLEKESEQE--PLVRALEAGGCAVVRDNWHEHISMPLQTDLRKFRSYKGTSVRDLLRAVRNKKHHYRELPVEVRQALGQVPDGFVQYFTNRFPRLLLHTHRAMR-SCASESLFLPY------\n>UniRef90_UPI0018F2EABD/827-954 [subseq from] serine/threonine-protein kinase/endoribonuclease IRE1 isoform X1 n=2 Tax=Tachyglossus aculeatus TaxID=9261 RepID=UPI0018F2EABD\nWGLEKQLQFFQDVSDRIEKESLD--GPIVKQLERGGRYVVKMDWRENITVPLQTDLRKFRTYKGGSVRDLLRAMRNKKHHYRELPEEVQETLGSIPDDFVRYFTSRFPHLLAHTYRAM-QLCSQERLFQPY------\n>UniRef90_A0A484DM61/861-988 [subseq from] non-specific serine/threonine protein kinase n=2 Tax=Perca TaxID=8166 RepID=A0A484DM61_PERFV\nWSPEKQLLFFQDVSDRIEKEPA--DSPIVVKLETAGRAVVRTNWRMHISVPLQTDLRRFRTYKGNSVRDLLRAMRNKKHHYHELPPEVQETLGELPEGFVGYFTSRFPRLLMHTHAAL-HICSPERLFHPY------\n>UniRef90_UPI00188499E2/834-959 [subseq from] serine/threonine-protein kinase/endoribonuclease IRE1-like n=1 Tax=Pollicipes pollicipes TaxID=41117 RepID=UPI00188499E2\n--PQKVLHFFQDVSDRIEKEA--PDSELVRRLERRGWELSGGDWRERIDPFVLSDLGKFRSYRGSSVRDLLRALRNKRNHYRELSEEARLALGAIPDGFVRYWTGRFPRLLAHVWSAA-QAVRSEPMFSKY------\n>UniRef90_UPI001EE5FF70/755-883 [subseq from] LOW QUALITY PROTEIN: serine/threonine-protein kinase/endoribonuclease IRE1-like n=2 Tax=Haliotis TaxID=6452 RepID=UPI001EE5FF70\nWSREKQLLFFQDVSDRIEKE--KEDSEVVQRLEKDAHVIVRWDWRRNITQELQNDLRKFRSYKGHSVRDLLRAMRNKKHHYRELPEAVKASLGSVPDQFVYYFTSRFPKLLLHAYHAV-ECCRAERIFQQYY-----\n>UniRef90_A0A8J0TUC3/830-957 [subseq from] non-specific serine/threonine protein kinase n=5 Tax=Xenopus laevis TaxID=8355 RepID=A0A8J0TUC3_XENLA\nWSLDKQLQFFQDVSDRIEKEALD--GPLVKQLERGGRSVVQMDWRQHITVPLQTDLRKFRSYKGNSVRDLLRALRNKKHHYRELPAEVQETLGGVPDDFVRYFTSRFPSLLLHTYLAM-HMCSHERPFQPY------\n>UniRef90_A0A673M791/716-843 [subseq from] non-specific serine/threonine protein kinase n=1 Tax=Sinocyclocheilus rhinocerous TaxID=307959 RepID=A0A673M791_9TELE\nWSPEKQLQFFQDVSDRIEKEPA--DSAIVSRLENSGRSVVRTNWRMHISAPLQADLRKFRTYKGNSVRDLLRALRNKKHHYHELPPEVQTALGEVPDGFVAYFTSRFPRLLLHTHSVL-SICAPERLFHPY------\n>UniRef90_A0A7L4FEK4/795-922 [subseq from] non-specific serine/threonine protein kinase (Fragment) n=2 Tax=Columbidae TaxID=8930 RepID=A0A7L4FEK4_9COLU\nWSQEKQLQFFQDVSDRIEKEP--AAGPIVSALEAGGRAVVRTNWRMHISLPLQTDLRKFRTYKGGSVRDLLRAMRNKKHHYHELPADVQAALGSVPDGFVRYFTSRFPRLLLHTHGAMRD-CAHERLFQPY------\n>UniRef90_UPI00155F24D5/844-974 [subseq from] serine/threonine-protein kinase/endoribonuclease IRE1-like isoform X1 n=1 Tax=Etheostoma cragini TaxID=417921 RepID=UPI00155F24D5\nWSLEKELQFFQDVSDRIEKEPLD--GPIVRQLERGGRAVVKGNWREHITVPLQTDLRKFRSYKGGSARDLLRAMRNKKHHYRELPAEVQETLGSIPDDFVSYFTSRFPHLLMHTYLAM-RPCASERLFLPYYST---\n>UniRef90_A0A672MPX1/641-768 [subseq from] non-specific serine/threonine protein kinase n=8 Tax=Sinocyclocheilus grahami TaxID=75366 RepID=A0A672MPX1_SINGR\nWSPEKQLQFFQDVSDRIEKEPA--DSAIVARLENSGRSVVKTNWRMHISAPLQADLRKFRTYKGNSVRDLLRALRNKKHHYHELPPEVQTALGEVPDGFVAYFTSRFPRLLLHTHSAL-SICAPERLFHPY------\n>UniRef90_A0A7L1G2S6/792-919 [subseq from] non-specific serine/threonine protein kinase (Fragment) n=1 Tax=Indicator maculatus TaxID=545262 RepID=A0A7L1G2S6_9PICI\nWSQEKQLQFFQDVSDRIEREPA-EGA-MVSALERGARVVVRTNWRMHISLPLQTDLRKFRTYKGGSVRDLLRAMRNKKHHYHELPAEVRAALGSIPDGFVQYFTSRFPQLLLHTHRAM-RVCAHERLFQPY------\n>UniRef90_A0A7S3E504/76-207 [subseq from] C3H1-type domain-containing protein n=1 Tax=Chloropicon laureae TaxID=464258 RepID=A0A7S3E504_9CHLO\nWSFEKRISFILDLSHRMENEDKVTDPTLLNFLERYGKVALNGRaWYKQIDTVLWDESKRHRNYCTDSLRDLTRLIRNKVNHYRDNSEEVLALLGPVPDGVYTYFATIFPKLFFSLFSFAWRYLRKDPLLQRY------\n>UniRef90_UPI0011EA0548/848-975 [subseq from] serine/threonine-protein kinase/endoribonuclease IRE1-like n=1 Tax=Archocentrus centrarchus TaxID=63155 RepID=UPI0011EA0548\nWSPEKQLLFFQDVSDRIEKEPA--DSPIVVRLETAGRAVVRTNWRMHISVPLQTDLRRFRTYKGNSVRDLLRAMRNKKHHYHELPPEVQETLGELPEGFVGYFTSRFPRLLMHTHAAL-QICAHERLFHPY------\n>UniRef90_A0A1I8NHY1/22-154 [subseq from] KEN domain-containing protein n=1 Tax=Musca domestica TaxID=7370 RepID=A0A1I8NHY1_MUSDO\nWNDKKILAFLQDVSDRVEK--LQFNVEPLKSLEKNGNIVVLEDWNLHLDPIITEDLRKFRGYMGASVRDLLRALRNKKHHYHELTEEMQNILGSIPHEFTNYWISRFPHLISHAYH-AFSICSNEPIFRSYYNSTY-\n>UniRef90_A0A8C8RTU2/803-930 [subseq from] non-specific serine/threonine protein kinase n=1 Tax=Pelusios castaneus TaxID=367368 RepID=A0A8C8RTU2_9SAUR\nWSREKQLQFFQDVSDRIEKEPP-EG-PILTALESGAHSVVRVNWRAHISVPLQTDLRKFRTYKGGSVRDLLRAMRNKKHHYHELPADVQETLGAVPDEFVQYFTSRFPELLLHTH-IAMEVCATERLFHPY------\n>UniRef90_A0A7S2CW14/3-111 [subseq from] KEN domain-containing protein (Fragment) n=1 Tax=Florenciella parvula TaxID=236787 RepID=A0A7S2CW14_9STRA\n-----------DFSDRLERE--SAGSIVLAAVEARAQSIVGVAWDERLDRGLIDDVSKWRRYDVSSVRDCLRVLRNKRHHWHELPNRVQQLLLPFPSGLDLYFEQRFPRLLLHCYNVAKLWL---------------\n>UniRef90_A0A672LXG5/812-942 [subseq from] non-specific serine/threonine protein kinase n=1 Tax=Sinocyclocheilus grahami TaxID=75366 RepID=A0A672LXG5_SINGR\nWSLEKQLQFFQDVSDRIEKEPLD--GPIVRQLERGGRVVVKGDWKEHITVPLQTDLRKFRSYKGGSVRDLLRAMRNKKHHYRELPDEVQETLGSIPDEFVSYFTSRFPLLLLHTHLA-MRFCAVERPFLPYYHT---\n>UniRef90_J9EX19/81-209 [subseq from] Ribonuclease 2-5A family protein (Fragment) n=1 Tax=Wuchereria bancrofti TaxID=6293 RepID=J9EX19_WUCBA\nWNKERQLRFFMDVSDRIE--KLSEHSFLLRRIEENARSAIGFNWRQAICPVLAVDLRKFRTYKGNKVRDLLRAMRNKKHHYQELPTEVQQSLGQVPDQFVTYFTDRFPQLLQHTYDAMI-CCANEHAFSRYY-----\n>UniRef90_UPI001879E650/828-955 [subseq from] serine/threonine-protein kinase/endoribonuclease IRE2 isoform X1 n=8 Tax=Manis TaxID=9973 RepID=UPI001879E650\nWSRAKQLQFFQDVSDWLEKES--EQAPLVTALEAGGSVVVRCNWHKHISEPLQTDLRRFRSYKGMSVRDLLRAMRNKKHHYRELPVEVQQVLGPVPDSFVQYFTDRFPQLLLHTYHAMR-SCASESLFLPY------\n>UniRef90_UPI0021493C36/792-920 [subseq from] serine/threonine-protein kinase/endoribonuclease IRE1 n=1 Tax=Aethina tumida TaxID=116153 RepID=UPI0021493C36\nWKRSKILAFFQDVSDRVEK--SEADDQVLLELERNGEPVVRGDWRAHIHEEVAKDLRKYRTYRGESVRDLLRALRNKKHHFRELTKEAQETLGEIPDGFVQYWTSRFPLLLVHAW-ISMQMCSHEKTFLNYY-----\n>UniRef90_A0A7K5LZ27/794-921 [subseq from] non-specific serine/threonine protein kinase (Fragment) n=1 Tax=Cardinalis cardinalis TaxID=98964 RepID=A0A7K5LZ27_CARCD\nWSQEKQLQFFQDVSDRVEKEPAE-G-PIVSALESGGRAVVRTNWRMHISLPLQMDLRKFRTYKGGSVRDLLRAMRNKKHHYHELPADVQVALGSVPEGFVQYFTSRFPRLLLHTHGAM-RVCAHERTFHSY------\n>UniRef90_A0A2A6B7G7/778-907 [subseq from] non-specific serine/threonine protein kinase n=2 Tax=Pristionchus pacificus TaxID=54126 RepID=A0A2A6B7G7_PRIPA\nWGTEKQLAFFGDVSDRVEKE--VDMSPVLRRLEKNGFNVVKKNWRDRICDALREDLRKFRTYKAHSVRDLLRAMRNKKHHYRELPEDVRNSLGEVPHEFVVYFTSRFPDLLIHVYEA-MEWCSEEAIFISYYS----\n>UniRef90_UPI00033183EA/770-897 [subseq from] serine/threonine-protein kinase/endoribonuclease IRE2 n=1 Tax=Sorex araneus TaxID=42254 RepID=UPI00033183EA\nWSRAKQLQFFQDVSDWLEKE--PERGPLVTALEAGGAAVVRGDWHTHISVPLQTDLRRFRSYKGTSVRDLLRAMRNKKHHYRELPAEAQRALGHIPDGFVQYFTARFPRLLLHTHGAMR-SCASESLFLPY------\n>UniRef90_A0A7K8YU17/790-917 [subseq from] non-specific serine/threonine protein kinase (Fragment) n=1 Tax=Sakesphorus luctuosus TaxID=419690 RepID=A0A7K8YU17_9PASS\nWSQEKQLQFFQDVSDRVEKEPAE-G-PIVSALESGARAVVRTNWRMHISLPLQMDLRKFRTYKGGSVRDLLRAMRNKKHHYHELPADVRAALGSVPEGFVQYFTSRFPRLLLHTHGAMR-GCAHERVFHSY------\n>UniRef90_A0A6G0HVR8/829-959 [subseq from] non-specific serine/threonine protein kinase n=4 Tax=Percomorphaceae TaxID=1489872 RepID=A0A6G0HVR8_LARCR\nWSLEKELQFFQDVSDRIEKEPLD--GPIVRQLERGGRAVVKGDWREHITVPLQTDLRKFRSYKGGSVRDLLRAMRNKKHHYRELPAEVQETLGSIPDDFVSYFTSRFPHLLMHTYLAMR-TCASERPFLPYYST---\n>UniRef90_A0A0M4EG85/838-965 [subseq from] non-specific serine/threonine protein kinase n=1 Tax=Drosophila busckii TaxID=30019 RepID=A0A0M4EG85_DROBS\nWDEPKMLSFLQDVSDRVEK--LQFHAEPLKSLEKNGRIVVLEDWNMHLDALITDDLRKYRGYMGASVRDLLRALRNKKHHYHELTPEAQELLGSIPHEFTNYWVERFPQLISHAYH-AFSICSNEPVFKPY------\n>UniRef90_A0A673KR17/681-808 [subseq from] non-specific serine/threonine protein kinase n=2 Tax=Cyprinidae TaxID=7953 RepID=A0A673KR17_9TELE\nWSPEKQLQFFQDVSDRIEKEPA--DSAIVARLENSGRSVVRTNWRMHISAPLQADLRKFRTYKGNSVRDLLRALRNKKHHYHELPPEVQTALGEVPDGFVAYFTSRFPRLLLHTHSAL-SICAPERLFHPY------\n>UniRef90_A0A7E4WBT4/574-703 [subseq from] Endoribonuclease n=1 Tax=Panagrellus redivivus TaxID=6233 RepID=A0A7E4WBT4_PANRE\nWNKERQLQFYMDVSDRIEK--EEESSDVLVRLEHLA-PRVSRNWHHAICSHLEADLNKFRTYRGHSIRDLLRALRNKKHHYRELPPDVKESLGDIPNGYVHYWNSRFPRLLMHSYNALI-VCAEEPAFATYYPT---\n>UniRef90_L0PG01/884-1003 [subseq from] non-specific serine/threonine protein kinase n=3 Tax=Pneumocystis jirovecii TaxID=42068 RepID=L0PG01_PNEJ8\nWSPEKKLSFLIDTSDRFETERRQPFSELLHFLEKDVLNIIGRNWQKKINKHILENSGKFRKYDGTKLLDLLRILRNKKNHYQNLPFNVQEILGPPPDLYLSYFMTRFPHLLLHCYYIVKP-----------------\n>UniRef90_A0A6Q2Y2D3/759-886 [subseq from] non-specific serine/threonine protein kinase n=7 Tax=Esox lucius TaxID=8010 RepID=A0A6Q2Y2D3_ESOLU\nWSPEKQLQFFQDVSDRIEKEPVD--SPTVVRLETAGRAVVRTNWRMHISVPLQTDLRKFRTYKGNSVRDLLRAMRNKKHHYHELPADVQETLGEVPEGFVGYFTSRFPRLLLHTHNAL-STCSHERLFHPY------\n>UniRef90_A0A665UJX8/836-966 [subseq from] non-specific serine/threonine protein kinase n=6 Tax=Carangiformes TaxID=1489907 RepID=A0A665UJX8_ECHNA\nWSLEKELQFFQDVSDRIEKEPLD--GPIVRQLERGGRAVVKGDWREHITVPLQTDLRKFRSYKGGSVRDLLRAMRNKKHHYRELPAEVQETLGSIPDDFVLYFTSRFPHLLMHTYLAMR-TCAQERPFLPYYST---\n>UniRef90_A0A8C9Z706/577-707 [subseq from] non-specific serine/threonine protein kinase n=1 Tax=Sander lucioperca TaxID=283035 RepID=A0A8C9Z706_SANLU\nWSLEKELQFFQDVSDRIEKEPLD--GPIVRQLERGGRAVVKGDWREHITVPLQTDLRKFRSYKGGSARDLLRAMRNKKHHYRELPAEVQETLGSIPDDFVSYFTSRFPHLLMHTYLAM-RTCASERLFLPYYST---\n>UniRef90_UPI0021E29F5A/817-944 [subseq from] serine/threonine-protein kinase/endoribonuclease IRE1 n=1 Tax=Acomys russatus TaxID=60746 RepID=UPI0021E29F5A\nWSLEKQLQFFQDVSDRIEKESLD--GPIVRQLERGGRAVVKMDWRENITVPLQTDLRKFRTYKGGSVRDLLRAMRNKKHHYRELPVEVQETLGSIPDDFVRYFTSRFPHLLSHTYQA-MELCRHERLFQTY------\n>UniRef90_A0A182B5Y2/837-964 [subseq from] non-specific serine/threonine protein kinase n=2 Tax=Gobiidae TaxID=8220 RepID=A0A182B5Y2_9GOBI\nWTMEKELQFFQDVSDRIEKEPLD--GPIVRQLERGGRAVVKGDWREHITVPLQTDLRRFRSYKGGSVRDLLRAMRNKKHHYRELPVDVQETLGSVPDDFVSYFTSRFPHLLIHTYLAMR-TCVTERPFLPY------\n>UniRef90_UPI0018872215/842-972 [subseq from] serine/threonine-protein kinase/endoribonuclease IRE1-like isoform X1 n=4 Tax=Gasterosteidae TaxID=69291 RepID=UPI0018872215\nWSLEKELQFFQDVSDRIEKEPLD--GPIVRQLERGGRAVVKADWREHITVPLQTDLRRFRSYKGGSVRDLLRAMRNKKHHYRELPVEVQETLGSIPDDFVSYFTSRFPHLLMHTYRAM-RTCVSERLFLPYYST---\n>UniRef90_A0A1U7LNK7/932-1051 [subseq from] non-specific serine/threonine protein kinase (Fragment) n=1 Tax=Neolecta irregularis (strain DAH-3) TaxID=1198029 RepID=A0A1U7LNK7_NEOID\nWPPHKRLNFLLDVSDRLQLEQRDPPSQLLQAIESKAVEVVGTDWYKRLhDRSFVADLVKRRTYQGDKVEDLLRAIRNKKNHYQELPQSVKLIVGPLPDGFLEYFTTRWGRLLLHSYNIVR------------------\n>UniRef90_UPI0010A85B84/855-982 [subseq from] LOW QUALITY PROTEIN: serine/threonine-protein kinase/endoribonuclease IRE1 n=1 Tax=Ornithorhynchus anatinus TaxID=9258 RepID=UPI0010A85B84\nWGLEKQLQFFQDVSDRIEKESLD--GPIVKQLERGGRYVVKMDWRENITVPLPTDLRKFRTYKGGSVRDLLRAMRNKKHHYRELPEEVQETLGSIPDDFVRYFTSRFPHLLAHTYRAM-QLCSQERLFQPY------\n>UniRef90_UPI000FFC55CB/907-1034 [subseq from] serine/threonine-protein kinase/endoribonuclease IRE1 n=3 Tax=Falco TaxID=8952 RepID=UPI000FFC55CB\nWSLEKQLQFFQDVSDRIEKESLD--GPIVKQLERGGREVVKMDWREHITVPLQTDLRKFRSYKGGSVRDLLRAMRNKKHHYRELPPEVQETLGSIPDDFVRYFTARFPRLLLHTYSAMRICCR-ERLFQHY------\n>UniRef90_A0A3Q2NYH1/833-963 [subseq from] non-specific serine/threonine protein kinase n=4 Tax=Fundulus heteroclitus TaxID=8078 RepID=A0A3Q2NYH1_FUNHE\nWSLEKELQFFQDVSDRIEKEPLD--GPIVRQLERGGRAVVKGDWREHITVPLQTDLRKFRSYKGGSVRDLLRAMRNKKHHYRELPAEVQETLGSIPDDFVSYFTSRFPHLLMHTYLAM-RICAPERPFLPYYPT---\n>UniRef90_A0A8B6DYP3/720-847 [subseq from] non-specific serine/threonine protein kinase n=1 Tax=Mytilus galloprovincialis TaxID=29158 RepID=A0A8B6DYP3_MYTGA\nWSRERQMAFFQDVSDRIEKETV--DSEVLICLEEKGLEVVKFDWRKHISEELQNDLRKFRTYKGENIRDLLRAMRNKKHHYRELPEDLKRSLGAIPDQFVQYFTSRFPKLLIHTYNAL-RCCQYERVFQQY------\n>UniRef90_A0A2U9CSS1/836-966 [subseq from] non-specific serine/threonine protein kinase n=7 Tax=Scophthalmus maximus TaxID=52904 RepID=A0A2U9CSS1_SCOMX\nWSLEKELQFFQDVSDRIEKEPLD--GPIVRQLERWGRAVVKGDWREHITVPLQTDLRKFRSYKGGSVRDLLRAMRNKKHHYRELPSDVQETLGSIPDDFVSYFTSRFPHLLMHTYLAMWT-CAPERSFLPYYST---\n>UniRef90_G3VT59/801-931 [subseq from] non-specific serine/threonine protein kinase n=3 Tax=Metatheria TaxID=9263 RepID=G3VT59_SARHA\nWSRTKELQFFQDVSDRVEKEAAE-G-PLVTALETGGKVVVRQNWHSHISGPLQSDLRKFRTYKGTSVRDLLRAMRNKRHHYQELPTEVRQALGQVPEEFVQYFTSRFPQLLLHTHKAM-GSCASESLFQPYYST---\n>UniRef90_A0A3Q3JXF9/838-968 [subseq from] non-specific serine/threonine protein kinase n=2 Tax=Monopterus albus TaxID=43700 RepID=A0A3Q3JXF9_MONAL\nWSLEKELQFFQDVSDRIEKEPLD--GPIVRQLERGGRAVVKGDWREQITVPLQTDLRKFRSYKGGSVRDLLRAMRNKKHHYRELPAEVQETLGSIPDDFVSYFTSRFPHLLMHTYLAMR-TCAPERPFLPYYST---\n>UniRef90_W5K095/831-959 [subseq from] non-specific serine/threonine protein kinase n=3 Tax=Astyanax mexicanus TaxID=7994 RepID=W5K095_ASTMX\nWTLEKELQFFQDVSDRIEKEPLD--GPIVRQLERGGRAVVKGDWREHITVPLQTDLRKFRSYKGGSVRDLLRAMRNKKHHYRELPQEVQETLGSIPDDFVSYFTSRFPHLLLHTHLA-MRLCAQERLFLPYY-----\n>UniRef90_A0A8J6G2Q1/826-953 [subseq from] non-specific serine/threonine protein kinase n=7 Tax=Cricetidae TaxID=337677 RepID=A0A8J6G2Q1_MICOH\nWSLEKQLQFFQDVSDRIEKESLD--GPIVRQLERGGRAVVKMDWRENITVPLQTDLRKFRTYKGGSVRDLLRAMRNKKHHYRELPVEVQETLGSIPDDFVRYFTSRFPYLLSHTYRAM-ELCSHERLFQTY------\n>UniRef90_A0A7R9LDT4/763-891 [subseq from] non-specific serine/threonine protein kinase n=1 Tax=Oppiella nova TaxID=334625 RepID=A0A7R9LDT4_9ACAR\nWDPNKSLQFLQDVSDRIEKEAF--DSPVVQSLESGGIDVCKGDWRRHISIELQTDLKKFRSYRGSSVRDLLRAMRNKRHHYRELPPELQQSLGAIPKQFVEYFTTRFPRLLIHSYIAL-QMSRNEDIFESYY-----\n>UniRef90_H9GIT1/652-767 [subseq from] Endoribonuclease n=2 Tax=Anolis carolinensis TaxID=28377 RepID=H9GIT1_ANOCA\nWNPEKQLQFFQDVSDRIEKEPAE-G-PIVSALEAGDHEVVRGDWRSHISLPLQTDLRKFRTYKGSSVRDLLRAMRNKKHHYHELPAEVQEALGHVPQGFVCYFTSRFPRLLLHTHRAL-------------------\n>UniRef90_UPI001E1B5978/832-959 [subseq from] serine/threonine-protein kinase/endoribonuclease IRE1 n=2 Tax=Jaculus jaculus TaxID=51337 RepID=UPI001E1B5978\nWSLEKQLHFFQDVSDRIEKESLD--GPIVKQLERGGRAVVKMDWRENITVPLQTDLRKFRTYKGGSVRDLLRAMRNKKHHYRELPGEVQETLGSLPDDFVRYFTSRFPRLLSHTYQA-MELCSRERLFQPY------\n>UniRef90_A0A8D3DFZ8/568-698 [subseq from] non-specific serine/threonine protein kinase n=1 Tax=Scophthalmus maximus TaxID=52904 RepID=A0A8D3DFZ8_SCOMX\nWSLEKELQFFQDVSDRIEKEPLD--GPIVRQLERWGRAVVKGDWREHITVPLQTDLRKFRSYKGGSVRDLLRAMRNKKHHYRELPADVQETLGSIPDDFVSYFTSRFPHLLMHTYLAMWT-CAPERSFLPYYST---\n>UniRef90_A0A087XM11/740-867 [subseq from] non-specific serine/threonine protein kinase n=2 Tax=Poecilia formosa TaxID=48698 RepID=A0A087XM11_POEFO\nWSPEKQLLFFQDVSDRIEKEPAE--SPIVVRLETAGRSVVRTNWRMHISVPLQTDLRRFRTYKGNSVRDLLRAMRNKKHHYHELPPEVQDTLGELPEGFVGYFTSRFPRLLMHTHAAL-QICTHERLFHPY------\n>UniRef90_UPI001401FA24/880-1008 [subseq from] serine/threonine-protein kinase/endoribonuclease IRE1-like n=1 Tax=Petromyzon marinus TaxID=7757 RepID=UPI001401FA24\nWSLEKQLQFFQDVSDRIEKEA-VEGA-VVVRLEDGGARVVRDDWRLRITVPLQTDLRKFRTYKGTSVRDLLRAMRNKKHHYRELPVDVQETLGSVPDDFCRYFTSRFPLLLLHTYKAM-RCCSEERLFHAYY-----\n>UniRef90_A0A1U7RR33/866-993 [subseq from] non-specific serine/threonine protein kinase n=8 Tax=Crocodylia TaxID=1294634 RepID=A0A1U7RR33_ALLSI\nWSLEKQLQFFQDVSDRIEKESLD-G-PVVKQLERRGREVVKMDWREHITVPLQTDLRKFRSYKGGSVRDLLRAMRNKKHHYRELPTEVQETLGTIPDDFVRYFTSRFPRLLLHTYHAM-QICSQERLFQPY------\n>UniRef90_UPI000334391B/837-964 [subseq from] serine/threonine-protein kinase/endoribonuclease IRE1 n=1 Tax=Condylura cristata TaxID=143302 RepID=UPI000334391B\nWSLEKQLQFFQDVSDRIEKESLD--GPIVKQLERGGRAVVKMDWRENITVPLQTDLRKFRTYKGSSVRDLLRAIRNKKHHYRELPVEVRETLGSLPDDFVRYFTSRFPHLLAHTYRAM-ELCSHERLFQPY------\n>UniRef90_F1LSY7/821-948 [subseq from] non-specific serine/threonine protein kinase n=12 Tax=Boreoeutheria TaxID=1437010 RepID=F1LSY7_RAT\nWSLEKQLQFFQDVSDRIEKESLD--GPIVRQLERGGRAVVKMDWRENITVPLQTDLRKFRTYKGGSVRDLLRAMRNKRHHYRELPLEVQETLGSIPDDFVRYFTSRFPHLLSHTYRAM-ELCRHERLFQTY------\n>UniRef90_A0A6I9L2B4/833-960 [subseq from] non-specific serine/threonine protein kinase n=3 Tax=Neotominae TaxID=337963 RepID=A0A6I9L2B4_PERMB\nWSLEKQLQFFQDVSDRIEKESLD--GPIVRQLERGGRAVVKTDWRENITVPLQTDLRKFRTYKGGSVRDLLRAMRNKKHHYRELPVEVQETLGSIPDDFVRYFTSRFPYLLSHTYRAM-ELCRHERLFQTY------\n>UniRef90_G1RMT6/770-897 [subseq from] non-specific serine/threonine protein kinase n=70 Tax=Simiiformes TaxID=314293 RepID=G1RMT6_NOMLE\nWSRAKQLQFFQDVSDWLEKESEQE--PLVRALEAGGCAVVRDNWHEHISMPLQIDLRKFRSYKGTSVRDLLRAVRNKKHHYRELPVEVRQALGQVPDGFVQYFTNRFPRLLLHTHQAMR-SCASESLFLPY------\n>UniRef90_R7UIA8/157-285 [subseq from] Protein kinase domain-containing protein n=1 Tax=Capitella teleta TaxID=283909 RepID=R7UIA8_CAPTE\nWIKEKQLGFFQDVSDRIEKETAQDI--VVQRLEAQGTSVVKFDWRMHITPELQQDLRKYRSYKGSSVRDLLRAMRNKKHHYRELPDEVQQSLGHIPDQFVQYFTSRFPHLLLHVYRAM-ECCAQERVFHQYY-----\n>UniRef90_A0A2T7PN48/604-731 [subseq from] non-specific serine/threonine protein kinase n=2 Tax=Pomacea canaliculata TaxID=400727 RepID=A0A2T7PN48_POMCA\nWSLERQLAFFQDVSDRIEKETEE--SPVVQSLEHDGLFVVKFDWKRNICPALQKDLRKFRTYKGQSVRDLLRAMRNKKHHYRELPEEVKASLGHVPDEFVQYFTSRFPRLLLHVYKAM-QCCKEENVFRQY------\n>UniRef90_A0A8J6A116/918-1045 [subseq from] non-specific serine/threonine protein kinase n=1 Tax=Galemys pyrenaicus TaxID=202257 RepID=A0A8J6A116_GALPY\nWSRAKQLQFFQDVSDWLEKES-EQ-GPLVRALEAGGAAVVRCNWHQHISVPLQTDLRRFRSYKGTSVRDLLRAVRNKKHHYRELPAEVQQALGHIPDSFVQYFTSRFPRLLLHTHQAMR-SCASESLFAPY------\n>UniRef90_A0A671LK32/682-809 [subseq from] non-specific serine/threonine protein kinase n=1 Tax=Sinocyclocheilus anshuiensis TaxID=1608454 RepID=A0A671LK32_9TELE\nWSPEKQLQFFQDVSDRIEKEPA--DSAIVARLENSGRSVVRTNWRMHISAPLQADLRKFRTYKGNSVRDLLRAMRNKKHHYHELPPEVQTALGEVPDGFVAYFTSRFPRLLLHTHSAL-SICAPERLFHPY------\n>UniRef90_A0A1S0UAS8/308-436 [subseq from] IRE protein kinase n=1 Tax=Loa loa TaxID=7209 RepID=A0A1S0UAS8_LOALO\nWNKEHQLRFFMDVSDRIE--KLSENSFLLRRIEENARCAIGFNWRQAICPVLAIDLRKFRTYKGNKVRDLLRAMRNKKHHYQELPTEVQQSLGQVPDQFVTYFTDRFPQLLQHTYDAMI-CCANEHAFARYY-----\n>UniRef90_UPI001885BB62/835-963 [subseq from] serine/threonine-protein kinase/endoribonuclease IRE1-like isoform X2 n=1 Tax=Syngnathus acus TaxID=161584 RepID=UPI001885BB62\nWSLEKELQFFQDVSDRIEKEPLD-G-AIVRQLERGGRAVVKSDWREHITVPLQTDLRKFRSYKGSSVRDLLRAMRNKKHHYRELPAEVQETLGSVPDDFVCYFTSRFPHLLMHTYLAM-RTCAAERFFLPYY-----\n>UniRef90_A0A8C9MIR6/723-850 [subseq from] non-specific serine/threonine protein kinase n=6 Tax=Passeriformes TaxID=9126 RepID=A0A8C9MIR6_SERCA\nWSQEKQLQFFQDVSDRVEKEPAE-G-PIVSALESGGRAVVRTNWRMHISLPLQMDLRKFRTYKGGSVRDLLRAMRNKKHHYHELPADVQVALGSVPEGFVQYFTSRFPRLLLHTHGAM-RVCAHERTFRSY------\n>UniRef90_A0A674MR60/524-652 [subseq from] non-specific serine/threonine protein kinase n=1 Tax=Takifugu rubripes TaxID=31033 RepID=A0A674MR60_TAKRU\nWSLEKELQFFQDVSDRIEKEPLD--GPIVRQLERGGRAVVKGDWREHITVPLQTDLRKFRSYKGGSVRDLLRAMRNKKHHYRELPADVQETLGSIPDDFVSYFTSRFPHLLLHTYLAMR-SCASERPFLPYY-----\n>UniRef90_A0A671UHF2/619-746 [subseq from] non-specific serine/threonine protein kinase n=1 Tax=Sparus aurata TaxID=8175 RepID=A0A671UHF2_SPAAU\nWSPEKQLLFFQDVSDRIEKEPA--DSPIVVRLETAGRAVVRTNWRMHISVPLQIDLRRFRTYKGNSVRDLLRAMRNKKHHYHELPPDVQETLGELPEGFVSYFTSRFPRLLMHTHAAL-HICSHERLFQPY------\n>UniRef90_A0A5E8BZ18/1263-1390 [subseq from] non-specific serine/threonine protein kinase n=1 Tax=Saprochaete ingens TaxID=2606893 RepID=A0A5E8BZ18_9ASCO\nWSLGKRLDFLLKVSDRFEGESRDPASALLVEVERDAARVVGRDWHARLGTDFVENLGKYRKYHGDRVSDLLRAMRNKSHHFNDLPSGLKERMSPYPEGYVRFFLRRFPYLLMAVYEMVKRNLAEEDMF---------\n>UniRef90_A0A8C3ABI1/625-755 [subseq from] non-specific serine/threonine protein kinase n=1 Tax=Cyclopterus lumpus TaxID=8103 RepID=A0A8C3ABI1_CYCLU\nWSLEKELQFFQDVSDRIEKEPLD--GPIVRQLERGGRAVVKGDWREHITVPLQTDLRKFRSYKGGSVRDLLRAMRNKKHHYRELPAEVQETLGSIPDEFVSYFTSRFPHLLMHTYLAM-RTCASERPFLPYYAT---\n>UniRef90_UPI001B8854CF/447-574 [subseq from] serine/threonine-protein kinase/endoribonuclease IRE2 n=1 Tax=Pyrgilauda ruficollis TaxID=221976 RepID=UPI001B8854CF\nWSQEKQLQFFQDVSDRVEKEPAE-G-PIVSALESGGRAVVRTNWRMHISLPLQMDLRKFRTYKGGSVRDLLRAMRNKKHHYHELPADVRLALGSVPEGFMQYFTSRFPRLLLHTHGAM-RVCAHERIFHSY------\n>UniRef90_A0A672H7V6/786-916 [subseq from] non-specific serine/threonine protein kinase n=2 Tax=Salarias fasciatus TaxID=181472 RepID=A0A672H7V6_SALFA\nWSLEKELQFFQDVSDRIEKEPLD--GPIVRQLERGGRAVVKGDWREQITVPLQTDLRKFRSYKGGSVRDLLRAMRNKKHHYRELPADVQETLGSIPDDFVSYFTSRFPHLLMHTYLAMR-TCAQERPFLPYYST---\n>UniRef90_A0A8C6LXI7/620-747 [subseq from] non-specific serine/threonine protein kinase n=1 Tax=Nothobranchius furzeri TaxID=105023 RepID=A0A8C6LXI7_NOTFU\nWSPEKQLLFFQDVSDRIEKEPA--DSPVVVRLETAGRTVVRTNWRMHISGPLQTDLRRFRTYKGNSVRDLLRAMRNKKHHYHELPLDVRETLGELPEGFVIYFTSRFPRLLMHTHTALH-ICAHERLFLPY------\n>UniRef90_A8Q0L8/994-1112 [subseq from] non-specific serine/threonine protein kinase n=1 Tax=Malassezia globosa (strain ATCC MYA-4612 / CBS 7966) TaxID=425265 RepID=A8Q0L8_MALGO\nWNAAKRVAFLQDVSDRFETLERNPPAFALELLEQNASSVVGTDWRRRFDRTFLDDLGKFRTYNSASVQDLLRVLRNKKHHFQDMPLALKKQLSPMPEGFLSYFTRRFPALFLHVYHVVE------------------\n>UniRef90_A0A821GVA5/190-317 [subseq from] (mimic poison frog) hypothetical protein n=1 Tax=Ranitomeya imitator TaxID=111125 RepID=A0A821GVA5_9NEOB\nWAPEKQLQFFQDVSDRIEKEPQE--SPLIVCLEGNARCVVRVNWRLHISVPLQTDLRKFRSYRGNSVRDLLRAMRNKKHHYHELPADVQETLGSVPEEFVAYFTSRFPLLLLHTHRAL-EQCAHERPFHHY------\n>UniRef90_A0A7K5AX77/791-918 [subseq from] non-specific serine/threonine protein kinase (Fragment) n=1 Tax=Furnarius figulus TaxID=463165 RepID=A0A7K5AX77_9FURN\nWSQEKQLQFFQDVSDRVEKEPAE-G-PIVSALESGGRAVVRTNWRMHISLPLQMDLRKFRTYKGGSVRDLLRAMRNKKHHYHELPADVRAALGSVPEGFVQYFTSRFPRLLLHTHRAM-RVCAHERIFHSY------\n>UniRef90_A0A401SZ92/795-922 [subseq from] non-specific serine/threonine protein kinase n=10 Tax=Elasmobranchii TaxID=7778 RepID=A0A401SZ92_CHIPU\nWSLEKQLQFFQDVSDRIEKEPLD--GPIVRELERGGRSVVQGDWKEHITVPLQTDLRKFRSYKGSSVRDLLRAMRNKKHHYRELPEEVQETLGSVPDEFVCYFTFRFPHLLLHTYYA-MQICSQERLFHPY------\n>UniRef90_UPI00148FFE93/826-956 [subseq from] serine/threonine-protein kinase/endoribonuclease IRE1-like isoform X1 n=2 Tax=Notolabrus celidotus TaxID=1203425 RepID=UPI00148FFE93\nWSLEKELQFFQDVSDRIEKEPLD--GPIVRQLERGGRAVVKGDWREHITVPLQTDLRKFRSYKGGSVRDLMRAMRNKKHHYRELPAEVQETLGSIPDDFVSYFTSRFPHLLMHTYLAMR-TCASERPFLPYYST---\n>UniRef90_A0A674PDR9/513-640 [subseq from] non-specific serine/threonine protein kinase n=1 Tax=Takifugu rubripes TaxID=31033 RepID=A0A674PDR9_TAKRU\nWSLEKELQFFQDVSDRIEKEPLD--GPIVRQLERGGRAVVKGDWREHITVPLQTDLRKFRSYKGGSVRDLLRAMRNKKHHYRELPADVQETLGSIPDDFVSYFTSRFPHLLLHTYLAMRS-CASERPFLPY------\n>UniRef90_A0A7L1FUR6/792-919 [subseq from] non-specific serine/threonine protein kinase (Fragment) n=1 Tax=Sylvia borin TaxID=73324 RepID=A0A7L1FUR6_SYLBO\nWSQEKQLQFFQDVSDRVEKEPAE-G-PIVSALESGGRAVVRTNWRMHITLPLQMDLRKFRTYKGGSVRDLLRAMRNKKHHYHELPADVQVALGSVPEGFVQYFTSRFPRLLLHTHGAM-RVCAHERIFRPY------\n>UniRef90_A0A5F8GZL4/670-800 [subseq from] non-specific serine/threonine protein kinase n=2 Tax=Monodelphis domestica TaxID=13616 RepID=A0A5F8GZL4_MONDO\nWSRAKELQFFQDVSDRVEKEAAE-G-PLVTALEAGGRIVVRQNWHSCISGPLQSDLRKFRSYKGTSVRDLLRAMRNKRHHYQELPAEVRQALGQVPEEFVQYFTSRFPQLLLHTHKAM-SSCASESLFQPYYRT---\n>UniRef90_UPI0021804598/747-875 [subseq from] serine/threonine-protein kinase/endoribonuclease IRE1-like isoform X1 n=2 Tax=Patella vulgata TaxID=6465 RepID=UPI0021804598\nWNREKQLMFFQDVSDRIEKETEE--CEAVQRLENDAYVVVKYDWRKNITSELQEDLKKFRSYKGKSVRDLLRAMRNKKHHYRELPDPVKLSLGSVPDNFVYYFTSRFPHLLMHTYDAM-RCCQTERLFHTYY-----\n>UniRef90_A0A8P4GT63/803-930 [subseq from] non-specific serine/threonine protein kinase n=1 Tax=Dicentrarchus labrax TaxID=13489 RepID=A0A8P4GT63_DICLA\nWSLEKELQFFQDVSDRIEKEPLD--GPIVRQLERGGRAVVKGDWREHITVPLQTDLRKFRSYKGGSVRDLLRAMRNKKHHYRELPAEVQETLGSIPDDFVSYFTSRFPHLLMHTYLAMR-TCASERPFLPY------\n>UniRef90_A0A8C2L037/739-866 [subseq from] non-specific serine/threonine protein kinase n=2 Tax=Cyprinus carpio TaxID=7962 RepID=A0A8C2L037_CYPCA\nWSPEKQLQFFQDVSDRIEKEPA--DSAIVARLENSGRSVVRTNWRMHISAPLQTDLRKFRTYKGNSVRDLLRAMRNKKHHYHELPPEVQTALGEVPDGFVAYFTSRFPRLLLHTHSAL-GICAPERLFHPY------\n>UniRef90_A0A813WT91/67-190 [subseq from] KEN domain-containing protein n=1 Tax=Brachionus calyciflorus TaxID=104777 RepID=A0A813WT91_9BILA\nWSKAKTLQFLQDVSDRIE--KLDPSDQILVNLEKNASIILKNNWKTHICEPLQNDLRKFRQYNGVFLRDLLRAIRNKKHHYRELPPEVLKSLGTLPDEFVCYFTSRFPKLILHVYEAM-QCCSEEPM----------\n>UniRef90_A0A1C7NKK8/980-1098 [subseq from] non-specific serine/threonine protein kinase n=1 Tax=Choanephora cucurbitarum TaxID=101091 RepID=A0A1C7NKK8_9FUNG\nWSTSKRLAFLQDASDRFEVEERDPPSPLLQQLESDASKVIGVDWYKRIERVVANDLGKFRKYDGKRVRDLLRALRNKKHHWQDLPEPVKKVYGEPPNQFLYYFTTRFPHLLLHTYYVIA------------------\n>UniRef90_A0A3Q3IGG4/846-973 [subseq from] non-specific serine/threonine protein kinase n=2 Tax=Monopterus albus TaxID=43700 RepID=A0A3Q3IGG4_MONAL\nWSPEKQLLFFQDVSDRIEKEPAD--SPTVVRLETAGRAVVRTNWRLHISVPLQTDLRRFRTYKGNSVRDLLRAMRNKKHHYHELPPEVQETLGELPEGFVTYFTSRFPRLLMHTHAALH-ICAHERLFHPY------\n>UniRef90_A0A8H5EYP3/372-476 [subseq from] Protein kinase domain-containing protein n=1 Tax=Tetrapyrgos nigripes TaxID=182062 RepID=A0A8H5EYP3_9AGAR\n---------------------------HLIRLEQGASDIVGMDWPSRCDKVFIDNLGKFRKYDGKSVQDLLRALRNKKHHYQDLPENVKRHLGSMPEGYLSYFTRRYPKLFLHVHQAVDsSELSKEDVFRSY------\n>UniRef90_A0A7K7MQY0/794-921 [subseq from] non-specific serine/threonine protein kinase (Fragment) n=2 Tax=Pycnonotidae TaxID=36294 RepID=A0A7K7MQY0_9PASS\nWSQEKQLQFFQDVSDRVEKEPAE-G-PIVSALESGARAVVRTNWRMHISLPLQMDLRKFRTYKGASVRDLLRAMRNKKHHYHELPADVRVALGSVPEGFVQYFTSRFPRLLLHTHGAM-RLCAHERIFRPY------\n>UniRef90_UPI0015B326D1/836-963 [subseq from] serine/threonine-protein kinase/endoribonuclease IRE1-like n=1 Tax=Anguilla anguilla TaxID=7936 RepID=UPI0015B326D1\nWGLEKQLQFFQDVSDRIEKEPLD--GPIIRQLERGGRAVVQGDWRENITVPLQTDLRKFRSYKGGSVRDLLRAMRNKKHHYRELPAAVQETLGSIPDGFVCYFTSRFPHLLQHTYRAMH-TCAHERLFLPY------\n>UniRef90_A0A1Y2BBP9/941-1059 [subseq from] Non-specific serine/threonine protein kinase n=1 Tax=Naematelia encephala TaxID=71784 RepID=A0A1Y2BBP9_9TREE\nWTPAKRLAFLCDASDRFEIMELDPPEPTLVSLEADAVSVVGRDWYSRCDKVFTSSLGKYRKYKGNSVRDLLRAMRNKKHHYQDLDSAAQRHMGALPAGFLHYFTSRYPTLFLHVHGVVR------------------\n>UniRef90_A0A5J4YB66/935-1055 [subseq from] non-specific serine/threonine protein kinase n=1 Tax=Trebouxia sp. A1-2 TaxID=2608996 RepID=A0A5J4YB66_9CHLO\nWSPARRLAFLIHLSDRVETEDREVDQTLLRQLEAVCEDAIGGtSWGSALEPEVIANLGKYRKYNSSSLRDLLRVIRNKHNHFREMPPDLQQRLGPLPEGFL-----RFPRLLMTTYKFAQHHCSGD------------\n>UniRef90_UPI00033183AA/727-854 [subseq from] serine/threonine-protein kinase/endoribonuclease IRE1 n=1 Tax=Sorex araneus TaxID=42254 RepID=UPI00033183AA\nWSLEKQLQFFQDVSDRIEKESLD-G-AIVRQLERGGRAVVKLDWRENITVPLQTDLRRFRTYKGGSVRDLLRAMRNKKHHYRELPAEVRETLGSLPDDFVRYFTSRFPHLLTHTYRAL-ELCSHERPFQPY------\n>UniRef90_A0A4W4GEQ5/660-787 [subseq from] non-specific serine/threonine protein kinase n=2 Tax=Electrophorus electricus TaxID=8005 RepID=A0A4W4GEQ5_ELEEL\nWSPEKQLQFFQDVSDRIEKEPT--DSAIVVRLETSGRSVVRTNWRMHISAPLQADLRKFRTYKGNSVRDLLRAMRNKKHHYHELPPEVQTALGEVPEGFVAYFTSRFPRLLLHTHSAL-SVCAPERLFHPY------\n>UniRef90_A0A673CC71/828-958 [subseq from] non-specific serine/threonine protein kinase n=1 Tax=Sphaeramia orbicularis TaxID=375764 RepID=A0A673CC71_9TELE\nWSLEKELQFFQDVSDRIEKEPLD--GPIVRQLERGGRAVVKGDWREHITVPLQTDLRKFRSYKGGSVRDLLRAMRNKKHHYRELPAEVQETLGSIPDDFVSYFTSRFPHLLMHTYLAMR-TCAPERPFLPYYST---\n>UniRef90_G3WME2/836-963 [subseq from] non-specific serine/threonine protein kinase n=6 Tax=Metatheria TaxID=9263 RepID=G3WME2_SARHA\nWGLEKQLQFFQDVSDRIEKEALD--GPIVKQLERGGRMVVKMDWRENITVPLQTDLRKFRTYKGGSVRDLLRAMRNKKHHYRELPEDVQETLGSIPDDFVRYFTSRFPHLLSHTYRAM-ELCSHERLFQPY------\n>UniRef90_A0A091HK53/779-906 [subseq from] non-specific serine/threonine protein kinase (Fragment) n=2 Tax=Calypte anna TaxID=9244 RepID=A0A091HK53_CALAN\nWSQEKQLQFFQDVSDRIEKESAE-G-AIISALEAGARAVVRTNWRIHISLPLQTDLRKFRTYKGGSVRDLLRAMRNKKHHYHELPNDVRAALGPVPDGFVQYFTSRFPRLLLHTHSTM-RACAHERIFHSY------\n>UniRef90_UPI001E1DF7FB/776-903 [subseq from] serine/threonine-protein kinase/endoribonuclease IRE1-like n=1 Tax=Mercenaria mercenaria TaxID=6596 RepID=UPI001E1DF7FB\nWKMERQLAYFQDVSDRIEKECEE--SVVVKRLEWGGDRVVKGDWRSHISKELQDDLRKFRTYKGQNVRDLLRAMRNKKHHYRELPDAVKNSLGTVPDQFVKYFTSRFPRLLIHTYTAL-ECCAHEHVFQQY------\n>UniRef90_UPI00148FB0F1/849-976 [subseq from] LOW QUALITY PROTEIN: serine/threonine-protein kinase/endoribonuclease IRE1 n=1 Tax=Notolabrus celidotus TaxID=1203425 RepID=UPI00148FB0F1\nWSPEKQLLFFQDVSDRIEKEPA--DSQIVLRLETAGRAVVRTNWRMHISVPLQTDLRRFRTYKGNSVRDLLRAMRNKKHHYHELPPEVQETLGELPEGFISYFTLRFPRLLMHTHAALH-ICAQERLFHPY------\n>UniRef90_A0A091CL65/848-975 [subseq from] non-specific serine/threonine protein kinase n=2 Tax=Eutheria TaxID=9347 RepID=A0A091CL65_FUKDA\nWSVEKQLQFFQDVSDRIEKESLD--GPIVRQLERGGRAVVKMDWRENITVPLQTDLRKFRTYKGGSVRDLLRAMRNKKHHYRELPVEVQETLGSLPDDFVRYFTSRFPHLLSHTYRAM-ELCSHERLFQPY------\n>UniRef90_A0A7K6AXZ4/796-923 [subseq from] non-specific serine/threonine protein kinase (Fragment) n=1 Tax=Upupa epops TaxID=57439 RepID=A0A7K6AXZ4_UPUEP\nWGREKQLQFFQDVSDRIEREPAE-G-PIVSALETGGHLVVRTNWRMHISLPLQTDLRRFRTYRGGSVRDLLRAMRNKKHHYRELPADVQAALGSVPDGFVQYFTSRFPRLLLHTHGAM-RVCAHERLFRPY------\n>UniRef90_F6QER4/782-909 [subseq from] non-specific serine/threonine protein kinase n=16 Tax=Perissodactyla TaxID=9787 RepID=F6QER4_HORSE\nWSRAKQLQFFQDISDWLEKES-EQG-PLVMALEAGGSKVVRGNWHKHISLPLQTDLRRFRTYKGTSVRDLLRAMRNKKHHYRELPVEVRQALGRIPDSFVQYFTNRFPRLLLHTYHAMR-SCASESLFLPY------\n>UniRef90_A0A6J3DVF5/817-944 [subseq from] non-specific serine/threonine protein kinase n=5 Tax=Anatidae TaxID=8830 RepID=A0A6J3DVF5_AYTFU\nWSAEKQLQFFQDVSDRIEKEPAE-G-PIVTALEAGGRSVVRTNWRMHISLPLQTDLRKFRTYKGGSVRDLLRAMRNKKHHYHELPADVQEALGAVPEGFVQYFTSRFPRLLLHTHNSM-RLCARERLFRPY------\n>UniRef90_A0A671FEM5/780-907 [subseq from] non-specific serine/threonine protein kinase n=8 Tax=Microchiroptera TaxID=30560 RepID=A0A671FEM5_RHIFE\nWSRAKQLHFFQDVSDWLEKE--PEQGPLVTALEAGGSTVVRGNWRDHISVPLQTDLRRFRSYKGTSVRDLLRAVRNKKHHYRELPAEVRQALGRIPDSFVQYFTERFPRLLLHTHQAM-GSCASESLFLPY------\n>UniRef90_A0A8B9R842/774-901 [subseq from] non-specific serine/threonine protein kinase n=4 Tax=Anas platyrhynchos TaxID=8839 RepID=A0A8B9R842_ANAPL\nWSAEKQLQFFQDISDRIEKEPAE-G-PIVTALEMGGRSVVRTNWRMHISLPLQTDLRKFRTYKGGSVRDLLRAMRNKKHHYHELPADVQEALGAVPEGFVQYFTSRFPRLLLHAHSTM-RLCARERLFRPY------\n>UniRef90_A0A7M4FY49/821-948 [subseq from] non-specific serine/threonine protein kinase n=5 Tax=Crocodylia TaxID=1294634 RepID=A0A7M4FY49_CROPO\nWSREKQLQFFQDVSDRIEREPAE-G-PIVTALEAEGRAVVRMSWRMHISVPLQTDLRKFRSYKGSSVRDLLRAMRNKKHHYHELPADVQETLGAVPDDFVQYFTSRFPRLLLHTHTAM-RICAGERLFHSY------\n>UniRef90_A0A8D2PJN6/730-860 [subseq from] non-specific serine/threonine protein kinase n=1 Tax=Zosterops lateralis melanops TaxID=1220523 RepID=A0A8D2PJN6_ZOSLA\nWSQEKQLQFFQDVSDRVEKEPAE-G-PIVSALESGARAVVRTNWRMHISLPLQMDLRKFRTYKGGSVRDLLRAMRNKKHHYHELPADVRVALGCVPEGFVQYFTSRFPRLLLHTHGAM-RVCAHERIFRPYYSV---\n>UniRef90_UPI0018EACB81/836-964 [subseq from] LOW QUALITY PROTEIN: serine/threonine-protein kinase/endoribonuclease IRE1 n=1 Tax=Micropterus salmoides TaxID=27706 RepID=UPI0018EACB81\nWSLEKELQFFQDVSDRIEKEPLD--GPIVRQLERGGRAVVKGDWREHITVPLQTDLRKFRSYKGGSVRDLLRAMRNKKHHYRELPAEVQETLGSIPDDFVSYFTSRFPHLLMHTYLAM-RACAPERSFLPYY-----\n>UniRef90_UPI0004A4AA8D/839-966 [subseq from] serine/threonine-protein kinase/endoribonuclease IRE1-like isoform X1 n=6 Tax=Poecilia reticulata TaxID=8081 RepID=UPI0004A4AA8D\nWSPEKQLLFFQDVSDRIEKEPAE--SPIVVRLETAGRAVVRTNWRMHISVPLQTDLRRFRTYKGNSVRDLLRAMRNKKHHYHELPPEVQDTLGELPEGFVGYFTSRFPRLLMHTHAAL-QICIHERLFHPY------\n>UniRef90_UPI000EF64765/294-421 [subseq from] serine/threonine-protein kinase/endoribonuclease IRE2 n=1 Tax=Athene cunicularia TaxID=194338 RepID=UPI000EF64765\nWSPEKQLQFFQDVSDRIEKEPAE-G-PIVAALEAGGRWVVRTNWRMHISLPLQTDLRKFRTYKGGSVRDLLRAMRNKKHHYHELPADVRAALGSVPEGFVQYFTSRFPRLLLHTHGAM-RVCARERLFHSY------\n>UniRef90_A0A2A2L0R5/506-634 [subseq from] Endoribonuclease n=2 Tax=Diploscapter pachys TaxID=2018661 RepID=A0A2A2L0R5_9BILA\nWDAKKRLHFLGDCSNRVEK--DEDNSSVVRRLEKNGRTIVRNGWREHICDKLKEDLRKFRTYKNHSVRDLLRAMRNKRAHYRELPQDLRDSLGHEAEDFLHYFTSRFPALLMHVYWA-MEWCSNEPEFKQYY-----\n>UniRef90_A0A7K8ZAY0/791-918 [subseq from] non-specific serine/threonine protein kinase (Fragment) n=2 Tax=Passeriformes TaxID=9126 RepID=A0A7K8ZAY0_9PASS\nWSQEKQLQFFQDVSDRVEKEPAE-G-PIVSALESGARAVVRTNWRMHISLPLQMDLRKFRTYKGGSVRDLLRAMRNKKHHYHELPAEVRAALGAVPEAFVRYFTSRFPRLLLHTHGAM-RLCAHERTFHSY------\n>UniRef90_A0A850YDK9/794-919 [subseq from] non-specific serine/threonine protein kinase (Fragment) n=1 Tax=Aegithalos caudatus TaxID=73327 RepID=A0A850YDK9_AEGCA\nWSQEKQLQFFQDVSDRVEKEPAE-G-PIVSALESGGWAVVRTNWRMHISLPLQMDLRKFRTYKGGSVRDLLRAMRNKKHHYHELPAEVQLALGSVPEGFVQYFTSRFPRLLLHTHGAMR-ACAHERTFR--------\n>UniRef90_A0A7K6CB19/794-921 [subseq from] non-specific serine/threonine protein kinase (Fragment) n=1 Tax=Ptilonorhynchus violaceus TaxID=28724 RepID=A0A7K6CB19_PTIVI\nWSQEKQLQFFQDVSDRVEKEPAE-G-PIVSALESGGRAVVRTNWRMHISLPLQMDLRKFRTYKGGSVRDLLRAMRNKKHHYHELPADVRAALGSVPEGFVQYFTSRFPRLLLHTHGAM-RVCAHERVFHSY------\n>UniRef90_A0A8C3V954/728-855 [subseq from] non-specific serine/threonine protein kinase n=2 Tax=Catharus ustulatus TaxID=91951 RepID=A0A8C3V954_CATUS\nWSQEKQLQFFQDVSDRVEKEPAE-G-PIVSALESGGRAVVRTNWRMHISLPLQMDLRKFRTYKGGSVRDLLRAMRNKKHHYHELPADVRVALGSVPEGFVQYFTSRFPRLLLHTHGAM-RLCAHERIFHSY------\n>UniRef90_A0A1S3HE66/789-917 [subseq from] non-specific serine/threonine protein kinase n=2 Tax=Lingula unguis TaxID=7574 RepID=A0A1S3HE66_LINUN\nWDNEKQLLFFQDVSDRIEKEP--PTSSVVQCLENQGMAVVKYDWRAVISRELQEDLRKFRSYKGCNVRDLIRAMRNKKHHYRELPDEVKRSLGSVPDEFVTYFTSRFPKLLIHTYNAMW-CCNEERLFQQYY-----\n>UniRef90_A0A4X2L2K0/571-701 [subseq from] non-specific serine/threonine protein kinase n=1 Tax=Vombatus ursinus TaxID=29139 RepID=A0A4X2L2K0_VOMUR\nWSRAKELQFFQDVSDRVEKEAAE-G-PLVTALEAGGKIVVRQNWHSHISGPLQSDLRKFRSYKGTSVRDLLRAMRNKRHHYQELPMEVRQALGQVPEEFVQYFTSRFPHLLLHTHKAM-GSCASESLFRPYYRT---\n>UniRef90_A0A665UEW9/747-874 [subseq from] non-specific serine/threonine protein kinase n=2 Tax=Echeneis naucrates TaxID=173247 RepID=A0A665UEW9_ECHNA\nWSPEKQLLFFQDVSDRIEKEPA--DSPVVVRLETAGRAVVRTNWRMHISVPLQTDLRRFRTYKGNSVRDLLRAMRNKKHHYHELPPEVQETLGELPEGFISYFTSRFPRLLMHTHGALH-ICAHERLFHPY------\n>UniRef90_A0A7K7ZU85/798-925 [subseq from] non-specific serine/threonine protein kinase (Fragment) n=1 Tax=Melanocharis versteri TaxID=254552 RepID=A0A7K7ZU85_9PASE\nWSQEKQLQFFQDVSDRVEKEPAE-G-PIVSALESGGRAVVRTNWRMHISLPLQMDLRKFRTYKGGSVRDLLRAMRNKKHHYHELPADVRVALGSVPEGFVQYFTSRFPRLLLHTHGAM-RVCAHERIFHSY------\n>UniRef90_UPI0020265AE7/818-932 [subseq from] serine/threonine-protein kinase/endoribonuclease IRE2 isoform X1 n=2 Tax=Sphaerodactylus townsendi TaxID=933632 RepID=UPI0020265AE7\nWSQEKQLQFFQDVSDRLEKEPV--DGPILGALEAGGQVVVRGNWRAHISIPLQTDLRKFRAYKGHSVRDLLRAMRNKKHHYRELPADVQETLGAVPQAFVQYFTSRFPRLLQHTHQA--------------------\n>UniRef90_A0A1E3KER0/934-1061 [subseq from] non-specific serine/threonine protein kinase n=4 Tax=Cryptococcus TaxID=5206 RepID=A0A1E3KER0_9TREE\nWAAGKRLAFLCDASDRFEIilDptDPSHPEYALHLLEDTAQQVVGKDWYSRLDKVFTSSLGKYRKYKGGSVRDLLRALRNKKHHYQDLDAHTQAHMGSLPSGFLLYFTSRYPRLVMHVYGAIRDSGLG-------------\n>UniRef90_A0A0M3SGG8/833-961 [subseq from] non-specific serine/threonine protein kinase n=8 Tax=Siluroidei TaxID=1489793 RepID=A0A0M3SGG8_TACFU\nWSLEKQLQFFQDVSDRIEKEPP-D-GPIVKQLERGGRAVVKGDWREHITVPLQTDLRKFRSYKGGSVRDLLRAMRNKKHHYRELPEEVRETLGSIPDDFITYFTSRFPHLLLHTHVA-MRLCAQERPFLPYY-----\n>UniRef90_A0A852C0U7/794-921 [subseq from] non-specific serine/threonine protein kinase (Fragment) n=3 Tax=Ramphastidae TaxID=57381 RepID=A0A852C0U7_9PICI\nWSQEKQLQFFQDVSDRIEREPA-EGA-MVSALERGARLVVRTNWRMHISLPLQTDLRKFRTYKGGSVRDLLRAMRNKKHHYHELPADVRAALGSVPEGFVQYFTSRFPQLLLHTHGAM-RVCAHERLFQPY------\n>UniRef90_A0A4W3IIN8/608-735 [subseq from] non-specific serine/threonine protein kinase n=1 Tax=Callorhinchus milii TaxID=7868 RepID=A0A4W3IIN8_CALMI\nWRREKQLQFFQDVSDRIEKEPAE-G-PIVFRLESRGRTVVRTNWRMHISSPLQMDLRKYRTYKGNSVRDLLRAMRNKKHHYHELPPEVQETLGEVPDQFVLYFTSRFPNLLLHTHSAL-RICSHERPFHPY------\n>UniRef90_A0A1I7SSC7/520-647 [subseq from] (pine wood nematode) hypothetical protein n=1 Tax=Bursaphelenchus xylophilus TaxID=6326 RepID=A0A1I7SSC7_BURXY\nWSKERQLRFFSDVSDRIEKE--DETSEIVRCLELNSYQVVSSNWSAKLSFSVQQDLRNHRSYKGHSIKDLLRAIRNKKNHYQELPIEVRQEYGSIPDEYMTYFTTRFPHLLIHVFKVM-ALCADESAFVSY------\n>UniRef90_A0A7S0MKD1/150-269 [subseq from] Protein kinase domain-containing protein n=1 Tax=Cryptomonas curvata TaxID=233186 RepID=A0A7S0MKD1_9CRYP\nWDWGRRLQLVLDMSDRVE--PLDPGSDLVAALEARAGRVFGARWDTGLHSMLLNDLapksGARRRYNVGSVRDLLRAIRNKKNHYYDLDPLMQVLLGSIPDGYTQYWCRRFPLLLLELYNLL-------------------\n>UniRef90_A0A7K6FXN2/794-921 [subseq from] non-specific serine/threonine protein kinase (Fragment) n=1 Tax=Daphoenositta chrysoptera TaxID=254528 RepID=A0A7K6FXN2_9CORV\nWSQEKQLQFFQDVSDRVEKEPAE-G-PIVSALESGGRAVVRTNWRMHISLPLQMDLRKFRTYKGGSVRDLLRAMRNKKHHYHELPADVRLALGSVPEGFVQYFTSRFPRLLLHTHGAM-RVCAHERIFHSY------\n>UniRef90_G5BDI0/812-939 [subseq from] non-specific serine/threonine protein kinase (Fragment) n=2 Tax=Rodentia TaxID=9989 RepID=G5BDI0_HETGA\nWSVEKQLQFFQDVSDRIEKESLD--GPIVRQLERGGRAVVKMDWRENITVPLQTDLRKFRTYKGGSVRDLLRAMRNKKHHYRELPVEVQETLGSLPDDFVRYFTSRFPHLLSHTYWA-MELCSHERLFQPY------\n>UniRef90_A0A7L1MKN4/794-921 [subseq from] non-specific serine/threonine protein kinase (Fragment) n=1 Tax=Bombycilla garrulus TaxID=125297 RepID=A0A7L1MKN4_BOMGA\nWSQEKQLQFFQDVSDRVEKEPAE-G-PIVSALESGGRAVVRTNWRMHISLPLQMDLRKFRTYKGASVRDLLRAMRNKKHHYHELPADVRVALGSVPEGFVQYFTSRFPRLLLHTHRAM-RLCAHERIFHSY------\n>UniRef90_A0A7M4DZQ5/594-721 [subseq from] non-specific serine/threonine protein kinase n=2 Tax=Crocodylus porosus TaxID=8502 RepID=A0A7M4DZQ5_CROPO\nWSLEKQLQFFQDVSDRIEKESLD-G-PVVKQLERRGREVVKMDWRDHITVPLQTDLRKFRSYKGGSVRDLLRAMRNKKHHYRELPTEVQETLGTIPDDFVRYFTSRFPRLLLHTYHAM-QICSQERLFQPY------\n>UniRef90_A0A8C3QV44/668-795 [subseq from] non-specific serine/threonine protein kinase n=1 Tax=Cyanoderma ruficeps TaxID=181631 RepID=A0A8C3QV44_9PASS\nWSQEKQLQFFQDVSDRVEKEPAE-G-PIVSALESGGRAVVRTNWRMHISLPLQMDLRKFRTYKGGSVRDLLRAMRNKKHHYHELPADVRAALGSVPEGFVQYFTSRFPRLLLHTHGAM-RLCAHERIFRPY------\n>UniRef90_A0A224X6K4/702-829 [subseq from] non-specific serine/threonine protein kinase n=1 Tax=Panstrongylus lignarius TaxID=156445 RepID=A0A224X6K4_9HEMI\nWEKSYILTFLQDVSDRLEKADG--ESEALLNLETGGECVCNGDWRQDIDSEVLEDLGKYRSYRGDSVRDLLRALRNKRHHYRELSAKAQQLLGTSAESYINYWLSKFPTLLYHSWSSL-QMLRNEPAFIQY------\n>UniRef90_A0A6P7N497/840-967 [subseq from] non-specific serine/threonine protein kinase n=1 Tax=Betta splendens TaxID=158456 RepID=A0A6P7N497_BETSP\nWSPEKQLLFFQDVSDRIEKEPA--DSPIVVRLETAGRSVVRTNWRMHISVPLQTDLRRFRTYKGNSVRDLLRAMRNKKHHYHELPSEVQETLGELPEGFVSYFTTRFPRLLMHTHAAL-QICAHERLFHPY------\n>UniRef90_G1PJZ9/654-781 [subseq from] Endoplasmic reticulum to nucleus signaling 2 n=2 Tax=Myotis lucifugus TaxID=59463 RepID=G1PJZ9_MYOLU\nWSRAKQLQFFQDVSDWLEKES-EQG-PLVMALEAGGSAVVRGNWHKHITVPLQTDLRRFRSYKGTSVRDLLRAMRNKKHHYRELPGEVRQALGQVPDSFVQYFTDRFPRLLLHTHQAMR-SCASESLFLPY------\n>UniRef90_A0A8C1AGG0/553-680 [subseq from] Endoplasmic reticulum to nucleus signaling 1 n=4 Tax=Cyprinus carpio TaxID=7962 RepID=A0A8C1AGG0_CYPCA\nWSLEKQLQFFQDVSDRIEKEPLD--GPIVRQLERGGRVVVKGDWREHITVPLQTDLRKFRSYKGGSVRDLLRAMRNKKHHYRELPDEVQETLGSIPDEFVLYFTSRFPLLLLHTHLA-MRFCALERPFLPY------\n>UniRef90_A0A3G2S1D9/838-957 [subseq from] non-specific serine/threonine protein kinase n=2 Tax=Malassezia restricta TaxID=76775 RepID=A0A3G2S1D9_9BASI\nWNAAKRVAFLQDVSDRFETLERTPPSFALELLEQNAESIVGPDWRRRFDKNFLDDLGKFRTYNSASVQDLLRVIRNKKHHFQDMPIILKKQLSPMPEGFLLYFTRRFPTLFLHVYGVLEQ-----------------\n>UniRef90_A0A8C4T6V0/830-957 [subseq from] non-specific serine/threonine protein kinase n=4 Tax=Polypteridae TaxID=8289 RepID=A0A8C4T6V0_ERPCA\nWSLEKQLQFFQDVSDRIEKEPLD--GLIVRQLENGGRKVVKQDWRAQITVPLQTDLRKFRSYKGGSVRDLLRAMRNKRHHYRELPVEVQESLGSIPDNFVRYFTSRFPNLLLHTYCAL-QTCSQERLFRPY------\n>UniRef90_A0A7L3JS56/795-922 [subseq from] non-specific serine/threonine protein kinase (Fragment) n=1 Tax=Thalassarche chlororhynchos TaxID=54017 RepID=A0A7L3JS56_THACH\nWSQEKQLQFFQDVSDRVEKEPAE-G-PIVSALEAGGRSVVRTNWRMHISLPLQTDLRKFRTYKGGSVRDLLRAMRNKKHHYHELPAEVRAALGSVPDGFVRYFTSRFPQLLLHTHGAM-RVCAQERLFHSY------\n>UniRef90_A0A674N5Q3/820-948 [subseq from] non-specific serine/threonine protein kinase n=7 Tax=Takifugu rubripes TaxID=31033 RepID=A0A674N5Q3_TAKRU\nWSLEKELQFFQDVSDRIEKEPLD--GPIVRQLERGGRAVVKGDWREHITVPLQTDLRKFRSYKGGSVRDLLRAMRNKKHHYRELPADVQETLGSIPDDFVSYFTSRFPHLLLHTYLAMRS-CASERPFLPYY-----\n>UniRef90_A0A803WD98/631-759 [subseq from] non-specific serine/threonine protein kinase n=1 Tax=Ficedula albicollis TaxID=59894 RepID=A0A803WD98_FICAL\nWSLEKQLQFFQDVSDRIEKESLD--GPIVKQLERGGREVVKMDWREHITVPLQTDLRKFRSYKGGSVRDLLRAMRNKKHHYRELPPEVQETLGSIPDDFVCYFTARFPRLLLHTYHAMYICCHERLFQHYY------\n>UniRef90_A0A8C5IEZ0/833-960 [subseq from] non-specific serine/threonine protein kinase n=23 Tax=Passeriformes TaxID=9126 RepID=A0A8C5IEZ0_JUNHY\nWSQEKQLQFFQDVSDRVEKEPAE-G-PIVSALESGGRAVVRTNWRMHISLPLQMDLRKFRTYKGGSVRDLLRAMRNKKHHYHELPADVQVALGSVPEGFVEYFTSRFPRLLLHTHGAM-RLCAHERTFRSY------\n>UniRef90_A0A8X7WU75/484-611 [subseq from] ERN1 endoribonuclease (Fragment) n=1 Tax=Polypterus senegalus TaxID=55291 RepID=A0A8X7WU75_POLSE\nWSRAKQLQFFQDVSDRIEKEPAE-G-LLVGQLESGARGVVRTNWRMYISPPLQKDLQKFRSYKGNSVRDLLRAMRNKKHHFLELPPDVQETLGEVPDGFVQYFTSRFPQLLLHTYKAL-GTCASESLFHPY------\n>UniRef90_A0A3B4U2J7/836-966 [subseq from] non-specific serine/threonine protein kinase n=12 Tax=Percomorphaceae TaxID=1489872 RepID=A0A3B4U2J7_SERDU\nWSLEKELQFFQDVSDRIEKEPLD--GPIVRQLERGGRAVVKGDWREHITVPLQTDLRKFRSYKGGSVRDLLRAMRNKKHHYRELPVEVQETLGSIPDDFVSYFTSRFPHLLMHTYLAMR-TCAPERPFLPYYST---\n>UniRef90_A0A672VD69/751-878 [subseq from] non-specific serine/threonine protein kinase n=1 Tax=Strigops habroptila TaxID=2489341 RepID=A0A672VD69_STRHB\nWSQEKQLQFFQDVSDRIEKEPAE-G-PIASALEAGGRAVVRTNWRMHISLPLQTDLRKFRTYKGASVRDLLRAMRNKKHHYHELPAEVQAALGSVPDGFVHYFTSRFPRLLLHTHGAM-RVCAHERLFHSY------\n>UniRef90_A0A6J2VYF1/782-909 [subseq from] non-specific serine/threonine protein kinase n=1 Tax=Chanos chanos TaxID=29144 RepID=A0A6J2VYF1_CHACN\nWSREKQLQFFQDVSDRIEKEPA--DSPIVIRLETSGRCVVRTNWRMHISAPLQADLRKFRTYKGNSVRDLLRAMRNKKHHYHELPPEVQTTLGEVPEGFVSYFTSRFPRLLLHTHSAL-SICAPERLFHPY------\n>UniRef90_B4M4R7/831-961 [subseq from] non-specific serine/threonine protein kinase n=8 Tax=Drosophila TaxID=32281 RepID=B4M4R7_DROVI\nWDEPKMLSFLQDVSDRVEK--LQFHAEPLKSLEKNGRIVVLDDWNMHLDPLITDDLRKYRGYMGASVRDLLRALRNKKHHYHELTPEAQELLGCIPHEFTNYWVERFPQLISHAYH-AFSICSNEPIFKPYYST---\n>UniRef90_Q9EQY0/833-960 [subseq from] Serine/threonine-protein kinase/endoribonuclease IRE1 n=14 Tax=Rodentia TaxID=9989 RepID=ERN1_MOUSE\nWSLEKQLQFFQDVSDRIEKEALD-G-PIVRQLERGGRAVVKMDWRENITVPLQTDLRKFRTYKGGSVRDLLRAMRNKKHHYRELPVEVQETLGSIPDDFVRYFTSRFPHLLSHTYQA-MELCRHERLFQTY------\n>UniRef90_UPI00148C307F/835-966 [subseq from] serine/threonine-protein kinase/endoribonuclease IRE1 n=3 Tax=Pleuronectoidei TaxID=30942 RepID=UPI00148C307F\nWILEKELQFFQDVSDRIEKELLD-G-PIVRQLERGGRAVVKGDWREHITVPLQTDLRKFRSYKGGSVRDLLRAMRNKKHHYRELPAEVQETLGSIPDDFVSYFTSRFPHLLMHTYLAMWT-CAPERPFLPYYSTA--\n>UniRef90_A0A7L0RG41/786-913 [subseq from] non-specific serine/threonine protein kinase (Fragment) n=1 Tax=Glaucidium brasilianum TaxID=78217 RepID=A0A7L0RG41_GLABR\nWSQEKQLQFFQDVSDRIEKEPAE-G-PIVSALEAGARWVVRTNWRMHISLPLQTDLRKFRTYKGGSVRDLLRAMRNKKHHYHELPPDVRAALGSVPEGFVQYFTSRFPRLLLHTHGAM-RVCAHERLFHSY------\n>UniRef90_A0A2D4JB03/256-382 [subseq from] Endoribonuclease (Fragment) n=2 Tax=Micrurus lemniscatus TaxID=129464 RepID=A0A2D4JB03_MICLE\nWSLEKQLQFFQDVSDRIEKESLD--GPIVKELERGGRAVVKMDWREHITVPLQTDLRKFRSYKGGSVRDLLRAMRNKKHHYRELPPEVQETLGSVPDDFVAYFTSRFPHLLLHTYNAMRICC-LERLFQP-------\n>UniRef90_A0A8C7YB00/582-706 [subseq from] non-specific serine/threonine protein kinase n=1 Tax=Oryzias sinensis TaxID=183150 RepID=A0A8C7YB00_9TELE\nWSLEKELQFFQDVSDRIEKEPLD--GPIVRQLERGGRAVVQGDWREHITVPLQTDLRKFRSYKGGSVRDLLRAMRNKKHHYRELPAEVQETLGSIPDDFVSYFTSRFPHLLMHTYLAMRT-CASERTF---------\n>UniRef90_A0A672MNX0/645-765 [subseq from] non-specific serine/threonine protein kinase n=3 Tax=Sinocyclocheilus TaxID=75365 RepID=A0A672MNX0_SINGR\nWSPEKQLQFFQDVSDRIEKEPA--DSAIVARLENSGRSVVKTNWRMHISAPLQADLRKFRTYKGNSVRDLLRALRNKKHHYHELPPEVQTALGEVPDGFVAYFTSRFPRLLLHTHSALISHLE--------------\n>UniRef90_F1KTH2/770-897 [subseq from] non-specific serine/threonine protein kinase n=1 Tax=Ascaris suum TaxID=6253 RepID=F1KTH2_ASCSU\nWGKERQLQFFSDVSDRVEKE--DEQSVVVRRLERNARAIVTNNWRQVICNALAEDLRKFRTYKGSSVRDLLRAMRNKKHHYRELPADVRASLGHIPDQFVTYFTERFPQLLLHTYDAM-SVCANEHVFNGY------\n>UniRef90_A0A674NPM7/713-840 [subseq from] non-specific serine/threonine protein kinase n=1 Tax=Takifugu rubripes TaxID=31033 RepID=A0A674NPM7_TAKRU\nWSLEKELQFFQDVSDRIEKEPLD--GPIVRQLERGGRAVVKGDWREHITVPLQTDLRKFRSYKGGSVRDLLRAMRNKKHHYRELPADVQETLGSIPDDFVSYFTSRFPHLLLHTYLAMR-SCASERPFLPY------\n>UniRef90_A0A7L1IJ31/795-922 [subseq from] non-specific serine/threonine protein kinase (Fragment) n=1 Tax=Smutsornis africanus TaxID=240209 RepID=A0A7L1IJ31_SMUAF\nWSQEKQLQFFQDVSDRIEKEPAE-G-PIVSALEAGGRSVVRTNWRMHISLPLQTDLRKFRTYKGASVRDLLRAMRNKKHHYHELPADVRAALGSVPDGFVQYFTSRFPRLLLHTHTAM-RVCAHERLFHSY------\n>UniRef90_A0A7L2Q8T7/794-921 [subseq from] non-specific serine/threonine protein kinase (Fragment) n=2 Tax=Passeriformes TaxID=9126 RepID=A0A7L2Q8T7_9PASS\nWSQEKQLQFFQDVSDRVEKEPAE-G-PIVSALESGGRAVVRTNWRMHISLPLQMDLRKFRTYKGGSVRDLLRAMRNKKHHYHELPADVRVALGSVPEGFVQYFTSRFPRLLLHTHRAM-RVCAHERTFHSY------\n>UniRef90_A0A7L3AKZ5/497-624 [subseq from] ERN2 endoribonuclease (Fragment) n=1 Tax=Syrrhaptes paradoxus TaxID=302527 RepID=A0A7L3AKZ5_9AVES\nWSQEKQLQFFQDVSDRVEKEPAE-G-PIVSALEAGGRAVVRTNWRMHISLPLQTDLRKFRTYKGGSVRDLLRAMRNKKHHYHELPAEVRAALGPVPEGFVQYFTSRFPRLLLHTHGALR-RCAHERLFHPY------\n>UniRef90_A0A7L2VBC4/795-922 [subseq from] non-specific serine/threonine protein kinase (Fragment) n=2 Tax=Coraciiformes TaxID=8936 RepID=A0A7L2VBC4_9AVES\nWSQEKQLQFFQDVSDRVEKEPP-EG-PLISALELGGRPVVRTNWRMHISLPLQIDLRKFRTYKGGSVRDLLRAMRNKKHHYHELPADVREALGSVPEGFVQYFTSRFPRLLLHTHRAMR-GCAHERLFQPY------\n>UniRef90_UPI001FD8D626/828-955 [subseq from] serine/threonine-protein kinase/endoribonuclease IRE1 n=1 Tax=Phacochoerus africanus TaxID=41426 RepID=UPI001FD8D626\nWSLEKQLQFFQDVSDRIEKESLD--GPIVQQLERGGRAVVRMDWRENITVPLQTDLRKFRTYKGGSVRDLLRAMRNKKHHYRELPVDVQETLGALPDGFVRYFTSRFPHLLAHTYRAM-ELCRHERPFQPY------\n>UniRef90_A0A1A7X3W0/830-957 [subseq from] non-specific serine/threonine protein kinase n=2 Tax=Nothobranchiidae TaxID=405002 RepID=A0A1A7X3W0_9TELE\nWSPEKQLLFFQDVSDRIEKEPAD--GPLVVRLETSGRTVVRTNWRMHISGPLQTDLRRFRTYKGNSVRDLLRAMRNKKHHYHELPPDVRETLGELPEGFVSYFTSRFPRLLMHTHAALH-ICAHERLFHPY------\n>UniRef90_A0A7K6U9D9/806-933 [subseq from] non-specific serine/threonine protein kinase (Fragment) n=15 Tax=Neognathae TaxID=8825 RepID=A0A7K6U9D9_9AVES\nWSQEKQLQFFQDVSDRVEKEPAE-G-PLVSALEAGGRAVVRTNWRMHISLPLQTDLRKFRTYKGGSVRDLLRAMRNKKHHYHELPADVRAALGSIPEGFVQYFTARFPRLLLHTHGAM-RVCTHERLFHSY------\n>UniRef90_UPI001955923D/828-956 [subseq from] serine/threonine-protein kinase/endoribonuclease IRE1-like n=1 Tax=Pimephales promelas TaxID=90988 RepID=UPI001955923D\nWSLEKQLHFFQDVSDRIEKEPLD--GPIVRQLERGGRVVVKADWRDHITVPLQTDLRRFRSYKGGSVRDLLRAMRNKKHHYRELPKEVQETLGSIPDEFVSYFTSRFPLLLLHTHLAM-RSCAAERLFLPYY-----\n>UniRef90_UPI001C4AAFE0/930-1045 [subseq from] LOW QUALITY PROTEIN: serine/threonine-protein kinase/endoribonuclease IRE2 n=1 Tax=Sceloporus undulatus TaxID=8520 RepID=UPI001C4AAFE0\nWNHEKQLQFFQDVSDRIEKEPAE-G-PIISALEAGSHAVVRGNWRAHISIPLQTDLRRFRTYKGSSMRDLLRAMRNKKHHYHELPANVQETLGQVPHEFVQYFTSRFPRLLLHTHQAL-------------------\n>UniRef90_A0A1U7TL91/780-907 [subseq from] non-specific serine/threonine protein kinase n=1 Tax=Carlito syrichta TaxID=1868482 RepID=A0A1U7TL91_CARSF\nWSRAKQLQFFQDVSDWLEKESEQE--PLVRALEAGGYVVVRNNWHKHISMPLQTDLRRFRSYKGTSVRDLLRAMRNKKHHYRELPVEARQALGQVPDSFVQYFTSRFPRLLLHTHRAM-KSCASESLFLPY------\n>UniRef90_UPI001CFD615F/429-556 [subseq from] serine/threonine-protein kinase/endoribonuclease IRE1 n=1 Tax=Gracilinanus agilis TaxID=191870 RepID=UPI001CFD615F\nWGLEKQLQFFQDVSDRIEKEALD-G-PIVKQLERGGRAVVKMDWRENITVPLQTDLRKFRTYKGGSVRDLLRAMRNKKHHYRELPEAVQETLGSIPDDFVRYFTSRFPHLLSHTYRAM-ELCGHERLFQPY------\n>UniRef90_A0A8D2MQP3/647-774 [subseq from] non-specific serine/threonine protein kinase n=1 Tax=Zonotrichia albicollis TaxID=44394 RepID=A0A8D2MQP3_ZONAL\nWSQEKQLQFFQDVSDRVEKEPV-EG-PIVSALESGGRAVVRTNWRMHISLPLQMDLRKFRTYKGGSVRDLLRAMRNKKHHYHELPADVQVALGSVPEGFVEYFTSRFPRLLLHTHGAM-RLCAHERTFRSY------\n>UniRef90_A0A3Q3LDK2/845-972 [subseq from] non-specific serine/threonine protein kinase n=1 Tax=Labrus bergylta TaxID=56723 RepID=A0A3Q3LDK2_9LABR\nWSPEKQLLFFQDVSDRIEKEPA--DSPIVIRLETAGRSVVRTNWRMHISVPLQTDLRRFRTYKGNSVRDLLRAMRNKKHHYHELPPEVQETLGELPEGFISYFTSRFPRLLMHTHAALH-ICAQERLFHPY------\n>UniRef90_A0A8B9RBN9/696-823 [subseq from] non-specific serine/threonine protein kinase n=3 Tax=Astyanax mexicanus TaxID=7994 RepID=A0A8B9RBN9_ASTMX\nWSPEKQLQFFQDVSDRIEKEPP--DSAVVVRLETAGRSVVRTNWRMHISTPLQADLRKFRTYKGNSVRDLLRAMRNKKHHYHELPPEVQSALGEVPEGFVSYFTSRFPRLLLHTHSAL-SICAPERLFHPY------\n>UniRef90_UPI00210F6884/415-543 [subseq from] serine/threonine-protein kinase/endoribonuclease IRE1-like n=1 Tax=Syngnathus scovelli TaxID=161590 RepID=UPI00210F6884\nWSLEKELQFFQDVSDRIEKEPLD-G-AIVRQLERGGRAVVKSDWREHITVPLQTDLRKFRSYKGSSVRDLLRAMRNKKHHYRELPAEVRETLGSVPDDFVCYFTSRFPHLLMHTYLAM-RTCAAERFFLPYY-----\n>UniRef90_A0A7J8EYS5/777-904 [subseq from] non-specific serine/threonine protein kinase n=4 Tax=Rousettus aegyptiacus TaxID=9407 RepID=A0A7J8EYS5_ROUAE\nWSRAKQLQFFQDVSDWLEKES--EQAPLVMGLEAGGSMVVRGDWYKHISVPLQTDLRRFRTYQGTSVRDLLRAVRNKRHHYRELPAELRQALGHVPDGFVQYFTARFPRLLLHTHQAM-SGCASESLFRPY------\n>UniRef90_A0A673MDX4/703-823 [subseq from] non-specific serine/threonine protein kinase n=2 Tax=Sinocyclocheilus rhinocerous TaxID=307959 RepID=A0A673MDX4_9TELE\nWSPEKQLQFFQDVSDRIEKEPA--DSAIVSRLENSGRSVVRTNWRMHISAPLQADLRKFRTYKGNSVRDLLRALRNKKHHYHELPPEVQTALGEVPDGFVAYFTSRFPRLLLHTHSVL-SICHN-------------\n>UniRef90_UPI000333A10C/748-875 [subseq from] serine/threonine-protein kinase/endoribonuclease IRE2 n=1 Tax=Echinops telfairi TaxID=9371 RepID=UPI000333A10C\nWSRAKQLQFFQDVSDWLEKE--EEQEPLVMALEAGGHGVVRHNWYTHISMPLQTDLRRFRSYKGTSVRDLLRAMRNKKHHHRELPAEVRHVLGQIPDGFVQYFTSRFPRLLLHTHQAMR-SCASESLFLPY------\n>UniRef90_A0A8T3DN25/834-961 [subseq from] non-specific serine/threonine protein kinase n=1 Tax=Albula goreensis TaxID=1534307 RepID=A0A8T3DN25_9TELE\nWSLEKQLQFFQDVSDRIEKEPLD--GPIVRQLERGGRAVVKGDWREHITVPLQTDLRKFRSYKGGSVRDLLRAMRNKKHHYRELPEEVQESLGSIPDEFVSYFTSRFPHLLHHTYKAMHS-CAHERPFLPY------\n>UniRef90_A0A7L2YEZ6/795-922 [subseq from] non-specific serine/threonine protein kinase (Fragment) n=1 Tax=Jacana jacana TaxID=54508 RepID=A0A7L2YEZ6_JACJC\nWSQEKQLQFFQDVSDRIEKELAE-G-PIVSALEAGGRLVVRTNWRMHISLPLQTDLRKFRTYKGASVRDLLRAMRNKKHHYHELPADVREALGSVPNGFVQYFTSRFPRLLLHTHRAM-RVCAQERLFHSY------\n>UniRef90_A0A7K5YRL3/830-957 [subseq from] non-specific serine/threonine protein kinase (Fragment) n=1 Tax=Pterocles burchelli TaxID=2585816 RepID=A0A7K5YRL3_9AVES\nWSQEKQLQFFQDVSDRVEKEPAE-G-PIISALEAGGRAVVRTNWRMHISLPLQTDLRKFRTYKGGSVRDLLRAMRNKKHHYHELPAEVRAALGSVPEDFVRYFTSRFPRLLLHTHGAM-RRCAHERLFRSY------\n>UniRef90_A0A7K7MV50/795-922 [subseq from] non-specific serine/threonine protein kinase (Fragment) n=5 Tax=Neognathae TaxID=8825 RepID=A0A7K7MV50_HALAL\nWSEEKQLQFFQDVSDRIEKEPAE-G-PIVSALESGGRSVVRTNWRMHISLPLQTDLRKFRTYKGGSVRDLLRAMRNKKHHYHELPADVRAALGSVPDGFVRYFTSRFPQLLLHTHGAM-RVCAQERLFHSY------\n>UniRef90_A0A0M8MNV4/902-1020 [subseq from] non-specific serine/threonine protein kinase n=1 Tax=Malassezia pachydermatis TaxID=77020 RepID=A0A0M8MNV4_9BASI\nWAAQKRLAFLQDVSDRFESLERDPPAPALELLERQAVEIVGTDWRTRFDKAFLDDLGKFRTYNASSVQDLLRVIRNKKHHAQDLPLALRKQLSLMPEGFLHYFTHRFPALFMHVYQVME------------------\n>UniRef90_UPI0019663C7C/844-974 [subseq from] serine/threonine-protein kinase/endoribonuclease IRE1-like isoform X1 n=1 Tax=Perca fluviatilis TaxID=8168 RepID=UPI0019663C7C\nWSLEKELQFFQDVSDRIEKEPLD--GPIVRQLERGGRAVVKGDWREHITVPLQTDLRKFRSYKGGSARDLLRAMRNKKHHYRELPAEVQDTLGSIPDDFVSYFTSRFPHLLMHTYLAM-RTCASERLFLPYYST---\n>UniRef90_A0A672LY02/585-709 [subseq from] non-specific serine/threonine protein kinase n=1 Tax=Sinocyclocheilus grahami TaxID=75366 RepID=A0A672LY02_SINGR\nWSLEKQLQFFQDVSDRIEKEPLD--GPIVRQLERGGRVVVKGDWKEHITVPLQTDLRKFRSYKGGSVRDLLRAMRNKKHHYRELPDEVQETLGSIPDEFVSYFTSRFPLLLLHTHLAM-RFCAVERPF---------\n>UniRef90_A0A852A910/794-921 [subseq from] non-specific serine/threonine protein kinase (Fragment) n=5 Tax=Passeroidea TaxID=175121 RepID=A0A852A910_CALOR\nWSQEKQLQFFQDVSDRVEKEPAE-G-PIVSALESGGRAVVRTNWRMHISLPLQMDLRKFRTYKGGSVRDLLRAMRNKKHHYHELPPDVRVALGSVPEGFVQYFTSRFPRLLLHTHGAM-RVCAHERTFHSY------\n>UniRef90_G1T2L4/831-958 [subseq from] non-specific serine/threonine protein kinase n=5 Tax=Boreoeutheria TaxID=1437010 RepID=G1T2L4_RABIT\nWSLEKQLQFFQDVSDRIEKESLD--GPIVRQLERGGRAVVKMDWRENITVPLQTDLRKFRTYKGGSIRDLLRAMRNKKHHYRELPPEVRETLGSLPDDFVRYFTSRFPHLLSHTYRAM-ELCSQERLFQPY------\n>UniRef90_UPI001FAC52ED/840-967 [subseq from] serine/threonine-protein kinase/endoribonuclease IRE1 isoform X1 n=2 Tax=Girardinichthys multiradiatus TaxID=208333 RepID=UPI001FAC52ED\nWSPEKQLLFFQDVSDRIEKEPAE--SPIVVRLETAGRAVVRTNWRMHISVPLQTDLRRFRTYKGNSVRDLLRAMRNKKHHYHELPPEVQDTLGELPEGFVGYFTSRFPRLLMHTHAAL-QICAYERLFHPY------\n>UniRef90_A0A7L2C6F2/794-921 [subseq from] non-specific serine/threonine protein kinase (Fragment) n=1 Tax=Alaudala cheleensis TaxID=670337 RepID=A0A7L2C6F2_9PASS\nWSQEKQLQFFQDVSDRVEKEPAE-G-PIVSALESGGRAVVRTNWRMHISLPLQMDLRKFRTYKGGSVRDLLRAMRNKKHHYHELPADVRAALGAVPEGFVQYFTSRFPRLLLHTHGAM-RLCAHERIFHSY------\n>UniRef90_A0A8B9MWG1/735-862 [subseq from] non-specific serine/threonine protein kinase n=1 Tax=Accipiter nisus TaxID=211598 RepID=A0A8B9MWG1_9AVES\nWSEEKQLQFFQDVSDRVEKEPAE-G-PIVSALESGGRSVVRTNWRMHISLPLQTDLRKFRTYKGGSVRDLLRAMRNKKHHYHELPADVRAALGSVPDGFVRYFTSRFPQLLLHTHGAM-RVCAQERLFRSY------\n>UniRef90_A0A158QWH9/272-378 [subseq from] Endoribonuclease n=1 Tax=Nippostrongylus brasiliensis TaxID=27835 RepID=A0A158QWH9_NIPBR\nWEADRRLQFFGDVSDRIE---KEDGSVIVSRLESNARAVVAGNWRNNICDALAADLRKFRTYKGHSVRDLLRAMRNKKHHYRELPEDVRTSLGRIPDEFLRYFTSRFPLV---------------------------\n>UniRef90_A0A851DMD1/818-945 [subseq from] non-specific serine/threonine protein kinase (Fragment) n=1 Tax=Todus mexicanus TaxID=135184 RepID=A0A851DMD1_TODME\nWGQEKQLQFFQDVSDRVEKEPAE-G-PIVSALEAGGRAVVRTNWRMHISLPLQTDLRKFRTYKGGSVRDLLRAMRNKKHHYHELPADVQAALGSVPDGFVQYFTSRFPRLLLHTHGAM-RVCAHERLFQPY------\n>UniRef90_H3C306/856-983 [subseq from] non-specific serine/threonine protein kinase n=3 Tax=Tetraodon nigroviridis TaxID=99883 RepID=H3C306_TETNG\nWSLEKELQFFQDVSDRIEKEPL-DGS-IVRQLERGGRAVVKGDWREHITVPLQTDLRKFRSYKGGSVRDLLRAMRNKKHHYRELPAEVQETLGSIPDDFVSYFTSRFPHLLLHTCLA-MRSCASERAFLPY------\n>UniRef90_I3MJ43/774-902 [subseq from] non-specific serine/threonine protein kinase n=2 Tax=Marmotini TaxID=337730 RepID=I3MJ43_ICTTR\nWSRAKQLQFFQDASDWLEKESGQ--GPLVTALEAGGYKVVRHNWHKHISVPLQTDLRRFRSYKGTSVRDLLRAMRNKKHHYRELPAEVQQALGQVPDSFVQYFTQRFPRLLLHTHRTMR-SCASESFFLPYY-----\n>UniRef90_A0A7K9QMX1/796-923 [subseq from] non-specific serine/threonine protein kinase (Fragment) n=2 Tax=Corvoidea TaxID=192204 RepID=A0A7K9QMX1_IRECY\nWSHEKQLQFFQDVSDRVEKEPAE-G-PIVSALESGGRAVVRTNWRMHISLPLQMDLRKFRTYKGGSVRDLLRAMRNKKHHYHELPADVRVALGSVPEGFVQYFTSRFPRLLLHTHGAM-RVCAHERVFHSY------\n>UniRef90_A0A4S8M5H8/606-711 [subseq from] Protein kinase domain-containing protein n=1 Tax=Dendrothele bispora (strain CBS 962.96) TaxID=1314807 RepID=A0A4S8M5H8_DENBC\n----------------------------LIRLENGAYNIIGADWRSKCGKVFIDNLGKNRKYDGKSVQDLLRALRNKKHHYLDLPENVKGHLGSMPEGYLSYFTRRFPRLFLHVYQVIDSsELKKEEMFRSYFK----\n>UniRef90_A0A7L2TD94/792-919 [subseq from] non-specific serine/threonine protein kinase (Fragment) n=1 Tax=Pomatostomus ruficeps TaxID=9176 RepID=A0A7L2TD94_POMRU\nWSQEKQLQFFQDVSDRVEKEPAE-G-PIVSALESGGRAVVRTNWRMHISLPLQMDLRKFRTYKGGSVRDLLRAMRNKKHHYHELPADVRLALGSVPEGFVHYFTSRFPRLLLHTHGAM-RLCAHERIFHSY------\n>UniRef90_A0A8C3T899/762-889 [subseq from] non-specific serine/threonine protein kinase n=2 Tax=Chelydra serpentina TaxID=8475 RepID=A0A8C3T899_CHESE\nWSREKQLQFFQDVSDRIEKEPAE-G-PILTALESGGCSVVRLNWRAHISVPLQTDLRKFRTYKGSSVRDLLRAMRNKKHHYHELPTDVQETLGAVPDEFVQYFTSRFPQLLLHTHRAM-QICATERLFHPY------\n>UniRef90_A0A087XPD6/829-958 [subseq from] non-specific serine/threonine protein kinase n=16 Tax=Cyprinodontoidei TaxID=8087 RepID=A0A087XPD6_POEFO\nWTLEKELQFFQDVSDRIEKEPLD--GPIVRQLERGGRAVVKGDWREHITVPLQTDLRKFRSYKGGSVRDLLRAMRNKKHHYRELPIEVQETLGSIPDDFVSYFTSRFPHLLMHTYLAM-RTCAPERPFLPYYP----\n>UniRef90_A0A670YCE6/577-703 [subseq from] non-specific serine/threonine protein kinase n=1 Tax=Pseudonaja textilis TaxID=8673 RepID=A0A670YCE6_PSETE\nWSLEKQLQFFQDVSDRIEKESLD--GPIVKELERGGRAVVKMDWREHITVPLQTDLRKFRSYKGGSVRDLLRAMRNKKHHYRELPPEVQETLGSVPDDFVAYFTSRFPHLLLHTYNAMHICC-LERLFQP-------\n>UniRef90_A0A674K0Y1/687-815 [subseq from] non-specific serine/threonine protein kinase n=13 Tax=Durocryptodira TaxID=1579337 RepID=A0A674K0Y1_TERCA\nWSREKQLQFFQDVSDRIEKEPAE-G-PILTALESGGRSVVKLNWRAHISVPLQTDLRKFRTYKGSSVRDLLRAMRNKKHHYHELPTDVQETLGAVPDEFVQYFTSRFPQLLLHTHRAM-QICATERLFHPYY-----\n>UniRef90_A0A0C3QG56/174-292 [subseq from] Protein kinase domain-containing protein n=1 Tax=Tulasnella calospora MUT 4182 TaxID=1051891 RepID=A0A0C3QG56_9AGAM\nWTPARRLGFLQERSDRFQIMCRAPREPQLVALETGAPDVVGPDWHKRLDKVFDDNLGKFVKYDSRSVQDLLRALRNKKHHYQDLPDNVKRSLGVLPEGFLSYFTKRFLRLFLHVYGVVS------------------\n>UniRef90_UPI0005401144/874-1001 [subseq from] LOW QUALITY PROTEIN: serine/threonine-protein kinase/endoribonuclease IRE2 n=1 Tax=Fukomys damarensis TaxID=885580 RepID=UPI0005401144\nWSRAKQLQFFQDVSDWLEKES-EQG-PLLMALEEGGYEVVRDNWHQHISMPLQTDLRRFRSYRGTSVRDLLRAMRNKKHHYRELPVELQQALGRVPDSFVQYFTCRFPRLLLHTHRIM-SSCASESLFLPY------\n>UniRef90_A0A7K9I953/787-914 [subseq from] non-specific serine/threonine protein kinase (Fragment) n=1 Tax=Bucco capensis TaxID=135168 RepID=A0A7K9I953_9AVES\nWSQEKQLQFFQDVSDRIEKEPS-EG-PIVSALEAGGRSVVRTNWRMHISLPLQTDLRRFRTYKGGSVRDLLRAMRNKKHHYHELPADVQAALGSVPEAFVQYFTSRFPRLLLHTHRAL-RLCAHERIFQPY------\n>UniRef90_A0A3P8X1A6/820-947 [subseq from] non-specific serine/threonine protein kinase n=1 Tax=Cynoglossus semilaevis TaxID=244447 RepID=A0A3P8X1A6_CYNSE\nWSPEKQLLFFQDVSDRIEKEPA--DSPIVVRLETAGRAVVRTNWRMHISVPLQTDLRRFRTYKGNSVRDLLRAMRNKKHHYHELPPEVQETLGELPDGFIVYFTSRFPRLLMHTHAALH-ICAHERLFHPY------\n>UniRef90_A0A3B3BZJ0/830-957 [subseq from] non-specific serine/threonine protein kinase n=2 Tax=Oryzias melastigma TaxID=30732 RepID=A0A3B3BZJ0_ORYME\nWSLEKELQFFQDVSDRIEKEPLD--GPIVRQLERGGRAVVKGDWREHITVPLQTDLRKFRSYKGGSVRDLLRAMRNKKHHYRELPAEVQETLGSIPDDFVFYFTSRFPHLLMHTYLAMR-TCASERPFLPY------\n>UniRef90_A0A7L0X7Q4/423-548 [subseq from] ERN1 endoribonuclease (Fragment) n=3 Tax=Neognathae TaxID=8825 RepID=A0A7L0X7Q4_TYRSA\nWSLEKQLQFFQDVSDRIEKESLD--GPIVKQLERGGREVVKMDWREHITVPLQTDLRKFRSYKGGSVRDLLRAMRNKKHHYRELPPEVQETLGSIPEDFVCYFTARFPRLLLHTYQAMHICCQ-ERLFQ--------\n>UniRef90_H3ATY0/836-964 [subseq from] non-specific serine/threonine protein kinase n=3 Tax=Latimeria chalumnae TaxID=7897 RepID=H3ATY0_LATCH\nWSQEKQLQFFQDVSDRIEKEPTE-G-PIMTALELGGRLVVRTNWRMHIS-VPLQtvDLRKFRTYKGNSVRDLLRAMRNKKHHYHELPAEVQETLGEVPEGFIQYFTSRFPHLLLHTRNVM-KICLRERLFQPY------\n>UniRef90_UPI001C40E7BD/845-974 [subseq from] serine/threonine-protein kinase/endoribonuclease IRE1 n=1 Tax=Solea senegalensis TaxID=28829 RepID=UPI001C40E7BD\nWSPEKQLLFFQDVSDRIEKEPP--DSPVVVRLETAGRAVVRTNWRMHITVPLQTDLRRFRTYKGNSVRDLLRAMRNKKHHYHELPPEVQETLGELPDGFVCYFTSRFPRLLMHTHAAL-HICAHERLFHPYYL----\n>UniRef90_A0A672L484/540-667 [subseq from] non-specific serine/threonine protein kinase n=2 Tax=Sinocyclocheilus grahami TaxID=75366 RepID=A0A672L484_SINGR\nWSPEKQLQFFQDVSDRIEKEPA--DSVIVARLENSGRSVVRTNWRMHISAPLQADLRKFRTYKGNSVRDLLRAMRNKKHHYHELPPEVQTALGEVPDGFVAYFTSRFPRLLLHTHSAL-SICAPERPFHPY------\n>UniRef90_H0WNM6/759-886 [subseq from] non-specific serine/threonine protein kinase n=3 Tax=Otolemur garnettii TaxID=30611 RepID=H0WNM6_OTOGA\nWSLEKQLQFFQDVSDRIEKEPLD-G-PVVKQLERGGRAVVKMDWRENITVPLQTDLRKFRTYKGGSVRDLLRAMRNKKHHYRELPTEVQETLGSLPDDFVRYFTSRFPHLLLHTYRAM-ELCGHERLLQPY------\n>UniRef90_UPI0010FBB036/183-313 [subseq from] serine/threonine-protein kinase/endoribonuclease IRE1-like n=2 Tax=Labrus bergylta TaxID=56723 RepID=UPI0010FBB036\nWSLEKELQFFQDVSDRIEKEPLD--GPIVRQLERGGRAVVKSDWREHITVPLQTDLRKFRSYKGGSVRDLMRAMRNKKHHYRELPAEVQETLGSIPDDFVSYFTSRFPHLLMHTYLAMR-TCASERPFLPYYST---\n>UniRef90_A0A667Z9U8/585-713 [subseq from] non-specific serine/threonine protein kinase n=1 Tax=Myripristis murdjan TaxID=586833 RepID=A0A667Z9U8_9TELE\nWSLERELQFFQDVSDRIEKEPLD--GPIVRQLERGGRAVVKGDWREHITVPLQTDLRKFRSYKGGSVRDLLRAMRNKKHHYRELPAEVQETLGSIPDDFVSYFTSRFPHLLKHTYLAM-RTCAHERTFLPYY-----\n>UniRef90_A0A8C3N6J0/682-809 [subseq from] Endoplasmic reticulum to nucleus signaling 2 n=1 Tax=Geospiza parvula TaxID=87175 RepID=A0A8C3N6J0_GEOPR\nWSQEKQLQFFQDVSDRVEKEPAE-G-PIVSALESGGRAVVRTNWRMHISLPLQMDLRKFRTYKGGSVRDLLRAMRNKKHHYHELPADVRVALGSVPEGFVEYFTSRFPRLLLHTHGAM-RVCAHERTFHSY------\n>UniRef90_A0A0D8XLH3/516-644 [subseq from] Kinase domain protein n=1 Tax=Dictyocaulus viviparus TaxID=29172 RepID=A0A0D8XLH3_DICVI\nWNAGRRLQFFGDVSDRVEKE--ENSSIIVRRLEGNARNVVGANWRSNICDCLAADLRKFRSYKGNSVKDLLRAMRNKKHHYRELPENVRNSLGCIPNQFVLYFTTRFPLLLLHTYEA-MEWCADEDVFKSYY-----\n>UniRef90_A0A7L4CD56/795-922 [subseq from] non-specific serine/threonine protein kinase (Fragment) n=1 Tax=Nyctiprogne leucopyga TaxID=382315 RepID=A0A7L4CD56_9AVES\nWSQEKQLQFFQDVSDRIEKEPAE-G-PLVSALEVGGRAVVRTNWRMHISLPLQTDLRKFRTYKGGSVRDLLRAMRNKKHHYHELPADVRAALGSVPEGFVQYFTSRFPRLLLHTHGAM-RVCAHERLFHSY------\n>UniRef90_A0A383ZLB2/817-944 [subseq from] non-specific serine/threonine protein kinase n=1 Tax=Balaenoptera acutorostrata scammoni TaxID=310752 RepID=A0A383ZLB2_BALAS\nWSLEKQLQFFQDVSDRIEKESLD--GPIVKQLERGGRAVVKMDWRENITVPLQTDLRKFRTYKGGSVRDLLRAMRNKKHHYRELPEEVRETLGPLPDGFVRYFTSRFPHLLSHTYRAM-ELCRHERPFQPY------\n>UniRef90_G3SW81/769-896 [subseq from] non-specific serine/threonine protein kinase n=6 Tax=Elephantidae TaxID=9780 RepID=G3SW81_LOXAF\nWSRAKQLQFFQDVSDWLEKEAEQE--PLVLALEAGGHGVVRGNWHKHISVPLQADLRRFRSYKGTSVRDLLRAMRNKKHHYRELPMEVRQALGQVPDSFVQYFTNRFPRLLLHTYHAMR-SCASESLFLPY------\n>UniRef90_A0A1M2V497/667-804 [subseq from] Serine/threonine-protein kinase ppk4 n=1 Tax=Trametes pubescens TaxID=154538 RepID=A0A1M2V497_TRAPU\nWDPGKRLTFLQDASDRFEIMCRDPKDANLLALEKGAFNVVGADWHARLDKLFIENLGKFRKYDGRSVQDLLRALRNKVlthvwvaqkHHYQDLPDNVKRLLGGMPEGFLAYFTRRFPNLFLHVHGVISSSTLRTESMF--------\n>UniRef90_A0A7J8CXY5/830-957 [subseq from] non-specific serine/threonine protein kinase n=2 Tax=Molossus molossus TaxID=27622 RepID=A0A7J8CXY5_MOLMO\nWSLEKQLQFFQDVSDRIERESLD--GPIVKQLERGGRAVVKMDWRENITVPLQTDLRKFRTYKGGSVRDLLRAMRNKKHHYRELPAEVRETLGSLPDDFVRYFTSRFPHLLSHTYRAM-ELCSHERLFQPY------\n>UniRef90_A0A498S4Y7/494-621 [subseq from] Endoribonuclease n=1 Tax=Acanthocheilonema viteae TaxID=6277 RepID=A0A498S4Y7_ACAVI\nWNKERQLRFFMDVSDRIE--KLSEHTFLLRRIEENARYAIGFNWRLSICPILAADLRKFRTYKGSKVRDLLRAMRNKKHHYQELPKEVQQTLGQVPDQFVTYFTDRFPQLLQHTYDAM-SCCANEHAFAGY------\n>UniRef90_B3RQ19/732-859 [subseq from] non-specific serine/threonine protein kinase n=2 Tax=Trichoplax TaxID=10227 RepID=B3RQ19_TRIAD\nWSNGKQLSFFLDISDRIEKE--PSNSKLVELLESKSITVTRGDWKKYIGNVLEEDLRKFRSYKGDSVKDLLRALRNKKHHYYELSIPLREELGDLPDSFVQYFTSKFPRLLIHCFATMS-ILSNESTFKQY------\n>UniRef90_UPI001B3AEE32/836-963 [subseq from] serine/threonine-protein kinase/endoribonuclease IRE1-like n=4 Tax=Percomorphaceae TaxID=1489872 RepID=UPI001B3AEE32\nWSLEKELQFFQDVSDRIEKEPLD--GPIVRQLERGGRAVVKGDWREHITVPLQTDLRKFRSYKGGSVRDLLRAMRNKKHHYRELPAEVQETLGSIPDDFVSYFTSRFPHLLMHTYLAMR-TCAPERPFLPY------\n>UniRef90_A0A8C6VA56/569-695 [subseq from] non-specific serine/threonine protein kinase n=3 Tax=Naja naja TaxID=35670 RepID=A0A8C6VA56_NAJNA\nWSLEKQLQFFQDVSDRIEKESLD--GPIVKELERGGRAVVKMDWREHITVPLQTDLRKFRSYKGGSVRDLLRAMRNKKHHYRELPPEVQETLGSVPDDFVAYFTSRFPHLLLHTYSAMRICC-LERLFQP-------\n>UniRef90_A0A6L2PK93/767-894 [subseq from] non-specific serine/threonine protein kinase n=1 Tax=Coptotermes formosanus TaxID=36987 RepID=A0A6L2PK93_COPFO\nWNKTQILTFFQDVSDRVEKEDQE--SPVLQALEDGAYSVVRGDWRNVIDSEVAQDLRKYRNYRGASVRDLLRALRNKKHHYRELSEEAQQSLGEIPNKFIDYWTQRFPLLLLHTWLTM-QCVKNETIFSPY------\n>UniRef90_A0A401T0L0/828-955 [subseq from] non-specific serine/threonine protein kinase n=12 Tax=Orectolobiformes TaxID=30503 RepID=A0A401T0L0_CHIPU\nWTKEKQLQFFQDVSDRIEKEPLE--GQIVGRLECNGRMVVRTNWRMHISVPLQTDLRKFRTYKGNSVRDLLRAMRNKKHHYHELPLEVQETLGEVPDQFVQYFTFRFPNLLLHTYNAM-QICSHERLFHPY------\n>UniRef90_A0A226NC69/939-1066 [subseq from] non-specific serine/threonine protein kinase n=2 Tax=Odontophoridae TaxID=224313 RepID=A0A226NC69_CALSU\nWSLEKQLQFFQDVSDRIEKEALD--GPIVKQLERGGREVVKMDWREHITVPLQTDLRKFRSYKGGSVRDLLRAMRNKKHHYRELPPEVQETLGSIPDDFVRYFTARFPRLLLHTYRAMRICCQ-ERLFQHY------\n>UniRef90_A0A8C1AQJ2/608-723 [subseq from] non-specific serine/threonine protein kinase n=1 Tax=Cyprinus carpio TaxID=7962 RepID=A0A8C1AQJ2_CYPCA\nWSPEKQLQFFQDVSDRIEKEPA--DSTIVARLENSGRSVVRTNWRMHISAPLQADLRRFRTYKGNSVRDLLRALRNKKHHYHELPPEVQTALGEVPDGFVAYFTSRFPRLLLHTHSAL-------------------\n>UniRef90_A0A8D2E0S9/780-907 [subseq from] non-specific serine/threonine protein kinase n=9 Tax=Sciuridae TaxID=55153 RepID=A0A8D2E0S9_SCIVU\nWSRSKQLQFFQDVSDWLEKES-EQ-GPLVTALEAGSSKVVRHNWHKHISMPLQTDLRRFRSYKGTSVRDLLRAMRNKKHHYRELPAEVQQALGQVPDSFLQYFTQRFPRLLLHTHHAMR-SCASESLFLPY------\n>UniRef90_UPI00196A637A/859-986 [subseq from] serine/threonine-protein kinase/endoribonuclease IRE1 isoform X1 n=1 Tax=Pteropus giganteus TaxID=143291 RepID=UPI00196A637A\nWSLEKQLQFFQDVSDRIEKESLD--GPIVKQLERGGRAVVKMDWRENITVPLQTDLRKFRTYKGGSVRDLLRAMRNKKHHYRELPAEVRETLGSLPDDFVRYFTSRFPHLLSHTYRAM-ELCSHERLFQPY------\n>UniRef90_UPI001CF0F18A/809-936 [subseq from] serine/threonine-protein kinase/endoribonuclease IRE1-like n=3 Tax=Bufo TaxID=8383 RepID=UPI001CF0F18A\nWAREKQLQFFQDVSDRIEKEPQE--SPLIVSLETNARSVVRVNWRLHISVPLQTDLRKFRSYRGNSVRDLLRAMRNKKHHYHELPAEVQETLGSVPDDFVAYFTSRFPLLLLHTHQAL-EQCAHERPFHPY------\n>UniRef90_H9GNJ9/833-960 [subseq from] non-specific serine/threonine protein kinase n=1 Tax=Anolis carolinensis TaxID=28377 RepID=H9GNJ9_ANOCA\nWSLEKQLQFFQDVSDRIEKETLD--GPIVKELERGGRAVVNMDWREHITVPLQTDLRKFRSYKGGSVRDLLRAMRNKKHHYRELPPEVQETLGSVPDDFVLYFTSRFPYLLLHTFHAM-QICCQERLFLPY------\n>UniRef90_UPI001863A548/832-960 [subseq from] serine/threonine-protein kinase/endoribonuclease IRE1-like n=1 Tax=Megalops cyprinoides TaxID=118141 RepID=UPI001863A548\nWSLEKQLQFFQDISDRIEKEPLD--GPIVRQLERGGRAVVKGDWREHITVPLQTDLRKFRSYKGGSVRDLLRAMRNKKHHYRELPVDVQETLGSIPEDFVSYFTSRFPHLLKHTYKAMH-TCAHERPFLPYY-----\n>UniRef90_A0A7L1BUX1/794-921 [subseq from] non-specific serine/threonine protein kinase (Fragment) n=1 Tax=Illadopsis cleaveri TaxID=201329 RepID=A0A7L1BUX1_9PASS\nWSQEKQLQFFQDVSDRVEKEPAE-G-PIVSALESGGRAVVRTNWRMHISLPLQLDLRKFRTYKGGSVRDLLRAMRNKKHHYHELPADVRVALGSVPEGFVQYFTSRFPRLLLHTHGAM-RVCAHERIFRPY------\n>UniRef90_UPI0018CF948D/822-950 [subseq from] serine/threonine-protein kinase/endoribonuclease IRE1 n=1 Tax=Teleopsis dalmanni TaxID=139649 RepID=UPI0018CF948D\nWNDQKILAFLQDVSDRVEK--LQFHVEPLKSLEKNGRIVVHEDWNLHLDPLITDDLRKYRGYMGASVRDLLRALRNKKHHYHELTDEVQKLLGSIPHEFTQYWINKFPQLISHAYH-AFRICSNEPIFKPYY-----\n>UniRef90_UPI00187CDC55/840-967 [subseq from] serine/threonine-protein kinase/endoribonuclease IRE1 n=1 Tax=Artibeus jamaicensis TaxID=9417 RepID=UPI00187CDC55\nWSLEKQLQFFQDVSDRIEKESLD--GPIVKQLERGGKAVVKLDWRENITVPLQTDLRKFRSYKGGSVRDLLRAMRNKKHHYRELPAEVRETLGSLPDDFVRYFTSRFPHLLSHTYRAM-ELCSQERLFHPY------\n>UniRef90_UPI0006429EB3/748-875 [subseq from] serine/threonine-protein kinase/endoribonuclease IRE2 n=1 Tax=Condylura cristata TaxID=143302 RepID=UPI0006429EB3\nWSRAKQLQFFQDVSDWLEKES-EQ-GPLVRALEAGGAAVVRCNWHNHISVPLQTDLRRFRSYKGTSVRDLLRAMRNKKHHYRELPAEVQQALGHIPDSFVQYFTNRFPRLLLHTHQAMR-SCASESLFLPY------\n>UniRef90_A0A5N4CY22/736-863 [subseq from] non-specific serine/threonine protein kinase n=1 Tax=Camelus dromedarius TaxID=9838 RepID=A0A5N4CY22_CAMDR\nWSRAKQLQFFQDVSDWLEKE--PEQGPLVTALEAGGSEVVRSDWHKHISVPLQTDLRRFRSYKGTSVRDLLRAVRNKKHHYRELPDEVRQALGPVPDSFLQYFTARFPRLLLHTYQAMR-SCASESLFLPY------\n>UniRef90_A0A8H7XUV1/1129-1253 [subseq from] Non-specific serine/threonine protein kinase n=2 Tax=Psilocybe cubensis TaxID=181762 RepID=A0A8H7XUV1_PSICU\nWDPGRRLNFLQDASDRFEIMCRDPKDQHLLTLETGAQSVVGNDWHSRLDKIFIDNLGKYRKYDGRSVQDLLRALRNK-----DLPDNVKRHLGPMPEGFLGYFTRRYPQLFLHVHGVIQDTGLHSESMFR-------\n>UniRef90_S9YGB2/741-866 [subseq from] non-specific serine/threonine protein kinase n=1 Tax=Camelus ferus TaxID=419612 RepID=S9YGB2_CAMFR\nWSLEKQLQFFQDVSDRIEKESLD--GPIVKQLERGGRAVVKMDWRENITVPLQTDLRKFRTYKGGSVRDLLRAMRNKKHHYRELPEEVRETLGSLPDDFVRYFTARFPHLLLHTYRAMELCCHERPFQ---------\n>UniRef90_A0A1W0WEL5/785-908 [subseq from] non-specific serine/threonine protein kinase n=1 Tax=Hypsibius dujardini TaxID=232323 RepID=A0A1W0WEL5_HYPDU\nWDHHRQLAFLQDVSDRIEKED--VNGPVVDCLERHAGTVVRWNWRSHICLDLQEDLKKFRSYRGGSVRDLLRAIRNKKHHYRELPDPVQASLGSIPEGFVAYFTSRFPRLILHTYLAM-QSCREEKQ----------\n>UniRef90_A0A0N4SXR7/521-649 [subseq from] Endoribonuclease n=4 Tax=Onchocercidae TaxID=6296 RepID=A0A0N4SXR7_BRUPA\nWNKERQLRFFMDVSDRIE--KLSENNFLLRRIEENARSAIGFNWRQAICPVLAVDLRKFRTYKGNKVRDLLRAMRNKKHHYQELPTEVQQSLGQVPDQFVTYFTDRFPQLLQHTYDAMI-CCANEHAFSRYY-----\n>UniRef90_A0A6I9YLL8/841-966 [subseq from] non-specific serine/threonine protein kinase n=14 Tax=Colubroidea TaxID=34989 RepID=A0A6I9YLL8_9SAUR\nWSLEKQLQFFQDVSDRIEKESLD--GPIVKELERAGRAVVKMDWREHITVPLQTDLRKFRSYKGGSVRDLLRAMRNKKHHYRELPPEVQETLGSVPDDFVAYFTSRFPHLLLHTYNAMRICC-LERLFQ--------\n>UniRef90_A0A6P8XTV2/831-958 [subseq from] non-specific serine/threonine protein kinase n=2 Tax=Drosophila TaxID=32281 RepID=A0A6P8XTV2_DROAB\nWDEPKMLSFLQDVSDRVEK--LQFQAEPLKSLEKNGRIVVLDDWNAHLDPLITDDLRKYRGYMGASVRDLLRALRNKKHHYHELTAEAQEMLGCIPHEFTNYWVDRFPQLISHAYH-AFSICSNEPIFKPY------\n>UniRef90_A0A8D2PJ58/658-785 [subseq from] non-specific serine/threonine protein kinase n=1 Tax=Zosterops lateralis melanops TaxID=1220523 RepID=A0A8D2PJ58_ZOSLA\nWSQEKQLQFFQDVSDRVEKEPAE-G-PIVSALESGARAVVRTNWRMHISLPLQMDLRKFRTYKGGSVRDLLRAMRNKKHHYHELPADVRVALGCVPEGFVQYFTSRFPRLLLHTHGAM-RVCAHERIFRPY------\n>UniRef90_A0A6G0J9Y6/838-965 [subseq from] non-specific serine/threonine protein kinase n=2 Tax=Larimichthys crocea TaxID=215358 RepID=A0A6G0J9Y6_LARCR\nWSPEKQLLFFQDVSDRIEKEPA--DSPVVVRLETAGRSVVRTNWRMHISVPLQTDLRRFRTYKGNSVRDLLRAMRNKKHHYHELPPDVQETLGELPEGFVSYFTTRFPRLLMHTHAAL-HICGHERLFHPY------\n>UniRef90_A0A452UT51/612-739 [subseq from] non-specific serine/threonine protein kinase n=1 Tax=Ursus maritimus TaxID=29073 RepID=A0A452UT51_URSMA\nWSLEKQLQFFQDVSDRIEKESLD--GPIVKQLERGGRAVVKMDWRENITVPLQTDLRKFRTYKGGSVRDLLRAMRNKKHHYRELPAEVRETLGSLPDDFVRYFTSRFPHLLSHTYRAM-EPCSHERLFQPY------\n>UniRef90_A0A2H9TKE4/713-833 [subseq from] non-specific serine/threonine protein kinase n=1 Tax=Paramicrosporidium saccamoebae TaxID=1246581 RepID=A0A2H9TKE4_9FUNG\nWGAQKQVAFLLDLSDRFEFEDRQPSSKILAAFEARRKSIFegNNGWHKLLDSAVWYDLCSYRKYNGHSARDLLRALRNKRSHFHELSPEIRAILGETPEAFMNYFLNRFPRLLIEAYRLVE------------------\n>UniRef90_A0A8C1M644/744-870 [subseq from] non-specific serine/threonine protein kinase n=2 Tax=Cyprinus carpio TaxID=7962 RepID=A0A8C1M644_CYPCA\nWSPEKQLQFFHDVSDRIEKEPA--DSAIVARLENSGRSVVRTNWRMHISAPLQTDLRKFRTYKGNSVRDLLRAMRNKKHHYHELPPEVQTALGEVPDGFVAYFTSRFPRLLLHTHSAL-GICAPERPFHP-------\n>UniRef90_A0A7R9A9P6/282-398 [subseq from] Endoribonuclease n=1 Tax=Darwinula stevensoni TaxID=69355 RepID=A0A7R9A9P6_9CRUS\nWSNKKILQFFQDVSDRVEKEG--DGSVLLWNLERASADVVRGDWREQLEPEVVNDLRKYRSYKGRSVRDLLRALRNKKHHYRELPLSAQRVMGDIPDQFTRFWITRFPRLLPHLWLAMQ------------------\n>UniRef90_A0A7M3THG7/814-941 [subseq from] non-specific serine/threonine protein kinase n=2 Tax=Cyprinoidei TaxID=30727 RepID=A0A7M3THG7_CTEID\nWSPEKQLQFFQDVSDRIEKEPA--DSAIVARLENSGRFVVRTNWRMHISAPLQADLRKFRTYKGNSVRDLLRAMRNKKHHYHELPSKAQIALGEVPDGFLAYFTSRFPRLLLHTHSAL-SICAPERLFYPY------\n>UniRef90_A0A7L1WKL3/794-921 [subseq from] non-specific serine/threonine protein kinase (Fragment) n=1 Tax=Certhia brachydactyla TaxID=73330 RepID=A0A7L1WKL3_9PASS\nWSQEKQLQFFQDVSDRVEKEPAE-G-PIVSALESGGRAVVRTNWRMHISLPLQMDLRKFRTYKGGSVRDLLRAMRNKKHHYHELPADVRVALGSVPEGFVQYFTSRFPRLLLHTHGAM-RLCAHERTFRSY------\n>UniRef90_A0A672LXU7/815-934 [subseq from] non-specific serine/threonine protein kinase n=1 Tax=Sinocyclocheilus grahami TaxID=75366 RepID=A0A672LXU7_SINGR\nWSLEKQLQFFQDVSDRIEKEPLD--GPIVRQLERGGRVVVKGDWKEHITVPLQTDLRKFRSYKGGSVRDLLRAMRNKKHHYRELPDEVQETLGSIPDEFVSYFTSRFPLLLLHTHLAMLNLF---------------\n>UniRef90_UPI0021103482/826-954 [subseq from] serine/threonine-protein kinase/endoribonuclease IRE2 n=1 Tax=Suncus etruscus TaxID=109475 RepID=UPI0021103482\nWSRTKQLQFFQDVSDWLEKES--EQGPLVTALEAGGATVVRGNWHTHISVPLQTDLRRFRSYKGTSVRDLLRAMRNKKHHYRELPTEARLALGHIPDSFVQYFTTRFPRLLLHTHNAMR-SCASESLFLPYY-----\n>UniRef90_UPI001B3AF9FC/848-975 [subseq from] serine/threonine-protein kinase/endoribonuclease IRE1 n=5 Tax=Percomorphaceae TaxID=1489872 RepID=UPI001B3AF9FC\nWSPEKQLLFFQDVSDRIEKEPA--DSPIVVRLETAGRAVVRTNWRMHISVPLQTDLRRFRTYKGNSVRDLLRAMRNKKHHYHELPPEVQGTLGELPEGFVSYFTSRFPRLLMHTHAALH-ICAHERLFHPY------\n>UniRef90_A0A851P430/805-932 [subseq from] non-specific serine/threonine protein kinase (Fragment) n=1 Tax=Penelope pileata TaxID=1118817 RepID=A0A851P430_9GALL\nWSAEKQLQFFQDVSDRVEKEPAE-G-NIVAALEAGARAVVRTNWRMHISLPLQMDLRKFRIYKGSSVRDLLRAMRNKKHHYHELPADVRQALGAVPEDFVQYFTSRFPRLLLHTHGAM-RLCAHERLFRPY------\n>UniRef90_A0A2Y9PD79/832-959 [subseq from] non-specific serine/threonine protein kinase n=11 Tax=Odontoceti TaxID=9722 RepID=A0A2Y9PD79_DELLE\nWSLEKQLQFFQDVSDRIEKESLD--GPIVKQLERGGRAVVKMDWRENITVPLQTDLRKFRTYKGGSVRDLLRAMRNKKHHYRELPEEVRETLGPLPDGFVRYFTSRFPHLLSHTYRAM-ELCRRERPFQPY------\n>UniRef90_A0A6G1PC57/839-966 [subseq from] non-specific serine/threonine protein kinase n=1 Tax=Channa argus TaxID=215402 RepID=A0A6G1PC57_9TELE\nWSPEKQLLFFQDVSDRIEKEPA--DSPIVVRLESGGRFVVRTNWRMHISVPLQTDLRRFRTYKGNSVRDLLRAMRNKKHHYHELPPEVQETLGELPEGFVSYFTLRFPRLLMHTHAAL-QICAQERLFHPY------\n>UniRef90_K7GH11/813-942 [subseq from] non-specific serine/threonine protein kinase n=1 Tax=Pelodiscus sinensis TaxID=13735 RepID=K7GH11_PELSI\nWDLERQLHFFQDVSDRIEKESLD--GPIVKQLERGGREVVKMDWREHITVPLQTDLRKFRSYKGGSVRDLLRAMRNKKHHYRELPLEVQETLGSVPDHFVCYFTSRFPRLLLHTYHAM-HICSRERLFQHYYR----\n>UniRef90_A0A7L1KZP8/795-922 [subseq from] non-specific serine/threonine protein kinase (Fragment) n=2 Tax=Charadriiformes TaxID=8906 RepID=A0A7L1KZP8_HIMHI\nWSQEKQLQFFQDVSDRIEKEPAE-G-PIVSALEAGGRSVVRTNWRMHISLPLQADLRKFRTYKGASVRDLLRAMRNKKHHYHELPADVRAALGSVPDGFVQYFASRFPRLLLHTYEAM-RVCAHERLFHTY------\n>UniRef90_A0A3Q2Q8E2/845-972 [subseq from] non-specific serine/threonine protein kinase n=3 Tax=Fundulus heteroclitus TaxID=8078 RepID=A0A3Q2Q8E2_FUNHE\nWIPEKQLLFFQDVSDRIEKEPPE--SPIVVRLETAGRAVVRTNWRMHISVPLQTDLRRFRTYKGNSVRDLLRAMRNKKHHYHELPPEVQDTLGELPEGFVSYFTSRFPRLLMHTHAAL-QICAHERLFQPY------\n>UniRef90_UPI0008476999/709-836 [subseq from] serine/threonine-protein kinase/endoribonuclease IRE1 isoform X3 n=4 Tax=Passeriformes TaxID=9126 RepID=UPI0008476999\nWSLEKQLQFFQDVSDRIEKESLD--GPIVKQLERGGREVVKMDWREHITVPLQTDLRKFRSYKGGSVRDLLRAMRNKKHHYRELPPEVQETLGSIPEDFVCYFTARFPRLLLHTYHAMHICCQ-ERLFQHY------\n>UniRef90_A0A672H7C7/717-838 [subseq from] non-specific serine/threonine protein kinase n=1 Tax=Salarias fasciatus TaxID=181472 RepID=A0A672H7C7_SALFA\nWSLEKELQFFQDVSDRIEKEPLD--GPIVRQLERGGRAVVKGDWREQITVPLQTDLRKFRSYKGGSVRDLLRAMRNKKHHYRELPADVQETLGSIPDDFVSYFTSRFPHLLMHTYLAMRTYVEH-------------\n>UniRef90_M7BG95/1027-1155 [subseq from] non-specific serine/threonine protein kinase n=7 Tax=Chelonioidea TaxID=27791 RepID=M7BG95_CHEMY\nWSREKQLQFFQDVSDRIEKEPV-EG-PILTALESGGCSVVRLNWRAHISVPLQTDLRKFRTYKGSSVRDLLRAMRNKKHHYHELPTDVQETLGAVPDEFVQYFTSRFPELLLHTHRAM-QICATERLFHPYY-----\n>UniRef90_UPI001BF35DC4/828-956 [subseq from] serine/threonine-protein kinase/endoribonuclease IRE1-like n=2 Tax=Alosa TaxID=34772 RepID=UPI001BF35DC4\nWSLEKQLQFFQDVSDRIEKEPLD--GPIVRQLERGGRAVVKGDWREHITVPLQTDLRKFRSYKGGSVRDLMRAMRNKKHHYRELPPEVQETLGSVPDEFVAYFTSRFPSLLTHTYQAM-RLCAQERPFLPYY-----\n>UniRef90_A0A8C0PDW9/782-909 [subseq from] non-specific serine/threonine protein kinase n=10 Tax=Canidae TaxID=9608 RepID=A0A8C0PDW9_CANLF\nWSRAKQLQFFQDVSDWLEKES-EQG-ALVMALEAGGSTVVRCNWHKHISVPLQTDLRRFRTYKGTSVRDLLRAMRNKKHHYRELPTEVRQALGHIPDSFVQYFTTRFPRLLLHTYGAMR-SCASESLFLPY------\n>UniRef90_A0A0K2TFG0/873-1001 [subseq from] non-specific serine/threonine protein kinase (Fragment) n=2 Tax=Lepeophtheirus salmonis TaxID=72036 RepID=A0A0K2TFG0_LEPSM\nWNKEKILGFLQDVSDRIDKEDY--DSAIVASLERNRFDVIKISWFHHLDSIIYEDLRSHRSYNGKSLRDLLRALRNKKHHYHELSKNVKELFGRVPDQFANYWVSRFPKLLVNVWYSMH-CIKYESTFFKYF-----\n>UniRef90_A0A672Q5E0/833-960 [subseq from] non-specific serine/threonine protein kinase n=1 Tax=Sinocyclocheilus grahami TaxID=75366 RepID=A0A672Q5E0_SINGR\nWSLEKQLQFFQDVSDRIEKE--PLGGPIVRQLERGGRVVVRGDWRDHITVPLQTDLRKFRSYKGGSVRDLLRAMRNKKHHYRELPDEVQETLGSIPDEFVSYFTSRFPLLLQHTH-LAMRFCAVERPFLPY------\n>UniRef90_A0A6P6I855/716-843 [subseq from] non-specific serine/threonine protein kinase n=1 Tax=Puma concolor TaxID=9696 RepID=A0A6P6I855_PUMCO\nWSLEKQLQFFQDVSDRIEKESLD--GPIVKQLERGGRAVVKTDWRENITVPLQTDLRKFRTYKGGSVRDLLRAMRNKKHHYRELPAEVRETLGSLPDDFVRYFTSRFPHLLPHTYRAM-EPCSHERLFQPY------\n>UniRef90_W9QXU6/341-461 [subseq from] Putative serine/threonine-protein kinase ireA n=2 Tax=Morus notabilis TaxID=981085 RepID=W9QXU6_9ROSA\nWDAERRLSFLCDTIDRLG-----GNSDLFKPLKRTACTALGTKWNKKVDDKIVRHMRPYlkRDYKFSSVRDLLRLIRNLLSHYGELAQDVQILVGPMHEGFDDYFTSRFPSLLMEVYKVVCSYYGE-------------\n>UniRef90_A0A2N5S320/1259-1347 [subseq from] non-specific serine/threonine protein kinase n=3 Tax=Puccinia coronata f. sp. avenae TaxID=200324 RepID=A0A2N5S320_9BASI\n------------------------------------------DWYKAIDRALLDNLGKYRKYDGGSIRDLLRVMRNKKHHFQDLPDGVKKALGDIPEGFLNYFSRKFPSLLVHVYSVVLDSNlKSEHLFAA-------\n>UniRef90_A0A2U3VUE0/784-911 [subseq from] non-specific serine/threonine protein kinase n=4 Tax=Caniformia TaxID=379584 RepID=A0A2U3VUE0_ODORO\nWSRAKQLQFFQDVSDWLEKES--EQGPLVTALEAGGPTVVRGDWHKHISVPLRTDLRRFRTYKGTSVRDLLRAMRNKRHHYRELPTEVRQALGHVPDSFVQYFTARFPRLLVHTHGAM-RRCASESLFVPY------\n>UniRef90_A0A7N8XSB0/822-952 [subseq from] non-specific serine/threonine protein kinase n=1 Tax=Mastacembelus armatus TaxID=205130 RepID=A0A7N8XSB0_9TELE\nWSLEKELQFFQDVSDRIEKEPLD--GPIVRHLERGGRAVVKCDWREHITVPLQTDLRKFRSYKGGSVRDLLRAMRNKKHHYRELPAEVQETLGSIPDDFVSYFTSRFPHLLMHTYLAM-RTCASERLFLPYYST---\n>UniRef90_A0A643BZ61/461-588 [subseq from] non-specific serine/threonine protein kinase (Fragment) n=1 Tax=Balaenoptera physalus TaxID=9770 RepID=A0A643BZ61_BALPH\nWSRAKQLQFFQDVSDWLEKEP-EQGS-LVTALEAGGSEVVRGDWHKHISVPLQTDLKKFRSYKGTSVRDLLRAVRNKKHHYRELPDEVRRALGPVPDSFVQYFTNRFPRLLLHTHRAMR-SCASEGLFLPY------\n>UniRef90_A0A7K8L6Q9/823-950 [subseq from] non-specific serine/threonine protein kinase (Fragment) n=2 Tax=Otididae TaxID=54375 RepID=A0A7K8L6Q9_9GRUI\nWSQEKQLQFFQDVSDRIEKEPA-EGP-LVLALEAGGRAVVRTNWRMHISLPLQTDLRKFRTYKGGSVRDLLRAMRNKKHHYHELPADVRAALGSVPDGFVQYFTSRFPRLLLHTHGAM-RVCAHERLFHSY------\n>UniRef90_A0A7E6EDB8/844-971 [subseq from] non-specific serine/threonine protein kinase n=9 Tax=Microchiroptera TaxID=30560 RepID=A0A7E6EDB8_9CHIR\nWSLEKQLQFFQDVSDRIEKESLD--GPIVKQLERGGKAVVKMDWRENITVPLQTDLRKFRSYKGGSVRDLLRAMRNKKHHYRELPAEVRETLGSLPDDFVRYFTSRFPHLLSHTYRAM-ELCSQERLFQPY------\n>UniRef90_A0A7L0HB37/794-921 [subseq from] non-specific serine/threonine protein kinase (Fragment) n=8 Tax=Scolopacidae TaxID=8917 RepID=A0A7L0HB37_AREIN\nWSQEKQLQFFQDVSDRIEKEPAE-G-PIVSALEAGGRSVVRTNWRMHISLPLQTDLRKFRTYKGASVRDLLRAMRNKKHHYHELPADVRAALGSVPDGFVQYFTSRFPRLLLHTHGAM-RVCAHERLFYSY------\n>UniRef90_L5MHH8/739-866 [subseq from] Serine/threonine-protein kinase/endoribonuclease IRE2 n=1 Tax=Myotis davidii TaxID=225400 RepID=L5MHH8_MYODS\nWSRAKQLQFFQDVSDWLEKES-EQG-PLVMALEAGGSAVVRGNWHKHITVPLQTDLRRFRSYKGTSVRDLLRAMRNKKHHYRELPGEVRQALGQVPDSFVQYFTDRFPRLLLHTHQAMR-SCAPESLFLPY------\n>UniRef90_A0A670KN24/595-710 [subseq from] Endoribonuclease n=1 Tax=Podarcis muralis TaxID=64176 RepID=A0A670KN24_PODMU\nWSHEKQLQFFQDVSDRIEKEPAD-G-PVVRALEARGQVVVRDNWRTHISIPLQTDLRKFRTYKGNSVRDLLRAMRNKKHHYHELPSSVQETLGAVPRGFVQYFTSRFPCLLLHTYQAM-------------------\n>UniRef90_A0A3B4GQL2/836-963 [subseq from] non-specific serine/threonine protein kinase n=4 Tax=Pseudocrenilabrinae TaxID=318546 RepID=A0A3B4GQL2_9CICH\nWSLEKELQFFQDVSDRIEKEPLD--GPIVRQLERGGRAVVKGDWREHITVPLQTDLRKFRSYKGGSVRDLMRAMRNKKHHYRELPAEVQETLGSIPDDFVSYFTSRFPHLLMHTYLAMR-TCAPERPFLPY------\n>UniRef90_A0A8C5S5I1/852-979 [subseq from] non-specific serine/threonine protein kinase n=1 Tax=Laticauda laticaudata TaxID=8630 RepID=A0A8C5S5I1_LATLA\nWGPEKQLQFLQDVSDRLEKEPAD--GPLVSTLEAGSLAVGRGNWQLRLSAPLQADLRKFRRYQGSSVRDLLRAMRNKKHHYYELPSNVQEALGSLPHGFVQYFLDRFPCLLLHTHRAM-RLCAAERLFQKY------\n>UniRef90_A0A8C8A871/690-817 [subseq from] non-specific serine/threonine protein kinase n=1 Tax=Otus sunia TaxID=257818 RepID=A0A8C8A871_9STRI\nWSQEKQLQFFQDVSDRIEKEPAE-G-PIVSALEAGGRGVVRTNWRMHISLPLQTDLRKFRTYKGGSVRDLLRAMRNKKHHYHELPADVQAALGSVPDGFVQYFTSRFPRLLLHTHGAM-RVCARERLFHSY------\n>UniRef90_A0A7J8IXN1/780-907 [subseq from] non-specific serine/threonine protein kinase n=4 Tax=Molossus molossus TaxID=27622 RepID=A0A7J8IXN1_MOLMO\nWSRAKQLQFFQDVSDWLEKES-EQ-GPLVTALEAGGSAVVRDNWHKHISVPLQTELRRFRSYKGTSVRDLLRALRNKKHHYRELPGEVQQALGRVPDSFVQYFTDRFPRLLLHTHHAMR-SCASESLFLPY------\n>UniRef90_UPI001AE43366/813-931 [subseq from] serine/threonine-protein kinase/endoribonuclease IRE2 isoform X1 n=1 Tax=Gallus gallus TaxID=9031 RepID=UPI001AE43366\n---------VQDVSDRVEKEPAE-G-ALVAALEAGSRAVVRTNWRMHISLPLQMDLRKFRTYKGSSVRDLLRAMRNKKHHYHELPAEVREALGSVPDGFVQYFTSRFPRLLLHTHSAM-QLCAHERLFRPY------\n>UniRef90_A0A411F0P1/827-954 [subseq from] non-specific serine/threonine protein kinase n=1 Tax=Ctenopharyngodon idella TaxID=7959 RepID=A0A411F0P1_CTEID\nWSLEKQLQFFQDVSDRIEKEPLD--GPIVRQLERGGRVVVKGDWRDHITVPLQTDLRRFRSYKGGSVRDLLRAMRNKKHHYRELPDEVQETLGSIPDEFVSYFTSRFPLLLQHTH-LAMRFCAVERPFLPY------\n>UniRef90_A0A7K5KBG0/792-919 [subseq from] non-specific serine/threonine protein kinase (Fragment) n=3 Tax=Tyrannidae TaxID=28728 RepID=A0A7K5KBG0_9TYRA\nWSQEKQLQFFQDVSDRVEKEPAE-G-PIVSALELGARAVVRTNWRMHISLPLQMDLRKFRTYKGGSVRDLLRAMRNKKHHYHELPAEVRAALGCVPEGFVQYFTSRFPRLLLHTHGAM-RVCAHERIFHPY------\n>UniRef90_A0A8C4Y719/530-657 [subseq from] non-specific serine/threonine protein kinase n=1 Tax=Gopherus evgoodei TaxID=1825980 RepID=A0A8C4Y719_9SAUR\nWDLERQLQFFQDVSDRIEKESLD--GPIVKQLERGGREVVKMDWREHITVPLQTDLRKFRSYKGGSVRDLLRAMRNKKHHYRELPLEVQETLGSIPDYFVCYFTSRFPRLLLHTYHAM-QICSRERLFQHY------\n>UniRef90_A0A8B8MPD4/294-422 [subseq from] serine/threonine-protein kinase/endoribonuclease IRE1-like n=1 Tax=Rhodamnia argentea TaxID=178133 RepID=A0A8B8MPD4_9MYRT\nWSQADQLQFIQDVSDRVDKEERE--TEIVRRLERNKQKIFAYGWKICLGKELQDDLRKHRAYNERSVRDLLRAIRNKKNHYRELPDDLKCSLGDMPEGFMNYFSSRFPELLPHIYHVMQAFRGENAFRIYY------\n>UniRef90_A0A8C4PPL0/679-806 [subseq from] non-specific serine/threonine protein kinase n=1 Tax=Equus asinus asinus TaxID=83772 RepID=A0A8C4PPL0_EQUAS\nWSLEKQLQFFQDVSDRIEKESLD--GPIVNQLERGGRAVVKMDWKENITVPLQTDLRKFRTYKGGSVRDLLRAMRNKKHHYRELPVEVRETLGSLPDDFVRYFTSRFPHLLSHTYRAM-ELCRHERLFQPY------\n>UniRef90_A0A7K4KHS3/842-969 [subseq from] non-specific serine/threonine protein kinase (Fragment) n=1 Tax=Crypturellus soui TaxID=458187 RepID=A0A7K4KHS3_9AVES\nWSQEKQLQFFQDVSDRVEKEPP-EG-PVVAALEAGARAVVRLNWRMHISLPLHSDLRRFRTYKGSSVRDLLRAMRNKKHHYHELPAPVREALGPLPDGFVRYFTSRFPLLLLHTHGAM-RLCARERLFRPY------\n>UniRef90_A0A7L1SET6/793-920 [subseq from] non-specific serine/threonine protein kinase (Fragment) n=1 Tax=Aramus guarauna TaxID=54356 RepID=A0A7L1SET6_ARAGA\nWSQEKQLQFFQDVSDRVEKEPV-EG-PIVSALEAGGRSVVRTNWRMHISLPLQTDLRKFRTYKGGSVRDLLRAMRNKKHHYHELPADVQATLGSIPDGFVQYFTSRFPRLLLHTHGAM-RVCAHERLFHSY------\n>UniRef90_UPI001EE15DF1/743-870 [subseq from] serine/threonine-protein kinase/endoribonuclease IRE2 isoform X4 n=1 Tax=Equus quagga TaxID=89248 RepID=UPI001EE15DF1\nWSRAKQLQFFQDISDWLEKES-EQG-PLVMALEAGGSKVVRGNWHKHISLPLQTDLRRFRTYKGTSVRDLLRAMRNKKHHYRELPVEVRQALGRIPDSFVQYFTNRFPRLLLHTHHAMR-SCASESLFLPY------\n>UniRef90_A0A3Q3BA68/824-951 [subseq from] non-specific serine/threonine protein kinase n=3 Tax=Rivulidae TaxID=28771 RepID=A0A3Q3BA68_KRYMA\nWSLEKELQFFQDVSDRIEKEPLD--GPIVRQLERGGRAVVKGDWREHITVPLQTDLRKFRSYKGGSVRDLVRAMRNKKHHYRELPAEVQETLGSIPDDFVSYFTSRFPHLLMHTYLAMR-TCAPERPFLPY------\n>UniRef90_UPI001CFA642B/854-981 [subseq from] serine/threonine-protein kinase/endoribonuclease IRE2 n=1 Tax=Protopterus annectens TaxID=7888 RepID=UPI001CFA642B\nWSQEKQLQFFQDVSDRIEKEPP-D-GPIITALETDARDVVKVNWRMHISVPLQTDLRKYRTYKGNSVRDLLRAMRNKKHHFQELPADVQETLGEVPDKFVQYFTSRFPRLLLHTHNAM-KMCARERLFHPY------\n>UniRef90_W7U7T2/539-667 [subseq from] Serine threonine protein kinase endoribonuclease ire1 n=1 Tax=Nannochloropsis gaditana TaxID=72520 RepID=W7U7T2_9STRA\nWAEDRRLAFLVDFSDRVEQEPA--DSLLALAVEAGAAEVVGSAWDARLDAGLLVDVNRYRKYDTASVRDCLRILRNKRHHFHELPEAVQRVLAPLPGGLYRYWQRHFPRLLMHCHGVCTRLLTRDKLFQTY------\n>UniRef90_A0A7K4PBS6/794-921 [subseq from] non-specific serine/threonine protein kinase (Fragment) n=1 Tax=Melospiza melodia TaxID=44397 RepID=A0A7K4PBS6_MELMO\nWSQEKQLQFFQDVSDRVEKEPAE-G-PIVSALESGGRAVVRTNWRMHISLPLQMDLRKFRTYKGGSVRDLLRAMRNKKHHYHELPADVRVALGSVPEGFVEYFTSRFPRLLLHTHGAM-RLCAHERTFRSY------\n>UniRef90_A0A671K8U5/536-663 [subseq from] non-specific serine/threonine protein kinase n=1 Tax=Sinocyclocheilus anshuiensis TaxID=1608454 RepID=A0A671K8U5_9TELE\nWSLEKQLQFFQDVSDRIEKEPLD--GPIMRQLERGGRVVVRGDWRDHITVPLQTDLRKFRSYKGGSVRDLLRAMRNKKHHYRELPDEVQETLGSIPDEFVSYFTSRFPLLLQHTH-LAMRFCAMERPFLPY------\n>UniRef90_A0A7L3F6K7/793-920 [subseq from] non-specific serine/threonine protein kinase (Fragment) n=1 Tax=Zapornia atra TaxID=2585822 RepID=A0A7L3F6K7_9GRUI\nWSQEKQLQFFQDVSDRIEKEPAE-G-PIVSALETGGRSVVRTNWRMHISLPLQTDLRKFRTYKGGSVRDLLRAMRNKKHHYHELPADVQATLGSIPDGFVHYFTSRFPRLLLHTHRALR-ACAQERLFHPY------\n>UniRef90_E1B8J7/766-893 [subseq from] non-specific serine/threonine protein kinase n=45 Tax=Artiodactyla TaxID=91561 RepID=E1B8J7_BOVIN\nWSRAKQLQFFQDVSDWLEKEP-EQ-GPLVMALEAGGSEVVRSDWHKHISVPLQTDLRRFRSYKGTSVRDLLRAVRNKKHHYRELPEEVRRTLGSVPDSFVQYFTNRFPRLLLHTHGAMR-SCASESLFLPY------\n>UniRef90_A0A7L2AMV1/795-922 [subseq from] non-specific serine/threonine protein kinase (Fragment) n=1 Tax=Heliornis fulica TaxID=54369 RepID=A0A7L2AMV1_9GRUI\nWSQEKQLQFFQDVSDRIEKEPAE-G-PIVSALEAGGRAVVRTNWRMHISLPLQTDLRKFRTYKGGSVRDLLRAMRNKKHHYHELPADVRAALGSIPDGFVQYFTSRFPRLLLHTHGAM-RVCAHERLFHSY------\n>UniRef90_A0A7K7SCX9/794-921 [subseq from] non-specific serine/threonine protein kinase (Fragment) n=1 Tax=Nesospiza acunhae TaxID=381881 RepID=A0A7K7SCX9_9PASS\nWSQEKQLQFFQDVSDRVEKEPAE-G-PIVSALESGGRAVVRTNWRMHISFPLQMDLRKFRTYKGGSVRDLLRAMRNKKHHYHELPADVRVALGSVPEGFVEYFTSRFPRLLLHTHGAM-RVCAHERTFRSY------\n>UniRef90_A0A7K7IFY2/797-924 [subseq from] non-specific serine/threonine protein kinase (Fragment) n=16 Tax=Passeriformes TaxID=9126 RepID=A0A7K7IFY2_LOXCU\nWSQEKQLQFFQDVSDRVEKEPAE-G-PIVSALESGGREVVRTNWRMHISLPLQMDLRKFRTYKGGSVRDLLRAMRNKKHHYHELPADVRVALGSVPEGFVQYFTSRFPRLLLHTHRAM-RVCAHERTFRSY------\n>UniRef90_A0A673W106/510-638 [subseq from] non-specific serine/threonine protein kinase n=1 Tax=Salmo trutta TaxID=8032 RepID=A0A673W106_SALTR\nWSLEKQLQFFQDLSDRIEKEPLD--GPIVRQLERGGRAVVKLDWREHITVPLQTDLRKFRSYKGGSVRDLLRAMRNKKHHYRELPAEVQETLGSIPDDFVSYFTSRFPHLLLHTYLAMR-TCAHERSFLPYY-----\n>UniRef90_A0A0N7Z8Q9/665-793 [subseq from] non-specific serine/threonine protein kinase (Fragment) n=2 Tax=Rhodnius TaxID=13248 RepID=A0A0N7Z8Q9_9HEMI\nWEKAYTLTFLQDVSDRIEKADSE-SEALLNLEKGGECVYYKGDWRPDIDAEVLEDLGKYRSYRGDSIRDLLRALRNKRHHYRELSAKAQELLGSTAESYVNYWLSRFPTLLYHSWSSLQ-MLRSEPAFIQY------\n>UniRef90_A0A8C0FKT3/715-842 [subseq from] non-specific serine/threonine protein kinase n=2 Tax=Bubo bubo TaxID=30461 RepID=A0A8C0FKT3_BUBBB\nWSQEKQLQFFQDVSDRIEKEPAE-G-PIVSALEAGGRWVVRTNWRMHISLPLQTDLRKFRTYKGGSVRDLLRAMRNKKQHYHELPADVQAALGSVPDGFVQYFTSRFPRLLLHTHGAM-RVCAHERLFHSY------\n>UniRef90_A0A2I0LX14/723-847 [subseq from] non-specific serine/threonine protein kinase n=2 Tax=Columba livia TaxID=8932 RepID=A0A2I0LX14_COLLI\nWSQEKQLQFFQDVSDRIEKEP--AAGPIVSALEAGGRAVVRTNWRMHISLPLQTDLRKFRTYKGGSVRDLLRAMRNKKHHYHELPADVQAALGSVPDGFVRYFTSRFPRLLLHTHGAMR-GCARERLF---------\n>UniRef90_A0A6I8US27/820-947 [subseq from] non-specific serine/threonine protein kinase n=9 Tax=obscura group TaxID=32355 RepID=A0A6I8US27_DROPS\nWDEPKMLSFLQDVSDRVEK--LQFHTEPLKSLEKNGRIVVLDDWNEHLDPMITDDLRKYRGYMGASVRDLLRALRNKKHHYHELTPAAQEMLGCIPHEFTNYWVERFPQLISHAYH-AFSICSNEPIFKPY------\n>UniRef90_A0A8J7P3J1/801-925 [subseq from] non-specific serine/threonine protein kinase (Fragment) n=1 Tax=Atractosteus spatula TaxID=7917 RepID=A0A8J7P3J1_ATRSP\nWSREKQLQFFQDVSDRIEKEPA--DSPIVVRLESGGRPVVRTNWRMHISVPLQTDLRKFRTYKGHSVRDLLRAMRNKKHHYHELPGEVQETLGEVPEGFVLYFTSRFPRLLLHTHAAL-QVCSPERLF---------\n>UniRef90_A0A7L1JY81/824-951 [subseq from] non-specific serine/threonine protein kinase (Fragment) n=1 Tax=Rynchops niger TaxID=227184 RepID=A0A7L1JY81_RYNNI\nWSQEKQLQFFQDVSDRIEKEPAE-G-PIVSALEAGGRSVVRTNWRMHISLPLQTDLRKFRTYKGASVRDLLRAMRNKKHHYHELPADVQVALGSVPDGFVQYFTSRFPRLLLHTHRAM-RVCAHERLFHSY------\n>UniRef90_A0A7L0GDM3/795-922 [subseq from] non-specific serine/threonine protein kinase (Fragment) n=1 Tax=Herpetotheres cachinnans TaxID=56343 RepID=A0A7L0GDM3_HERCA\nWSQEKQLQFFQDVSDRIEKEPAE-G-PIVSALEAGGRAVVRTNWRMHISLPLQTDLRKFRTYKGGSVRDLLRAMRNKKHHYHELPADVRAALGSVPDGFVQYFTSRFPRLLLHTHGAM-RVCAHERLFHSY------\n>UniRef90_B7FXE9/172-310 [subseq from] Protein kinase domain-containing protein (Fragment) n=2 Tax=Phaeodactylum tricornutum TaxID=2850 RepID=B7FXE9_PHATC\nWNAQRRLLFLCDFSDRLETEGMmgEESSsPFltkMLAIESNASSVVGTAWDSTLDSELVNNVQRFRTYDPSSIRDLLRLIRNKHHHFDELPERLRLEMGSNTDGLMNYFDRKFPKLLAHCFNICRSlFPLNDSFAMKYD-----\n>UniRef90_A0A8J2PPN6/505-633 [subseq from] Endoribonuclease n=1 Tax=Cercopithifilaria johnstoni TaxID=2874296 RepID=A0A8J2PPN6_9BILA\nWSKEHQLRFFMDVSDRIE--KLDENTFLLRRIEENARCAIGFNWRVAICPILAADLRKFRTYKGTKVRDLLRAMRNKKHHYQELPKEVQKTLGEVPDQFVTYFTDRFPQLLQHTYDAM-RCCANEHVFTRYY-----\n>UniRef90_UPI000719C2F8/779-906 [subseq from] serine/threonine-protein kinase/endoribonuclease IRE1-like n=1 Tax=Priapulus caudatus TaxID=37621 RepID=UPI000719C2F8\nWSREKQLAFFQDVSDRIEKEPY--DSEIVVRLERGACFIVKKDWKTHISFPLQNDLKKYRSYKGTSVRDLLRAMRNKKHHYRELAPEVQETLGSVPDHFVHYFTSRFPALLSHAYGAL-KCCRLERVFQQY------\n>UniRef90_A0A7L3GCY3/519-644 [subseq from] ERN1 endoribonuclease (Fragment) n=1 Tax=Anhinga rufa TaxID=317792 RepID=A0A7L3GCY3_9AVES\nWSLEKQLQFFQDVSDRIEKESLD--GPIVKQLERGGREVVKMDWREHITVPLQTDLRKFRSYKGGSVRDLLRAMRNKKHHYRELPPEVQETLGSIPDDFVCYFTARFPRLLLHTYNAMHICCQ-ERLFQ--------\n>UniRef90_A0A3B4CBQ6/802-929 [subseq from] non-specific serine/threonine protein kinase n=4 Tax=Serrasalmidae TaxID=42495 RepID=A0A3B4CBQ6_PYGNA\nWSPEKQLQFFQDVSDRIEKEPA--DSAIVVRLETAGRSVVRTNWRMHISAPLQADLRKFRTYKGNSVRDLLRAMRNKKHHYHELPPEVQTALGEVPEGFVGYFTSRFPRLLLHTHYAL-SICAPERLFHPY------\n>UniRef90_UPI000359D0E8/750-877 [subseq from] serine/threonine-protein kinase/endoribonuclease IRE1 isoform X1 n=2 Tax=Aplysia californica TaxID=6500 RepID=UPI000359D0E8\nWSKERQLAFFQDVSDRIEKE--EDTCEVVERLERQGLAVVRFDWRKNISPVLQEDLRKFRTYKGTSVRDLLRAMRNKKHHYRQLPEAVQQTLGAVPDEFVDYFTSRFPQLLLHTYNAM-ECCKYERLIAPY------\n>UniRef90_A0A7K9J1P3/778-905 [subseq from] non-specific serine/threonine protein kinase (Fragment) n=1 Tax=Myiagra hebetior TaxID=381031 RepID=A0A7K9J1P3_9CORV\nWSQEKQLQFFQDVSDRVEKEPAE-G-PIVSALELGGRAVVRTNWRMHISLPLQTDLRKFRTYKGGSVRDLLRAMRNKKHHYHELPADVRLALGSVPEGFVQYFTSRFPRLLLHTHGAM-RVCAHERIFHSY------\n>UniRef90_L9KXS3/1812-1939 [subseq from] non-specific serine/threonine protein kinase n=1 Tax=Tupaia chinensis TaxID=246437 RepID=L9KXS3_TUPCH\nWSLEKQLQFFQDVSDRIEKESLD--GPIVKQLERGGRAVVKMDWRENITVPLQTDLRKFRTYKGGSVRDLLRAMRNKKHHYRELPADVRETLGSLPEDFVRYFTSRFPHLLSHTYRAM-ELCSHERLFQPY------\n>UniRef90_A0A8B7BCL4/830-957 [subseq from] non-specific serine/threonine protein kinase n=2 Tax=Orycteropus afer afer TaxID=1230840 RepID=A0A8B7BCL4_ORYAF\nWGLEKQLQFFQDVSDRIEKEPLD--GPIVKQLERGGRAVVKMDWRENITVPLQTDLRKFRTYKGGSIRDLLRAMRNKKHHYRELPAEVRETLGSLPDDFVRYFTSRFPHLLSHTYRAM-ELCSHERLFQPY------\n>UniRef90_A0A8J6EN92/827-954 [subseq from] non-specific serine/threonine protein kinase n=2 Tax=Eleutherodactylus coqui TaxID=57060 RepID=A0A8J6EN92_ELECQ\nWSLEKRLQFFQDVSDRIEKEALD--GPIVKRLERGGRDVVKLDWREHISLPLQTDLRKFRSYKGKSVRDLLRALRNKKHHYRELPEEVQETLGNVPDEFVCYFTSRFPGLLLHTYLA-MQLCSHERLFQPY------\n>UniRef90_UPI001401E839/890-1017 [subseq from] serine/threonine-protein kinase/endoribonuclease IRE1-like n=1 Tax=Petromyzon marinus TaxID=7757 RepID=UPI001401E839\nWSREKQLHFFQDVSDRIEKEPLD--APVVRALERGGRAIVRDDWRSRITLPLQIDLRKFRSYRGSSVRDLLRAMRNKKHHYRELPSDVQQTLGSVPDDFVTYFTSRFPHLLLHTYTAMA-ACAHERLFHAY------\n>UniRef90_A0A7L1N0H2/790-917 [subseq from] non-specific serine/threonine protein kinase (Fragment) n=1 Tax=Rhinopomastus cyanomelas TaxID=113115 RepID=A0A7L1N0H2_RHICY\nWGPEKQLQFFQDVSDRIEKEPAE-G-PVVSALETGGRGVVRTNWRMHISLPLQTDLRRFRTYKGGSVRDLLRAMRNKKHHYHELPADVRAALGSVPDGFVRYFTSRFPRLLLHTHGAM-RVCAHERLFQPY------\n>UniRef90_A0A8D2QKK0/657-785 [subseq from] non-specific serine/threonine protein kinase n=2 Tax=Passerellidae TaxID=1729112 RepID=A0A8D2QKK0_ZONAL\nWSLEKQLQFFQDVSDRIEKESLD--GPIVKQLERGGREVVKMDWREHITVPLQTDLRKFRSYKGGSVRDLLRAMRNKKHHYRELPPEVQETLGSIPDDFVCYFTARFPRLLLHTYHAMHICCQERLFQHYY------\n>UniRef90_A0A4W5R8Z4/524-652 [subseq from] non-specific serine/threonine protein kinase n=1 Tax=Hucho hucho TaxID=62062 RepID=A0A4W5R8Z4_9TELE\nWSLEKQLQFFQDLSDRIEKESLD--GPIVRQLERGGRAVVKLDWREHITVPLQTDLRKFRSYKGGSVRDLLRAMRNKKHHYRELPAEVQETLGSIPDDFVSYFTSRFPHLLLHSYLAM-RTCAHERSFLPYY-----\n>UniRef90_A0A3B4DGS3/830-957 [subseq from] non-specific serine/threonine protein kinase n=3 Tax=Serrasalmidae TaxID=42495 RepID=A0A3B4DGS3_PYGNA\nWTLEKQLQFFQDVSDRIEKEPLD--GPIVRQLERGGRAVVKGDWREHITVPLQTDLRKFRSYKGGSVRDLLRAMRNKKHHYRELPNEVQETLGSIPDDFVSYFTSRFPHLLLHTHLAM-RTCALERPFLPY------\n>UniRef90_UPI0018881C27/841-968 [subseq from] serine/threonine-protein kinase/endoribonuclease IRE1 n=1 Tax=Pungitius pungitius TaxID=134920 RepID=UPI0018881C27\nWSPEKQLLFFQDVSDRIEKEPA--DSPVVVRLETAGRAVVRTNWRMHISVPLQTDLRRFRTYKGNSVRDLLRAMRNKKHHYHELPPEVQETLGELPDGFVFYFTSRFPRLLMHTHAAV-HICSHERPFHPY------\n>UniRef90_A0A8C0GLA8/572-699 [subseq from] non-specific serine/threonine protein kinase n=1 Tax=Chelonoidis abingdonii TaxID=106734 RepID=A0A8C0GLA8_CHEAB\nWDLERQLQFFQDVSDRIEKESLD--GPIVKQLERGGREVVKMDWREHITVPLQTDLRKFRSYKGGSVRDLLRAMRNKKHHYRELPLEVQETLGSIPDYFVCYFTSRFPRLLLHTYHAM-QICRGERLFQHY------\n>UniRef90_A0A5A9N8F6/830-960 [subseq from] non-specific serine/threonine protein kinase n=1 Tax=Triplophysa tibetana TaxID=1572043 RepID=A0A5A9N8F6_9TELE\nWSLEKQLQFFQDVSDRIEKEPL-DGS-IVRQLERGGRVVVKGDWRDHITVPLQTDLRKFRSYKGGSVRDLLRAMRNKKHHYRELPEEVQQTLGSIPDKFVSYFTSRFPLLLQHTH-LAMSSCAVERPFLPYYHT---\n>UniRef90_UPI0004D095D9/780-910 [subseq from] serine/threonine-protein kinase/endoribonuclease IRE2 n=1 Tax=Galeopterus variegatus TaxID=482537 RepID=UPI0004D095D9\nWSRAKQLQFFQDVSDWLEKES--EQGPLVTALEAGGHMVVRDNWHRHISVPLQTDLRRFRSYKGTSVRDLLRAMRNKKHHYRELPTNVQQTLGQVPDSFIQYFTDRFPRLLLHTHKAM-RSCSSESLFLPYYPT---\n>UniRef90_A0A8C6ZL06/754-881 [subseq from] non-specific serine/threonine protein kinase n=1 Tax=Nothoprocta perdicaria TaxID=30464 RepID=A0A8C6ZL06_NOTPE\nWSQEKQLQFFQDVSDRVEKEPP-EG-PLVSALEAGARAVVRLNWRLHISLPLQTDLRRFRTYKGGSVRDLLRAMRNKKHHYHELPAPVREALGPLPDGFVRYFTSRFPLLLLHTHGAM-RLCAHERLFRPY------\n>UniRef90_A0A7M7P8L6/769-896 [subseq from] non-specific serine/threonine protein kinase n=2 Tax=Strongylocentrotus purpuratus TaxID=7668 RepID=A0A7M7P8L6_STRPU\nWYPEKQLAFFQDVSDRIEKEPLD--CPLLVALETGAQNVVRGDWRNNITEELQTDLRKFRAYRGHSVRDLLRAMRNKKHHFRELPEDVKASLGKVPDQFVKYFTSRFPLLLLHVYGAL-SLCREEPVLSKY------\n>UniRef90_A0A3B5BC28/832-962 [subseq from] non-specific serine/threonine protein kinase n=2 Tax=Stegastes partitus TaxID=144197 RepID=A0A3B5BC28_9TELE\nWSLEKELQFFQDVSDRIEKEPLD--GPIVRQLERGGRAVVKGDWREHITVPLQTDLRKFRSYKGGSVRDLLRAMRNKKHHYRELPAEVQDTLGSIPDDFVCYFTSRFPHLLMHTYLAMR-TCAPERPFLPYYST---\n>UniRef90_A0A8C3Z9H5/776-903 [subseq from] non-specific serine/threonine protein kinase n=3 Tax=Denticeps clupeoides TaxID=299321 RepID=A0A8C3Z9H5_9TELE\nWRPEKQLQFFQDVSDRIEKEPA--DSEIVVRLETSGRGVVRTNWRMHISAPLQTDLRKFRTYKGNSVRDLLRAMRNKKHHYHDLPSELQAALGEVPEGFVAYFTLRFPRLLLHTHAAL-SVCAEERPFHPY------\n>UniRef90_A0A2P4SZZ2/136-263 [subseq from] Protein kinase domain-containing protein n=2 Tax=Sauria TaxID=32561 RepID=A0A2P4SZZ2_BAMTH\nWSLEKQLQFFQDVSDRIEKEALD--GPIVKQLERGGREVVKMDWREHITVPLQTDLRKFRSYKGGSVRDLLRAMRNKKHHYRELPPEVQETLGSIPDDFVCYFTARFPHLLLHTYHAMHICCQ-ERLFQHY------\n>UniRef90_H3B8N1/810-938 [subseq from] non-specific serine/threonine protein kinase n=2 Tax=Latimeria chalumnae TaxID=7897 RepID=H3B8N1_LATCH\nWSLEKQLQFFQDVSDRIEKEPLD-G-PVVKQLEKGGRSVVKMDWKEHVTVPLQTDLRKFRTYKGASVRDLLRAMRNKKHHYRELPPEVQETLGSIPDDFVCYFTSRFPHLLIHTYRAM-QTCSQERLFQPYY-----\n>UniRef90_A0A553NGE2/744-871 [subseq from] non-specific serine/threonine protein kinase n=1 Tax=Danionella translucida TaxID=623744 RepID=A0A553NGE2_9TELE\nWSPEKQLQFFQDVSDRIEKEPA--DSTIVCRLETSGRSVVRTNWRMHISAPLQADLRKFRTYKGNSVRDLLRAMRNKKHHYHELPPEVQSALGEVPDGFVVYFTSRFPRLLLHTHSALA-ICAPERLFHPY------\n>UniRef90_UPI002025F2B5/833-960 [subseq from] serine/threonine-protein kinase/endoribonuclease IRE1 isoform X1 n=2 Tax=Sphaerodactylus townsendi TaxID=933632 RepID=UPI002025F2B5\nWGLEKQLQFFQDVSDRIEKESSD--GPIVKELERGGRAVVKMDWREHITVPLQTDLRKFRSYKGGSVRDLLRAMRNKKHHYRELPPEVQETLGSVPDDFVHYFTLRFPHLLLHTYHAM-QICSQERLFQPY------\n>UniRef90_UPI00188DEACE/786-913 [subseq from] serine/threonine-protein kinase/endoribonuclease IRE2 n=1 Tax=Talpa occidentalis TaxID=50954 RepID=UPI00188DEACE\nWSRAKQLQFFQDVSDWLEKES-EQ-GPLLRALEAGGAAVVRCNWHMHISVPLQTDLRRFRSYQGTSVRDLLRAMRNKKHHYRELPAEVQQALGHIPDSFVQYFTNRFPRLLLHTHQAMR-SCASERLFLPY------\n>UniRef90_A0A1V4KUC9/1062-1189 [subseq from] non-specific serine/threonine protein kinase n=1 Tax=Patagioenas fasciata monilis TaxID=372326 RepID=A0A1V4KUC9_PATFA\nWSQEKQLQFFQDVSDRIEKEP--AAGPILSALEAGGRAVVRTNWRMHISLPLQTDLRKFRTYKGGSVRDLLRAMRNKKHHYHELPADVQAALGSVPDGFVQYFTSRFPRLLLHTHGAMR-GCARERLFQPY------\n>UniRef90_A0A8T2IML4/659-783 [subseq from] Non-specific serine/threonine protein kinase n=1 Tax=Hymenochirus boettgeri TaxID=247094 RepID=A0A8T2IML4_9PIPI\n---VKILQFFQDVSDRIEKEPSE--SSVVVALETGARSVVRVNWRLHISIPLQTDLRKFRSYRGNSVRDLLRAMRNKKHHYQELPADVQETLGSIPDEFVLYFTSRFPRLLLHTYQAL-KMCSQERQFQSY------\n>UniRef90_A0A3Q3VZK0/810-937 [subseq from] non-specific serine/threonine protein kinase n=1 Tax=Mola mola TaxID=94237 RepID=A0A3Q3VZK0_MOLML\nWSPEKQLLFFQDVSDRIEKEPA--DSPIVVRLETAGRRVVRTNWRMHISVPLQTDLRRFRTYKGNSVRDLLRAMRNKKHHYHELPPAVQEALGELPEGFINYFTSRFPRLLMHTHASLHICC-HERLFHPY------\n>UniRef90_A0A8C3FQ97/822-949 [subseq from] non-specific serine/threonine protein kinase n=26 Tax=Testudines TaxID=8459 RepID=A0A8C3FQ97_CHRPI\nWDLERQLQFFQDVSDRIEKESLD--GPIVKQLERGGREVVKMDWREHITVPLQTDLRKFRSYKGGSVRDLLRAMRNKKHHYRELPLEVQETLGSIPDYFVCYFTSRFPRLLLHTYHAM-QICSGERLFQHY------\n>UniRef90_UPI00188EEED0/836-963 [subseq from] serine/threonine-protein kinase/endoribonuclease IRE1 n=1 Tax=Talpa occidentalis TaxID=50954 RepID=UPI00188EEED0\nWSLEKQLQFFQDVSDRIEKESLD--GPIVKQLERGGRAVVKMDWRENITVPLQTDLRKFRTYKGGSVRDLLRAMRNKKHHYRELPVEVRETLGSLPDDFVRYFTSRFPHLLAHTYRAM-ELCAHERLFQPY------\n>UniRef90_UPI00201851E8/779-906 [subseq from] serine/threonine-protein kinase/endoribonuclease IRE2 n=1 Tax=Perognathus longimembris pacificus TaxID=214514 RepID=UPI00201851E8\nWSRAKQLQFFQDVSDWLEKE--PEQGPLVAALEAGGHMVVRDNWHQHISAPLQADLRRFRSYKGTSVRDLLRAIRNKKHHYRELPAAVRQALGPVPESFVKYFTQRFPRLLLHTHCAM-KSCALESLFLPY------\n>UniRef90_E2ABW3/724-846 [subseq from] non-specific serine/threonine protein kinase (Fragment) n=3 Tax=Camponotus floridanus TaxID=104421 RepID=E2ABW3_CAMFO\nWNSIEILSFFQDISDRVEKDQY--DSPALIALETSREYVIRDDWRLYIDSEVASDLRKYRSYRGDSVRDLLRALRNKKHHYRELSPKAQESLGEIPEKFTEYWLSRFPCLLCHVWCAMQSFRN-ES-----------\n>UniRef90_UPI001BB11B78/771-898 [subseq from] serine/threonine-protein kinase/endoribonuclease IRE1-like n=1 Tax=Lytechinus variegatus TaxID=7654 RepID=UPI001BB11B78\nWSPEKQLAFFQDVSDRIEKEPV--DCPLLVALETGSKKVVRDDWRQNITSELQSDLRKFRSYRGHSVRDLLRAMRNKKHHFRELPDEVKASLGKVPDQFVKYFTSRFPLLLLHVYGAL-ALCREEPVLSKY------\n>UniRef90_A0A8C4BBZ0/804-931 [subseq from] non-specific serine/threonine protein kinase n=3 Tax=Denticeps clupeoides TaxID=299321 RepID=A0A8C4BBZ0_9TELE\nWSLEKQLQFFQDVSDRIEKEPLD--GLIVRQLERGGRAIVKGDWREHITVPLQTDLRKFRSYKGGSVRDLMRAMRNKKHHYRELPVDVQETLGSIPDEFVSYFTSRFPHLLLHTYQAM-GSCAHERMFQPY------\n>UniRef90_T1EGG6/763-878 [subseq from] non-specific serine/threonine protein kinase n=1 Tax=Helobdella robusta TaxID=6412 RepID=T1EGG6_HELRO\nWSKYRQLSFFEEVSDRLE--KKPDDDIYVIRLESNGMKVVHFDWTKKISSDFIADMRKFRTYKRHSVRDLLRVIRNKKHHYRDLSAELKESIGSIPDGYVSYFTSRFPLLLMHTYDAM-------------------\n>UniRef90_A0A183IGL9/600-727 [subseq from] non-specific serine/threonine protein kinase n=1 Tax=Soboliphyme baturini TaxID=241478 RepID=A0A183IGL9_9BILA\nWTSEKRLQFLQDVSDRIE--NEDIFSPVVRNLERGSSVVTANDWRLQLCPALQEDLRKFRTYRGRSLRDLLRAIRNKRHHYQELPEELRTAIGSIPDDFIAYFTDRFPNLIMHVYGAM-SICKTDSILARY------\n>UniRef90_A0A452CK89/783-910 [subseq from] non-specific serine/threonine protein kinase n=2 Tax=Balaenoptera acutorostrata scammoni TaxID=310752 RepID=A0A452CK89_BALAS\nWSRAKQLQFFQDVSDWLEKE--PEQGPLVTALEAGGSEVVRGDWHKHISVPLQTDLKKFRSYKGTSVRDLLRAVRNKKHHYRELPDEVRRALGPVPDSFVQYFTNRFPRLLLHTHRAMR-SCASEGLFLPY------\n>UniRef90_A0A8B7THF8/823-950 [subseq from] non-specific serine/threonine protein kinase n=20 Tax=Boreoeutheria TaxID=1437010 RepID=A0A8B7THF8_CASCN\nWSLEKQLQFFQDVSDRIEKESLD--GPIVRQLERGGRAVVKMDWRENITVPLQTDLRKFRTYKGGSVRDLLRAMRNKKHHYRELPMDVRETLGSLPDDFVRYFTSRFPHLLSHTYQA-MELCRHERLFQPY------\n>UniRef90_A0A3B3RS14/830-957 [subseq from] non-specific serine/threonine protein kinase n=5 Tax=Mormyridae TaxID=31092 RepID=A0A3B3RS14_9TELE\nWSLEKQLQFFQDVSDRIEKEPLD--GPIVRQLERGGRAVVKGDWREHITVPLQTDLRKFRSYKGGSARDLLRAMRNKKHHYRELPEDVQETLGSIPDDFVSYFTSRFPQLLQHTYQAMR-TCASERPFLAY------\n>UniRef90_A0A8B9CYV0/718-838 [subseq from] non-specific serine/threonine protein kinase n=3 Tax=Anser brachyrhynchus TaxID=132585 RepID=A0A8B9CYV0_9AVES\n-------SLAQDVSDRIEKEPAE-G-AIVAALEAGGRSVVRTNWRMHISLPLQTDLRKFRTYKGGSVRDLLRAMRNKKHHYHELPADVQEALGSVPEGFVQYFTSRFPRLLLHTHSTM-RLCARERLFRPY------\n>UniRef90_A0A7K4M609/828-955 [subseq from] non-specific serine/threonine protein kinase (Fragment) n=1 Tax=Crypturellus undulatus TaxID=48396 RepID=A0A7K4M609_9AVES\nWSQEKQLQFFQDVSDRVEKEPP-EG-PVVAALEAGARAVVRLNWRMHISLPLHTDLQRFRTYKGGSVRDLLRAMRNKKHHYHELPAPVREALGPLPDGFVRYFTSRFPLLLLHTHGAM-RLCARERLFRPY------\n>UniRef90_UPI0007E2A965/287-414 [subseq from] Serine/threonine-protein kinase/endoribonuclease IRE1 n=9 Tax=Hominoidea TaxID=314295 RepID=UPI0007E2A965\nWSLEKQLQFFQDVSDRIEKESLD--GPIVKQLERGGRAVVKMDWRENITVPLQTDLRKFRTYKGGSVRDLLRAMRNKKHHYRELPAEVRETLGSLPDDFVCYFTSRFPHLLAHTYRAM-ELCSHERLFQPY------\n>UniRef90_A0A392U880/1-65 [subseq from] Serine/threonine-protein kinase/endoribonuclease IRE1a-like (Fragment) n=1 Tax=Trifolium medium TaxID=97028 RepID=A0A392U880_9FABA\n----MKLSFLRDVSDRVELEDRETNSVLLNALESTAPVALGAKWDEKMEPAFLANIGRYRRYKFDSVRD--------------------------------------------------------------------\n>UniRef90_A0A0L0CHF2/832-961 [subseq from] non-specific serine/threonine protein kinase n=4 Tax=Lucilia TaxID=7374 RepID=A0A0L0CHF2_LUCCU\nWNNQKILAFLQDVSDRVEK--LQFNVEPLKSLEKNGSIVVLEDWNLHLDPIITEDLRKFRGYMGASVRDLLRALRNKKHHYHELTVEMQNILGSIPHEFTNYWISRFPHLISHAYH-AFSICSNEPIFQTYYN----\n>UniRef90_A0A091EPD4/799-926 [subseq from] non-specific serine/threonine protein kinase (Fragment) n=1 Tax=Corvus brachyrhynchos TaxID=85066 RepID=A0A091EPD4_CORBR\nWSQEKQLQFFQDVSDRVEREPAE-G-PIVSALELGGRAVVRTNWRMHISLPLQMDLRKFRTYKGGSVRDLLRAKRNKKHHYHELPADVQLALGSVPEGFVQYFTSRFPRLLLHTHRAM-RVCAHERIFHSY------\n>UniRef90_A0A8C3QZI1/621-749 [subseq from] non-specific serine/threonine protein kinase n=1 Tax=Cyanoderma ruficeps TaxID=181631 RepID=A0A8C3QZI1_9PASS\nWSLEKQLQFFQDVSDRIEKESLD--GPIVKQLERGGREVVKLDWREHITVPLQTDLRKFRSYKGGSVRDLLRAMRNKKHHYRELPPEVQETLGSIPDDFVCYFTARFPRLLLHTYHAMHICCQERLFQHYY------\n>UniRef90_A0A7K5I0K9/793-920 [subseq from] non-specific serine/threonine protein kinase (Fragment) n=1 Tax=Crotophaga sulcirostris TaxID=33598 RepID=A0A7K5I0K9_CROSL\nWSQEKQLQFFQDVSDRIEKEPS-EG-LIISALEAGARAVVRTNWRMHISLPLQTDLRKFRAYKGGSVRDLLRAMRNKKHHYHELPADIRAALGPVPDGLVQYFTSRFPRLLLHTHRAM-QVCAHEQLFHSY------\n>UniRef90_UPI000D6A4BBC/786-913 [subseq from] serine/threonine-protein kinase/endoribonuclease IRE2 n=1 Tax=Python bivittatus TaxID=176946 RepID=UPI000D6A4BBC\nWSPERQLQFFQDVSDRLEREPA--DGPLVSTLEAGSLAVVRGNWQGHLSAPLQTDLRKFRRYHGSSVRDLLRALRNKKHHYHELPGSVREALGTLPHGFVQYFVDRFPRLLLHTHQAM-RLCAGERLFQRY------\n>UniRef90_A0A8C2L222/711-824 [subseq from] non-specific serine/threonine protein kinase n=6 Tax=Cyprinus carpio TaxID=7962 RepID=A0A8C2L222_CYPCA\nWSPEKQLQFFQDVSDRIEKEPA--DSAIVARLENSGRSVVRTNWRMHISAPLQTDLRKFRTYKGNSVRDLLRAMRNKKHHYHELPPEVQTALGEVPDGFVAYFTSRFPRLLLHTYI---------------------\n>UniRef90_H0WSC9/778-905 [subseq from] non-specific serine/threonine protein kinase n=7 Tax=Strepsirrhini TaxID=376911 RepID=H0WSC9_OTOGA\nWSRAKQLQFFQDVSDWLEKES--EQAPLVRALEAGGYAVVQNNWHKHISVPLQTELRRFRSYKGTSVRDLLRAMRNKKHHYRELPADVQQVLGQVPDSFVQYFTNRFPRLLLHTHHAMR-SCASESLFLPY------\n>UniRef90_UPI001F074E07/840-967 [subseq from] serine/threonine-protein kinase/endoribonuclease IRE1 n=1 Tax=Hypomesus transpacificus TaxID=137520 RepID=UPI001F074E07\nWSLERELQFFQDVSDRIEKEPLD--GPIVRQLERGGRAVVKGDWREHITVPLQTDLRKFRSYKGGSVRDLLRAMRNKKHHYRELPAEVQETLGSIPEEFVSYFTFRFPHLLLHTYLAMH-TCALERPFLPY------\n>UniRef90_A0A8C3K9E2/723-850 [subseq from] non-specific serine/threonine protein kinase n=15 Tax=Neognathae TaxID=8825 RepID=A0A8C3K9E2_9CHAR\nWSQEKQLQFFQDVSDRIEKEPAE-G-PIVSALEAGGRSVVRTNWRMHISLPLQTDLRKFRTYKGASVRDLLRAMRNKKHHYHELPADVRAALGSVPDGFVQYFTSRFPRLLLHTHGAM-RVCAHERLFHSY------\n>UniRef90_A0A671LQQ4/716-831 [subseq from] non-specific serine/threonine protein kinase n=1 Tax=Sinocyclocheilus anshuiensis TaxID=1608454 RepID=A0A671LQQ4_9TELE\nWSPEKQLQFFQDVSDRIEKEPA--DSAIVARLENSGRSVVRTNWRMHISAPLQADLRKFRTYKGNSVRDLLRAMRNKKHHYHELPPEVQTALGEVPDGFVAYFTSRFPRLLLHTHSAL-------------------\n>UniRef90_A0A6I9LAV0/771-898 [subseq from] non-specific serine/threonine protein kinase n=5 Tax=Neotominae TaxID=337963 RepID=A0A6I9LAV0_PERMB\nWSRAKELQFFQDVSDWLEKEP-EQ-GPLVMALEAGSHQVVRGNWHNHISASLQTDLKRFRSYKGSSVRDLLRAMRNKKHHYRELPTEVHQTLGQLPAGFIQYFTHRFPRLLLHTHHAM-RTCASESLFMPY------\n>UniRef90_A0A8D0GK82/788-915 [subseq from] non-specific serine/threonine protein kinase n=2 Tax=Sphenodon punctatus TaxID=8508 RepID=A0A8D0GK82_SPHPU\nWNLEKELQFFQDVSDRIEKETLD-G-PIVKQLERGGRAVVKMDWREHITVPLQTDLRKFRSYKGGSVRDLLRAMRNKKHHYRELPTEVQETLGCVPDDFVYYFTSRFPHLLLHTYHAMQ-ICCQERLFQPY------\n>UniRef90_UPI001AACB558/826-953 [subseq from] serine/threonine-protein kinase/endoribonuclease IRE1 n=2 Tax=Ranoidea TaxID=30352 RepID=UPI001AACB558\nWSLEKQLQFFQDVSDRIEKEALD-G-AIVRQLERGGRDVVKLDWREHITLPLQTDLRKFRSYRGRSVRDLLRALRNKKHHYRELPPEVQDTLGSVPDDFVRYFTSRFPGLLLHTYLAM-RLCRHERLFHPY------\n>UniRef90_A0A3Q1B2I7/838-968 [subseq from] non-specific serine/threonine protein kinase n=5 Tax=Pomacentridae TaxID=30863 RepID=A0A3Q1B2I7_AMPOC\nWSLEKELQFFQDVSDRIEKEPLD--GPIVRQLERGGRAVVKGDWREHITVPLQTDLRKFRSYKGGSVRDLMRAMRNKKHHYRELPAEVQDTLGSIPDDFISYFTSRFPHLLMHTYLAMR-TCAAERPFLPYYST---\n>UniRef90_A0A8B7W7Z3/779-906 [subseq from] non-specific serine/threonine protein kinase n=3 Tax=Castor canadensis TaxID=51338 RepID=A0A8B7W7Z3_CASCN\nWSRAKQLQFFQDVSDWLEKES-EQ-GPLVVALEAGGYKVIRDNWYKHISVPLQTDLRRFRSYKGTSVRDLLRAIRNKKHHYRELPAEVQEALGQVPDSFIQYFTQRFPQLLLHTHRAMR-SCALESLFLPY------\n>UniRef90_A0A1U7S825/821-948 [subseq from] non-specific serine/threonine protein kinase n=8 Tax=Crocodylia TaxID=1294634 RepID=A0A1U7S825_ALLSI\nWSREKQLQFFQDVSDRIEKEPAE-G-PVVTALEAGGHAVVRMNWRMHISVPLQTDLRKFRSYKGSSVRDLLRAMRNKKHHYHELPADVQETLGAVPDDFVQYFTSRFPRLLLHTHMAM-RICAGERLFHSY------\n>UniRef90_A0A4W5QM37/573-700 [subseq from] non-specific serine/threonine protein kinase n=1 Tax=Hucho hucho TaxID=62062 RepID=A0A4W5QM37_9TELE\nWSLEKQLQFFQDLSDRIEKEPLD--GPIVRQLERGGRAVVKLDWREHITVPLQTDLRKFRSYKGGSVRDLLRAMRNKKHHYRELPAEVQETLGSIPDDFVSYFTSRFPHLLLHTYLAM-RTCAHERSFLPY------\n>UniRef90_A0A2J7QD78/828-956 [subseq from] non-specific serine/threonine protein kinase n=1 Tax=Cryptotermes secundus TaxID=105785 RepID=A0A2J7QD78_9NEOP\nWNKAQILTFLQDVSDRVEKDDQE--SPVLQALEEGAYGVVRDDWRNMIDSEVAQDLRKYRNYRGTSVRDLLRALRNKKHHYRELSEEAQRSLGEIPDKFIDYWTQRFPLLLLHTWITMQ-SVKNEPIFSQYY-----\n>UniRef90_A0A077YY06/729-856 [subseq from] non-specific serine/threonine protein kinase n=1 Tax=Trichuris trichiura TaxID=36087 RepID=A0A077YY06_TRITR\nWSKQKQLSFLQDISDRVEKV--DSNDEIVQRLEMNGRNVVGGNWQNRICEALQDDLRRFRSYRGRSIRDLLRALRNKRHHYHELSPEVRNALGSIPDQFVDYFTGRFPLLLMHVYKA-GQLLRNEDIFASY------\n>UniRef90_A0A3Q2FEX3/832-959 [subseq from] non-specific serine/threonine protein kinase n=3 Tax=Cyprinodon TaxID=28741 RepID=A0A3Q2FEX3_CYPVA\nWSLEKELQFFQDVSDRIEKEPLD--GPIVRQLERGGRAVVKSDWREHITVPLQTDLRKFRSYKGGSVRDLLRAMRNKKHHYRELPAEVQETLGSIPDDFVSYFTSRFPHLLMHTYLAM-RICAPERPFLPY------\n>UniRef90_A0A7K8PS28/796-923 [subseq from] non-specific serine/threonine protein kinase (Fragment) n=1 Tax=Cochlearius cochlearius TaxID=110676 RepID=A0A7K8PS28_COCCO\nWSREKQLQFFQDVSDRVEKEPTE-G-PIVSALEAGGRSVVRTNWRMHISLPLQTDLRKFRTYKGGSVRDLLRAMRNKKHHYHELPADVRAALGSVPDGFVQYFTSRFPRLLLHTHGAM-RVCAHERLFHSY------\n>UniRef90_A0A7L1R751/364-489 [subseq from] ERN1 endoribonuclease (Fragment) n=3 Tax=Neognathae TaxID=8825 RepID=A0A7L1R751_9PASS\nWSLEKQLQFFQDVSDRIEKESLD--GPIVKQLERGGREVVKLDWREHITVPLQTDLRKFRSYKGGSVRDLLRAMRNKKHHYRELPPEVQETLGSIPDEFVCYFTARFPRLLLHTYHAMHICCH-ERLFQ--------\n>UniRef90_A0A7L2HTG0/799-926 [subseq from] non-specific serine/threonine protein kinase (Fragment) n=1 Tax=Sagittarius serpentarius TaxID=56258 RepID=A0A7L2HTG0_SAGSE\nWSQEKQLQFFQDVSDRIEKEPAE-G-PIVSALEAGGRSVVRTNWRMHISLPLQTDLRKFRTYKGGSVRDLLRAMRNKKHHYHELPADVRAALGSVPDGFVQYFTSRFPRLLLHTHGAM-RVCAHERLFHSY------\n>UniRef90_A0A8B8FUE5/763-891 [subseq from] non-specific serine/threonine protein kinase n=1 Tax=Sipha flava TaxID=143950 RepID=A0A8B8FUE5_9HEMI\nWDSSTLLSFLQDVSDRVEKENATS-S-VMLELEKgGEGVIGKEGWHDQIDQEITSELRKYRTYRSNSIRDLLRAFRNKKHHFRELSEDTQKLLGDIPDTFLEYWTSKFPLLVYHTWTSM--YCLSDEItFVKY------\n>UniRef90_A0A665UK89/703-817 [subseq from] non-specific serine/threonine protein kinase n=1 Tax=Echeneis naucrates TaxID=173247 RepID=A0A665UK89_ECHNA\nWSLEKELQFFQDVSDRIEKEPLD--GPIVRQLERGGRAVVKGDWREHITVPLQTDLRKFRSYKGGSVRDLLRAMRNKKHHYRELPAEVQETLGSIPDDFVLYFTSRFPHLLMHTYLA--------------------\n>UniRef90_UPI0014027913/840-967 [subseq from] serine/threonine-protein kinase/endoribonuclease IRE2 isoform X1 n=3 Tax=Amblyraja radiata TaxID=386614 RepID=UPI0014027913\nWTKEKQLQFFQDVSDRIEKEPV-EGP-TVSRLETGGRLVVRTNWRMHISVPLQTDLRKFRTYKGNSVRDLLRAMRNKKHHCHELPLEVQETLGEIPDQFVQYFTSRFPKLLLHTYQAL-EACSHERLFHLY------\n>UniRef90_A0A7K8CZP6/794-921 [subseq from] non-specific serine/threonine protein kinase (Fragment) n=21 Tax=Passeriformes TaxID=9126 RepID=A0A7K8CZP6_9CORV\nWSQEKQLQFFQDVSDRVEKEPAD--GPIVSALELGGRAVVRTNWRMHISFPLQSDLRKFRTYKGGSVRDLLRAMRNKKHHYHELPADVRLALGSVPEGFVQYFTSRFPRLLLHTHGAM-RVCAHERIFHSY------\n>UniRef90_A0A6P7IRX7/836-963 [subseq from] non-specific serine/threonine protein kinase n=1 Tax=Parambassis ranga TaxID=210632 RepID=A0A6P7IRX7_9TELE\nWSLEKELQFFQDVSDRIEKEPLD--GPIVKQLERGGRAVVKGDWREHITVPLQTDLRKFRSYKGGSVRDLLRAMRNKKHHYRELPAEVKETLGSIPDDFVSYFTSRFPHLLMHTYLAMR-TCAFERPFLPY------\n>UniRef90_UPI001E1D4AD0/827-954 [subseq from] serine/threonine-protein kinase/endoribonuclease IRE1 n=1 Tax=Echinops telfairi TaxID=9371 RepID=UPI001E1D4AD0\nWGLEKQLQFFQDVSDRIEKEALD-G-PIVKQLERGGRAVVKMDWRENITVPLQTDLRKFRTYKGGSVRDLLRAMRNKKHHYRELPAEVRETLGSIPEDFVRYFTARFPHLLSHTYRAM-GLCRHERLFQPY------\n>UniRef90_A0A3Q0E301/816-943 [subseq from] non-specific serine/threonine protein kinase n=1 Tax=Carlito syrichta TaxID=1868482 RepID=A0A3Q0E301_CARSF\nWSLEKQLQFFQDVSDRIEKEAP-DG-PIVRQLERGGRAVVRSDWRENITTPLQTDLRKFRTYRGGSVRDLLRALRNKKHHYRELPADVRETLGAVPDDFVRYFTSRFPLLLSHTYRAM-EPCGHERLFQPY------\n>UniRef90_A0A2I0U0I6/575-702 [subseq from] non-specific serine/threonine protein kinase n=1 Tax=Limosa lapponica baueri TaxID=1758121 RepID=A0A2I0U0I6_LIMLA\nWSQEKQLQFFQDVSDRIEKEPAE-G-PIVSALEAGGRSVVRTNWRMHISLPLQIDLRKFRTYKGASVRDLLRAMRNKKHHYHELPADVRAALGSVPDGFVQYFTSRFPRLLLHTHGAM-RVCAHERLFHSY------\n>UniRef90_A0A8C6WNW5/838-965 [subseq from] non-specific serine/threonine protein kinase n=5 Tax=Neogobius melanostomus TaxID=47308 RepID=A0A8C6WNW5_9GOBI\nWSLEKELQFFQDVSDRIEKEPLD--GPIVRQLERGGRAVVKGDWRAHITVPLQTDLRKFRSYKGGSARDLLRAMRNKKHHYRELPADVQETLGSVPDDFVSYFTSRFPHLLIHTYLAMR-TCATERPFLPY------\n>UniRef90_A0A286ZLB5/780-907 [subseq from] non-specific serine/threonine protein kinase n=21 Tax=Suina TaxID=35497 RepID=A0A286ZLB5_PIG\nWSRAKQLQFFQDVSDWLEKE--PEQGPLVTALEAGGTEVVRSDWHKHISVPLQSDLRRFRWYKGTSVRDLLRAVRNKKHHYRELPDAVRQALGPVPDGFVQYFTDRFPQLLLHTYCAMR-SCASESLFLPY------\n>UniRef90_A0A851TH38/796-923 [subseq from] non-specific serine/threonine protein kinase (Fragment) n=2 Tax=Nothocercus TaxID=1977170 RepID=A0A851TH38_9AVES\nWSQEKQLQFFQDVSDRVEKEPAE-G-PVVSALEAGARAVVRLNWRMHISLPLQTDLRRFRTYKGGSVRDLLRAMRNKKHHYHELPAPVREALGPLPDGFVRYFTSRFPLLLLHTHGAM-RLCARERLFRPY------\n>UniRef90_A0A8C3M0T5/598-725 [subseq from] non-specific serine/threonine protein kinase n=1 Tax=Chrysolophus pictus TaxID=9089 RepID=A0A8C3M0T5_CHRPC\nWSLEKQLQFFQDVSDRIEKEALD--GPIVKQLERGGREVVKMDWREHITVPLQTDLRKFRSYKGGSVRDLLRAMRNKKHHYRELPPEVQETLGSIPDDFVHYFTARFPHLLLHTYRAMHICCQERLFQHY-------\n>UniRef90_A0A6J1W041/445-572 [subseq from] serine/threonine-protein kinase/endoribonuclease IRE2-like isoform X1 n=2 Tax=Notechis scutatus TaxID=8663 RepID=A0A6J1W041_9SAUR\nWGPEKQLQFFQDVSDRLEKEPA--DGPLVSALEAGSLAVGRGNWQLRLSAPLQADLRKFRRYQGSSVRDLLRAMRNKKHHYYELPSNVQQALGSLPHGFVQYFLDRFPCLLLHTHRAM-RLCAAERLFQRY------\n>UniRef90_A0A6P9CB31/803-930 [subseq from] non-specific serine/threonine protein kinase n=2 Tax=Colubroidea TaxID=34989 RepID=A0A6P9CB31_PANGU\nWGPEKQLQFFQDVSDRLEKEPAD--GPLVSTLEAGSLAVVRGNWQMHLSAPLQADLRKFRRYQGSSVRDLLRAMRNKKHHYYELPSNVQEALGSLPHGFVQYFLDRFPCLLLHTHQAM-CLCAAERLFQRY------\n>UniRef90_A0A7K9CP77/794-921 [subseq from] non-specific serine/threonine protein kinase (Fragment) n=2 Tax=Piciformes TaxID=9219 RepID=A0A7K9CP77_9PICI\nWSQEKQLQFFQDVSDRIEREPA-EGA-MVSALERGARSVVRTNWRMHISLPLQTDLRKFRSYKGGSVRDLLRAMRNKKHHYHELPADVRAALGSVPDGFVQYFTSRFPQLLLHTHGAM-RVCAQERLFQPY------\n>UniRef90_A0A671LG66/828-955 [subseq from] non-specific serine/threonine protein kinase n=7 Tax=Cyprininae TaxID=2743694 RepID=A0A671LG66_9TELE\nWSLEKQLQFFQDVSDRIEKEPLD--GPIVRQLERGGRVVVKGDWKEHITVPLQTDLRKFRSYKGGSVRDLLRAMRNKKHHYRELPDGVQETLGSIPDEFVSYFTSRFPLLLLHTHLA-MRFCAVERPFLPY------\n>UniRef90_A0A7R5L4X7/830-957 [subseq from] non-specific serine/threonine protein kinase n=11 Tax=Passeriformes TaxID=9126 RepID=A0A7R5L4X7_9PASS\nWSLEKQLQFFQDVSDRIEKESLD--GPIVKQLERGGREVVKMDWREHITVPLQTDLRKFRSYKGGSVRDLLRAMRNKKHHYRELPPDVQETLGSIPEDFVCYFTARFPRLLLHTYHAMHICCQ-ERLFQHY------\n>UniRef90_UPI001E1B2CB1/963-1090 [subseq from] serine/threonine-protein kinase/endoribonuclease IRE2 n=1 Tax=Jaculus jaculus TaxID=51337 RepID=UPI001E1B2CB1\nWSKAKQLQFFQDVSDWLEKET-EQG-PLVMALETRGTEVVRNNWHKHISAPLQADLRKFRSYKGTSVRDLLRAMRNKKHHYRELPAEVRQALGQVPNGFVQYFTHRFPRLLLHTHHAMR-SCASESLFLPY------\n>UniRef90_A0A6I9YUV6/800-927 [subseq from] non-specific serine/threonine protein kinase n=8 Tax=Thamnophis TaxID=34999 RepID=A0A6I9YUV6_9SAUR\nWGPEKQLQFFQDVSDRLEKEPAE-G-PLVSLLETGSLAVVRGNWQLHLSAPLQADLRRFRRYQGSSVRELLRAMRNKKHHYYELPSNVQEALGSLPHGFLQYFLDRFPCLLLHTHQAM-RLCAAEQLFQRY------\n>UniRef90_A0A669DDW9/836-963 [subseq from] non-specific serine/threonine protein kinase n=23 Tax=Cichlidae TaxID=8113 RepID=A0A669DDW9_ORENI\nWSLEKELQFFQDVSDRIEKEPLD--GPIVRQLERGGRAVVKADWREHITVPLQTDLRKFRSYKGGSVRDLLRAMRNKKHHYRELPAEVQETLGSIPDDFVSYFTSRFPHLLMHTYLAMR-TCAPERPFLPY------\n>UniRef90_UPI0021E2BCE8/825-952 [subseq from] serine/threonine-protein kinase/endoribonuclease IRE2 n=1 Tax=Acomys russatus TaxID=60746 RepID=UPI0021E2BCE8\nWSRAKQLQFLQDVSDWLEKEP-EQ-GPLVMALEAGSHKVVRENWHKHISAPLQADLKRFRSYKGTSVRDLLRAMRNKKHHYRELPTEVRQALGQLPAGFIQYFTHRFPKLLLHTHHTM-RTCASESLFLPY------\n>UniRef90_T1HXU1/691-818 [subseq from] non-specific serine/threonine protein kinase (Fragment) n=1 Tax=Rhodnius prolixus TaxID=13249 RepID=T1HXU1_RHOPR\nWEKAYTLTFLQDVSDRIEKADSE-SEALLNLEKGGECVYYKGDWRPDIDAEVLEDLGKYRSYRGDSIRDLLRALRNKRHHYRELSAKAQELLGSTAESYVNYWLSRFPTLLYHSWSSL-QMLRSEPAFIQ-------\n>UniRef90_A0A7L0U0X8/794-921 [subseq from] non-specific serine/threonine protein kinase (Fragment) n=1 Tax=Chordeiles acutipennis TaxID=118183 RepID=A0A7L0U0X8_CHOAC\nWSQEKQLQFFQDVSDRIEKEPAE-G-PIVSALEAGGRSVVRTNWRMHISLPLQTDLRKFRTYKGGSVRDLLRAMRNKKHHYHELPADVRAALGSVPDGFVQYFTSRFPRLLLHTHGAM-RVCAHERLFHPY------\n>UniRef90_A0A8C2A1G5/598-725 [subseq from] non-specific serine/threonine protein kinase n=1 Tax=Cyprinus carpio TaxID=7962 RepID=A0A8C2A1G5_CYPCA\nWSLEKQLQFFQDVSDRIEKEPLD--GPIVRQLERGGRVVVRGVWRDHITVPLQTDLRKFRSYKGGSVRDLLRAMRNKKHHYRELPDEVQETLGSIPDEFVSYFTSRFPLLLQHTH-LAMRFCAVERPFLPY------\n>UniRef90_UPI001E1C60AC/856-983 [subseq from] serine/threonine-protein kinase/endoribonuclease IRE1-like n=1 Tax=Coregonus clupeaformis TaxID=59861 RepID=UPI001E1C60AC\nWSLEKQLQFFQDVSDRIEKEPLD--GPIVRQLERGGRAVVKLDWREHITVPLQTNLRKFRSYKGGSVRDLLRAMRNKKHHYRELPAEVQETLGSIPDDFVSYFTSRFPHLLRHTYLAMHT-CAHDRSFLPY------\n>UniRef90_A0A3S3PNF9/726-853 [subseq from] non-specific serine/threonine protein kinase n=1 Tax=Dinothrombium tinctorium TaxID=1965070 RepID=A0A3S3PNF9_9ACAR\nWPSDKQLQFLQDVSDRLEKEAI--DSESVRCLERGGFDVVKGDWKRHITIELQTDLRKFRSYKGNSVRDLLRAMRNKRHHYRELPPEVQLSLGSIPDEFLIYFTTRFPRLVIHTYIA-FQSFKFEDIFKSY------\n>UniRef90_A0A218UWX0/827-955 [subseq from] non-specific serine/threonine protein kinase n=114 Tax=Aves TaxID=8782 RepID=A0A218UWX0_9PASE\nWSLEKQLQFFQDVSDRIEKESLD--GPIVKQLERGGREVVKMDWREHITVPLQTDLRKFRSYKGGSVRDLLRAMRNKKHHYRELPPEVQETLGSIPDEFVCYFTARFPRLLLHTYHAMHICCQERLFQHYY------\n>UniRef90_A0A7N6BWC8/820-947 [subseq from] non-specific serine/threonine protein kinase n=2 Tax=Anabas testudineus TaxID=64144 RepID=A0A7N6BWC8_ANATE\nWSLEKELQFFQDVSDRIEKEPLD--GPIVRQLERGGRAVVKSDWREHITVPLQTDLRKFRSYKGGSVRDLLRAMRNKKHHYRELPAEVQETLGSIPDDFVSYFTSRFPHLLMHTYLAMR-TCAPERPFLPY------\n>UniRef90_A0A443SFQ1/737-864 [subseq from] non-specific serine/threonine protein kinase n=1 Tax=Leptotrombidium deliense TaxID=299467 RepID=A0A443SFQ1_9ACAR\nWSKDKQLQFLQDISDRIEKEAV--DADVVRCLERGGFDVVKGDWKRHICLELQGDLRKFRSYKGNSVRDLLRALRNKRHHYRELPAEVQLSLGSIPDEFLTYFTSRFPRLIVHCYV-AFQAFKFEDLFKMY------\n>UniRef90_A0A3B4B8U6/835-962 [subseq from] non-specific serine/threonine protein kinase n=4 Tax=Periophthalmus magnuspinnatus TaxID=409849 RepID=A0A3B4B8U6_9GOBI\nWTLEKELQFFQDVSDRIEKEPLD--GPIVRQLERGGRAVVKSDWREHITVPLQTDLRKFRSYKGGSVRDLLRAMRNKKHHYRELPADVQETLGSVPDDFVSYFTSRFPHLLIHTYLAMR-TCVTERPFLPY------\n>UniRef90_A0A7L4I9W4/795-922 [subseq from] non-specific serine/threonine protein kinase (Fragment) n=10 Tax=Neognathae TaxID=8825 RepID=A0A7L4I9W4_SCOUM\nWSQEKQLQFFQEVSDRIEKEPAE-G-PIVSALEAGGRSVVRTNWRMHISLPLQTDLRKFRTYKGGSVRDLLRALRNKKHHYHELPAHVQAALGSVPDGFVQYFTSRFPRLLLHTHGAM-RVCAHERLFHSY------\n>UniRef90_A0A7K9SYH7/794-921 [subseq from] non-specific serine/threonine protein kinase (Fragment) n=3 Tax=Neognathae TaxID=8825 RepID=A0A7K9SYH7_9AVES\nWSQEKQLQFFQDVSDRIEKEPTE-G-PIVSALEAGRQSVVRTNWRMHISLPLQTDLRKFRTYKGASVRDLLRAMRNKKHHYHELPPDVQAALGSVPDGFVQYFTSRFPRLLLHTHGAM-RVCARERLFQPY------\n>UniRef90_A0A0L6VFR5/1263-1351 [subseq from] IRE protein kinase n=1 Tax=Puccinia sorghi TaxID=27349 RepID=A0A0L6VFR5_9BASI\n-------------------------------------------WYKVIDRALVDNLGKYRKYDGGSIRDLLRVMRNKKHHFQDLPDGIKKALGDIPEGFLNYFSRKFPSLLVHVYSVILDSnLKSENLFATY------\n>UniRef90_A0A8C3QXU1/838-965 [subseq from] non-specific serine/threonine protein kinase n=1 Tax=Cyanoderma ruficeps TaxID=181631 RepID=A0A8C3QXU1_9PASS\nWSLEKQLQFFQDVSDRIEKESLD--GPIVKQLERGGREVVKLDWREHITVPLQTDLRKFRSYKGGSVRDLLRAMRNKKHHYRELPPEVQETLGSIPDDFVCYFTARFPRLLLHTYHAMHICCQERLFQHY-------\n>UniRef90_G5BV67/800-927 [subseq from] non-specific serine/threonine protein kinase n=1 Tax=Heterocephalus glaber TaxID=10181 RepID=G5BV67_HETGA\nWSRAKQLQFFQDVSDWL--ENESEQGPLVMALEAEGRKVVRDNWHQHISMPLQTDLRRFRSYRGTSVRDLLRAMRNKKHHYRELPAELRQALGHVPDSFVQYFTCRFPRLLLHTHRTMR-SCASESLFLPY------\n>UniRef90_A0A668SMD4/615-741 [subseq from] non-specific serine/threonine protein kinase n=1 Tax=Oreochromis aureus TaxID=47969 RepID=A0A668SMD4_OREAU\nWSLEKELQFFQDVSDRIEKEPLD--GPIVRQLERGGRAVVKADWREHITVPLQTDLRKFRSYKGGSVRDLLRAMRNKKHHYRELPAEVQETLGSIPDDFVSYFTSRFPHLLMHTYLAMR-TCAPERPFLP-------\n>UniRef90_A0A2R6NZX3/741-819 [subseq from] Protein kinase domain-containing protein n=2 Tax=Hermanssonia centrifuga TaxID=98765 RepID=A0A2R6NZX3_9APHY\nWDPGKRLNFLQDASDRFEIMCRDPRDSMLIELETGAFNVVGNDWNARLDKWFIENLGKYRKYDGRSVQDLLRALRNKVL----------------------------------------------------------\n>UniRef90_A0A2R6NZX3/840-892 [subseq from] Protein kinase domain-containing protein n=2 Tax=Hermanssonia centrifuga TaxID=98765 RepID=A0A2R6NZX3_9APHY\n-----------------------------------------------------------------------------KHHYQDLPDNVKRQIGSMPEGFLSYFTRRFPRLFLHVHSVIAASSLRQESMFR-------\n>UniRef90_A0A6G1QD09/835-963 [subseq from] non-specific serine/threonine protein kinase n=1 Tax=Channa argus TaxID=215402 RepID=A0A6G1QD09_9TELE\nWSLEKELQFFQDVSDRIEKEPLD--GPIVRQLERGGRAVVKGDWREHITVPLQTDLRKFRSYKGGSVRDLLRAMRNKKHHYRELPVDVQETLGSIPDDFVCYFTSRFPHLLMHTYLAM-RTCAPERPFLPYY-----\n>UniRef90_L9KU93/727-856 [subseq from] non-specific serine/threonine protein kinase n=2 Tax=Tupaia chinensis TaxID=246437 RepID=L9KU93_TUPCH\nWSRAKQLQFFQDVSDWLEKES-EQ-GPLVTALEAGGYAVIRCNWHKHISVPLQTDLRRFRSYKGSSVRDLLRAMRNKKHHYRELPAEVRQALGQVPDSFVQYFTDRFPQLLLHTHRAMR-SCASESLFLPYYP----\n>UniRef90_W5Q7M4/755-882 [subseq from] non-specific serine/threonine protein kinase n=8 Tax=Caprinae TaxID=9963 RepID=W5Q7M4_SHEEP\nWSRAKQLQFFQDVSDWLEKE--PEQGPLVTALEAGGSEGVRSDWHKHISVRLPTDLRRFRSYKGTSVRDLLRAVRNKKHHYRELPEEVRRTLGSIPDSFVQYFTNRFPRLLLHTHGAMR-SCASESLFLPY------\n>UniRef90_A0A8C6WC26/756-883 [subseq from] non-specific serine/threonine protein kinase n=2 Tax=Nannospalax galili TaxID=1026970 RepID=A0A8C6WC26_NANGA\nWSKAKQLQFFQDVSDWLEK--EPEQSPLVTALEAGGHKVVRDNWHKHISTPLQADLRRFRTYKGTSVRDLLRAMRNKKHHYRELPTEVRQALGQLPNGFIQYFTQRFPRLLLHTHHAM-RICASESLFLPY------\n>UniRef90_A0A852KU50/795-922 [subseq from] non-specific serine/threonine protein kinase (Fragment) n=1 Tax=Urocolius indicus TaxID=458196 RepID=A0A852KU50_UROIN\nWSQEKQLQFFQDVSDRIEKEPAE-G-PIISGLETGARLVVRTNWRMHISLPLQMDLRKFRTYKGGSVRDLLRAMRNKKHHYHELPPDVRAALGSIPDGFVQYFTSRFPRLLLHTHGAM-RACAHERLFHCY------\n>UniRef90_A0A6P6XRN4/770-897 [subseq from] non-specific serine/threonine protein kinase n=1 Tax=Dermatophagoides pteronyssinus TaxID=6956 RepID=A0A6P6XRN4_DERPT\nWNEQQSLQFMQDVSDRFECI--QSDSELLRTLEQGSLDVCRGDWRRCITIELQEDLRKFRSYRGQSVRDLLRAIRNKRHHYHELDPSVQRSLGTIPNEFSKYFTKRFPRLIIHSYIAL-QSCSNEDLFQHY------\n>UniRef90_A0A875S7Q9/1037-1166 [subseq from] Non-specific serine/threonine protein kinase n=1 Tax=Eeniella nana TaxID=13502 RepID=A0A875S7Q9_EENNA\nWPIDKKLNFLLKVSDRFEVERRDPPSTLLLKMEDCGCeiIDTKGKgWYGKFDEKFLNNLGKYRKYSSYKLMDLLRALRNKYHHFKDMPEDLAVDMGPLPEGFYDYFLEKFPNLLMVIYQLIEENLKDDEL----------\n>UniRef90_A0A1I7WY16/208-348 [subseq from] Protein kinase domain-containing protein n=1 Tax=Heterorhabditis bacteriophora TaxID=37862 RepID=A0A1I7WY16_HETBA\nWRADRRLQFFGDVSDRIEK--EEDGSPVVRRLEKNARAVVTGNWRNAICEAlanelYqlIPDLRKFRTYKGHSVRDLLRAMRNKKHHYRELPPSVQQSLGYMPEQFTTYFTSRFPlqSLCLEVTTQMNEYFKNCKMLEMYMHT---\n>UniRef90_A0A8I6REP1/696-809 [subseq from] non-specific serine/threonine protein kinase n=1 Tax=Cimex lectularius TaxID=79782 RepID=A0A8I6REP1_CIMLE\nWEKSTILSFLQDVSDRVEKEDSE--SKALLSLETGGIEVCQGDWKELIDFDVLQDLGKYRSYRGDSVRDLLRAFRNKKHHYRELSEKAQALLGTTAESYVNYWLQRFPLLLYHSWS---------------------\n>UniRef90_A0A3Q3WM04/828-955 [subseq from] non-specific serine/threonine protein kinase n=1 Tax=Mola mola TaxID=94237 RepID=A0A3Q3WM04_MOLML\nWSLEKELQFFQDVSDRIEKEPLD--GPIVRQLERGGRAVVKGDWREHITVPLQTDLRKFRSYKGGSVRDLLRAMRNKKHHYRELPAEVQGTLGSIPDDFVSYFTSRFPHLLLHTYLAMR-TCALERPFLPY------\n>UniRef90_A0A0C3QEP5/221-335 [subseq from] Protein kinase domain-containing protein (Fragment) n=1 Tax=Tulasnella calospora MUT 4182 TaxID=1051891 RepID=A0A0C3QEP5_9AGAM\n----RRLGFLQDSSDRFEIMCREPREPQLMALDTGASDVVGPDWHRRLDKVSDYNLGKFRKYDGRPVQDLLRALRYQKHHYQDLPEKVKRSLGVLPEGFLSYFTERFPRLFLHVYGVVS------------------\n>UniRef90_A0A1S3A169/833-960 [subseq from] non-specific serine/threonine protein kinase n=1 Tax=Erinaceus europaeus TaxID=9365 RepID=A0A1S3A169_ERIEU\nWGLQKQLQFFQDVSDRIEKESLD--GPIVKQLERGGRAVVKMDWRENITVPLQTDLRKFRTYKGGSVRDLLRAMRNKKHHYRELPAEVRETLGSLPDDFVRYFTSRFPHLLSHTYRAM-ELCCHERLFQPY------\n>UniRef90_A0A8C2WIE2/703-819 [subseq from] non-specific serine/threonine protein kinase n=1 Tax=Cyclopterus lumpus TaxID=8103 RepID=A0A8C2WIE2_CYCLU\nWSPEKQLLFFQDVSDRIEKEPAD--GPIVVKLEAAGRAVVRTNWRMHISVPLQTDLRRFRTYKGNSVRDLLRAMRNKKHHYHELPPEVQETLGELPEGFVDYFTSRFPRLLMHTHAALH------------------\n>UniRef90_B2ALP5/1061-1182 [subseq from] non-specific serine/threonine protein kinase n=2 Tax=Podospora TaxID=5144 RepID=B2ALP5_PODAN\nWDPKKRLDFLCDVSDHFEKEPRDPPSASLVTLEASSkeVIGLGQNFLKKLPQPFVDSLGKQRKYTGDKMLDLLRALRNKKNHYEDMPENVKKMVGSLPEGYMQFWSSRFPMLLLECWHVVWE-----------------\n>UniRef90_A0A4W4GEG3/688-803 [subseq from] non-specific serine/threonine protein kinase n=1 Tax=Electrophorus electricus TaxID=8005 RepID=A0A4W4GEG3_ELEEL\nWSPEKQLQFFQDVSDRIEKEPT--DSAIVVRLETSGRSVVRTNWRMHISAPLQADLRKFRTYKGNSVRDLLRAMRNKKHHYHELPPEVQTALGEVPEGFVAYFTSRFPRLLLHTHSAL-------------------\n>UniRef90_A0A8C2L252/718-831 [subseq from] non-specific serine/threonine protein kinase n=4 Tax=Cyprinus carpio TaxID=7962 RepID=A0A8C2L252_CYPCA\nWSPEKQLQFFQDVSDRIEKEPA--DSAIVARLENSGRSVVRTNWRMHISAPLQTDLRKFRTYKGNSVRDLLRAMRNKKHHYHELPPEVQTALGEVPDGFVAYFTSRFPRLLLHTHS---------------------\n>UniRef90_A0A1A8VHV2/833-960 [subseq from] non-specific serine/threonine protein kinase n=13 Tax=Nothobranchiidae TaxID=405002 RepID=A0A1A8VHV2_NOTFU\nWSLEKELQFFQDVSDRIEKEALD--GPIVRQLERGGRAVVKGDWRAHITVPLQTDLRKFRSYKGGSVRDLLRAMRNKKHHYRELPAEVQETLGSIPDDFVSYFTSRFPHLLMHTYLAMR-TCAPERPFLPY------\n>UniRef90_UPI001B887587/754-881 [subseq from] serine/threonine-protein kinase/endoribonuclease IRE1-like n=1 Tax=Gigantopelta aegis TaxID=1735272 RepID=UPI001B887587\nWSKERQLQFFQDVSDRIEKET--EDSLVVQRLEYLGLRIIECDWRRNITEELQNDLRKFRSYKGHSVRDLLRAMRNKKHHYRELPDEVKASLGSVPDQFVVYFTSRFPRLLMHVYDAV-QCCKQERVFQQY------\n>UniRef90_A0A2V1DEI0/315-445 [subseq from] Kinase-like protein n=1 Tax=Periconia macrospinosa TaxID=97972 RepID=A0A2V1DEI0_9PLEO\nWNAEKRLAFLCDCSDHWEREPRDPPSEHLEILEDYSTQVLDKkrNFLAKLDHAFIQSLGKQRKYTGDRMLDLLRALRNKKNHYEDMDESVKAKVGSLPDGYLRYWTTKFPRLLISCYDCVVDCgLQNEPRF---------\n>UniRef90_A0A3S1BRQ3/481-607 [subseq from] Endoribonuclease n=1 Tax=Elysia chlorotica TaxID=188477 RepID=A0A3S1BRQ3_ELYCH\nWSKEKQLAFFQDVSDRVEKE--DETCEVVLKLENQGLPVVRFDWRKNITVELQEDLRKFRSYRGSSVRDLLRAMRNKKHHYRQLPDPVKRTLGSVPDEFVTYFTSRFPQLLLHVYSAM-ECCQHERIMQP-------\n>UniRef90_A0A060YYI5/397-526 [subseq from] Endoribonuclease (Fragment) n=1 Tax=Oncorhynchus mykiss TaxID=8022 RepID=A0A060YYI5_ONCMY\nWSLEKQLQFFQDLSDRIEKEPLD--GPIVRQLERGGRAVVKLDWREHITVPLQTDLRKFRSYKGGSVRDLLRAMRNKKHHYRELPAEVQETLGSIPDDFVSYFTSRFPHLLRHTYLAMR-TCAHERSFLSYYS----\n>UniRef90_UPI0015D62703/716-844 [subseq from] serine/threonine-protein kinase/endoribonuclease IRE1 isoform X2 n=1 Tax=Cygnus atratus TaxID=8868 RepID=UPI0015D62703\nWSLEKQLQFFQDVSDRIEKESLD--GLIVKQLERGGREVVKMDWREHITVPLQTDLRKFRSYKGGSVRDLLRAMRNKKHHYRELPPEVQDTLGSIPEDFVCYFTARFPHLLLHTYKAMHICCQERLFQHYY------\n>UniRef90_H0V6L4/766-893 [subseq from] non-specific serine/threonine protein kinase n=1 Tax=Cavia porcellus TaxID=10141 RepID=H0V6L4_CAVPO\nWSRAKQLQFFQDVSDWLEKES--EHGPLMTALEAGGYKVVRDNWHHHISMPLQTDLRRFRSYKGTSVRDLLRAMRNKKHHYRELPAEVQQVLGCVPDSFVQYFTCRFPRLLLHTHHTMR-SCASEGLFLPY------\n>UniRef90_A0A6G1S0R2/53-180 [subseq from] Endoplasmic reticulum to nucleus signaling 1 (Fragment) n=1 Tax=Hypotaenidia okinawae TaxID=2861861 RepID=A0A6G1S0R2_9GRUI\nWSLEKQLQFFQDVSDRIEKESLD--GPIVKQLERGGREVVKMDWREHITVPLQTDLRKFRSYKGGSVRDLLRAMRNKKHHYRELPPEVQGTLGSIPDEFVCYFTARFPHLLLHTYHAMHICCQERLFQHY-------\n>UniRef90_A0A5C6MZK6/1127-1245 [subseq from] non-specific serine/threonine protein kinase n=1 Tax=Takifugu flavidus TaxID=433684 RepID=A0A5C6MZK6_9TELE\n----------QDVSDRIEKEPA--DSPIVLTLENGGRAVVRTNWRMHISVPLQIDLRRFRTYKGNSVRDLLRAMRNKKHHYHELPSEVQETLGELPDGFINYFTSRFPRLLMHTYEALH-ICSHERLFHPYY-----\n>UniRef90_A0A7K5NJU9/795-922 [subseq from] non-specific serine/threonine protein kinase (Fragment) n=4 Tax=Charadriiformes TaxID=8906 RepID=A0A7K5NJU9_CHRMC\nWSQEKQLQFFQDVSDRIEKEPAE-G-PIVSALEAGGRSVVRTNWRMHISLPLQTDLRKFRTYKGASVRDLLRAMRNKKHHYHELPADVRVALGSVPDGFVQYFTSRFPRLLLHTHGAM-RICAHERLFHSY------\n>UniRef90_A0A7K7W7E7/697-826 [subseq from] non-specific serine/threonine protein kinase (Fragment) n=1 Tax=Nothocercus julius TaxID=2585813 RepID=A0A7K7W7E7_9AVES\nWSLEKQLQFFQDVSDRIEKESLD--GPIVQQLEKKGREVVKMDWREHITVPLQTDLRKFRSYKGGSVRDLLRAMRNKKHHYRELPPEVQETLGSIPDEFVCYFTVRFPHLLLHTYKAMQICCHERLFQHYYS-----\n>UniRef90_UPI0005325051/706-834 [subseq from] LOW QUALITY PROTEIN: serine/threonine-protein kinase/endoribonuclease IRE1-like n=1 Tax=Balearica regulorum gibbericeps TaxID=100784 RepID=UPI0005325051\nWSLEKQLQFFQDVSDRIEKESLD--GPIVKQLERGGREVVKMDWREHITVPLQTDLRKFRSYKGGSVRDLLRAMRNKKHHYRELPPEVQETLGSIPDDFVCYFTARFPHLLLHTYHAMHICCQERLFQHYY------\n>UniRef90_A0A8U0U9G6/280-408 [subseq from] serine/threonine-protein kinase/endoribonuclease IRE1-like n=1 Tax=Salvelinus namaycush TaxID=8040 RepID=A0A8U0U9G6_SALNM\nWSLEKQLQFFQDLSDRIEKEPLD--GPIVRKLERGGRAVVKLDWREHITVPLQTDLCKFRSYKGGSIRDLLRAMRNKKHHYRELPAEVQETLGSIPDDFVSYFTSRFPHLLRHTYLAMR-TCAHERSFLPYY-----\n>UniRef90_E2BBI2/23-147 [subseq from] Serine/threonine-protein kinase/endoribonuclease IRE1 n=3 Tax=Harpegnathos saltator TaxID=610380 RepID=E2BBI2_HARSA\nWNSLEILSFFQDVSDRVEKDQLD--SPALIALETCGKRVIENDWVSYIDVEVASDLRKYRSYSGDSMRDLLRALRNKKHHYRELSPKAQESLGEIPGQFTEYWLSRFPYLLCHVWCAMYTFRNESNL----------\n>UniRef90_A0A2Y9SPH3/728-855 [subseq from] non-specific serine/threonine protein kinase n=12 Tax=Artiodactyla TaxID=91561 RepID=A0A2Y9SPH3_PHYMC\nWSRAKQLQFFQDVSDWLEKE--PEQGPLVTALEADGSEVVRSDWHKHISVPLQTDLKRFRSYKGTSVRDLLRAVRNKKHHYRELSDEVRQALGPVPDGFVQYFTNRFPRLLLHTHHAMR-SCASESLFLPY------\n>UniRef90_A0A830H7L0/991-1077 [subseq from] non-specific serine/threonine protein kinase n=1 Tax=Pycnococcus provasolii TaxID=41880 RepID=A0A830H7L0_9CHLO\n-----------------------------------------RSWDEVLDTDLLEQLGQYRKYTFTSLRDLLRVVRNKANHFQELPAEMRRKYGGVPEGLYLAVERACPCLLLEVWHFVCLECHSEEWS---------\n>UniRef90_D3ZTI7/771-899 [subseq from] non-specific serine/threonine protein kinase n=5 Tax=Tetrapoda TaxID=32523 RepID=D3ZTI7_RAT\nWSRAKELQFFQDVSDWLEKE--PEQGPLVTALEAGSYKVVRENWYKHISAPLQEDLKRFRSYKGTSVRDLLRAMRNKKHHYRELPTEVRQTLGQLPAGFAQYFTQRFPRLLLHTHRAM-RTCASESLFLPYY-----\n>UniRef90_A0A7K8VBY1/798-925 [subseq from] non-specific serine/threonine protein kinase (Fragment) n=5 Tax=Strigidae TaxID=30459 RepID=A0A7K8VBY1_9STRI\nWSQEKQLQFFQDVSDRIEKELAE-G-PIVSALEAGGRWVVRTNWRMHISLPLQTDLRKFRTYKGGAVRDLLRAMRNKKHHYHELPADVQAALGSVPDGFVQYFTSRFPRLLLHTHGAM-RVCARERLFHSY------\n>UniRef90_A0A4W4DST6/711-827 [subseq from] non-specific serine/threonine protein kinase n=1 Tax=Electrophorus electricus TaxID=8005 RepID=A0A4W4DST6_ELEEL\nWSLEKQLQFFQDVSDRIEKEPLD--GPIVRQLERGGRGVVKGDWREHITVPLQTDLRKFRSYKGGSVRDLLRAMRNKKHHYRELPREVQETLGSIPDDFVFYFTSRFPHLLLHTHLAMR------------------\n>UniRef90_UPI001ABE0320/831-958 [subseq from] serine/threonine-protein kinase/endoribonuclease IRE1 n=1 Tax=Bufo bufo TaxID=8384 RepID=UPI001ABE0320\nWSLEKQLHFFQDVSDRIEKEALD--GPIVKRLERGGRDVVKLDWREHITVPLQTDLRKFRSYKGKSVRDLLRALRNKKHHYRELPAEVQETLGSVPDEFVAYFTSRFPGLLLHTYLA-MQLCSQERLFQPY------\n>UniRef90_A0A4Z2HN07/811-941 [subseq from] non-specific serine/threonine protein kinase n=1 Tax=Liparis tanakae TaxID=230148 RepID=A0A4Z2HN07_9TELE\nWSLEKELQFFQDVSDRIEKEPLD--GPIVRQLERGGRAVVKGDWREHITVPLQTDLRKFRSYKGGSVRDLLRAMRNKKHHYRELPAEVQETLGSIPDEFVSYFTSRFSHLLMHTYLAM-RTCVSERPFLPYYAT---\n>UniRef90_A0A1S3S2G1/679-807 [subseq from] serine/threonine-protein kinase/endoribonuclease IRE1-like isoform X2 n=2 Tax=Salmo salar TaxID=8030 RepID=A0A1S3S2G1_SALSA\nWSLEKQLQFFQDLSDRIEKEPLD--GPIVRQLERGGRAVVKLDWREHITVPLQTDLRKFRSYKGGSVRDLLRAMRNKKHHYRELPAEVQETLGSIPDDFVSYFTSRFPHLLRHTYLAMH-TCAHERSFLPYY-----\n>UniRef90_UPI000C6EA102/644-772 [subseq from] serine/threonine-protein kinase/endoribonuclease IRE1-like n=1 Tax=Centruroides sculpturatus TaxID=218467 RepID=UPI000C6EA102\nWSLEKQLSFFQDVSDRIEKEPF--DSIVIKLLERGGFDVVKGDWRQHISEELQNDLRKFRTYKGHYVRDLLRAMRNKKHHYRELNEDLQLSLGSIPNQFVNYFTSRFPRLLIHTYLA-MQCCKSETVFQKYY-----\n>UniRef90_A0A7L2U6E4/545-670 [subseq from] ERN1 endoribonuclease (Fragment) n=3 Tax=Neognathae TaxID=8825 RepID=A0A7L2U6E4_BALRX\nWSLEKQLQFFQDVSDRIEKESLD--GPIVKQLERGGREVVKMDWREHITVPLQTDLRKFRSYKGGSVRDLLRAMRNKKHHYRELPPEVQETLGSIPDEFVCYFTARFPHLLLHTYNAMHICCQ-ERLFQ--------\n>UniRef90_A0A851XN90/793-920 [subseq from] non-specific serine/threonine protein kinase (Fragment) n=3 Tax=Psittaciformes TaxID=9223 RepID=A0A851XN90_EOLRO\nWSQEKQLQFFQDVSDRIEKEPAE-G-PIASGLEAGGRAVVRTNWRMHISLPLQTDLRKFRTYKGASVRDLLRAMRNKKHHYHELPAEVRAALGSVPDGFVHYFTSRFPRLLLHTHGAM-RVCAHERLFHSY------\n>UniRef90_UPI001FB7337A/843-970 [subseq from] serine/threonine-protein kinase/endoribonuclease IRE1-like n=1 Tax=Mugil cephalus TaxID=48193 RepID=UPI001FB7337A\nWSLEKELQFFQDVSDRIEKEPLD--GPIVRNLERGGRAVVKSDWREHITVPLQTDLRKFRSYKGGSVRDLLRAMRNKKHHYRELPAEVQETLGSIPDDFVSYFTSRFPHLLMHTYLAMR-TCAPERPFLPY------\n>UniRef90_A0A8C1M3Y0/675-788 [subseq from] non-specific serine/threonine protein kinase n=2 Tax=Cyprinus carpio TaxID=7962 RepID=A0A8C1M3Y0_CYPCA\nWSPEKQLQFFHDVSDRIEKEPA--DSAIVARLENSGRSVVRTNWRMHISAPLQTDLRKFRTYKGNSVRDLLRAMRNKKHHYHELPPEVQTALGEVPDGFVAYFTSRFPRLLLHTHS---------------------\n>UniRef90_A0A8B9FML2/737-867 [subseq from] non-specific serine/threonine protein kinase n=1 Tax=Amazona collaria TaxID=241587 RepID=A0A8B9FML2_9PSIT\nWSQEKQLQFFQDVSDRIEKEPAE-G-PIASALEAGGRAVVRTNWRMHISLPLQTDLRKFRTYKGASVRDLLRAMRNKKHHYHELPAEVRAALGSVPDAFVYYFTSRFPRLLLHTHRAM-RVCAHERLFHSYYSP---\n>UniRef90_UPI000A356380/827-954 [subseq from] serine/threonine-protein kinase/endoribonuclease IRE2 n=1 Tax=Heterocephalus glaber TaxID=10181 RepID=UPI000A356380\nWSRAKQLQFFQDVSDWLEKES-EQG-PLVMALEAEGRKVVRDNWHQHISMPLQTDLRRFRSYRGTSVRDLLRAMRNKKHHYRELPAELRQALGHVPDSFVQYFTCRFPRLLLHTHRTMR-SCASESLFLPY------\n>UniRef90_UPI0005148BBE/311-438 [subseq from] Serine/threonine-protein kinase/endoribonuclease IRE1 n=6 Tax=Euarchontoglires TaxID=314146 RepID=UPI0005148BBE\nWSLEKQLQFFQDVSDRIEKESLD--GPIVKQLERGGRAVVKMDWRENITVPLQTDLRKFRTYKGGSVRDLLRAMRNKKHHYRELPAEVRETLGTLPDDFVCYFTSRFPHLLAHTYRAM-ELCSHERLFQPY------\n>UniRef90_A0A8C8F9S5/760-888 [subseq from] Endoplasmic reticulum to nucleus signaling 1 n=4 Tax=Oncorhynchus tshawytscha TaxID=74940 RepID=A0A8C8F9S5_ONCTS\nWSLEKQLQFFQDLSDRIEKEPLD--GPIVRQLERGGRAVVKLDWREHITVPLQTDLRKFRSYKGGSVRDLLRAMRNKKHHYRELPAEVQETLGSIPDDFVSYFTSRFPHLLHHTYLAMH-TCAHERSFLPYY-----\n>UniRef90_A0A2C9K278/677-803 [subseq from] non-specific serine/threonine protein kinase n=1 Tax=Biomphalaria glabrata TaxID=6526 RepID=A0A2C9K278_BIOGL\nWSRETQLAFFQDVSDRLEKED--EECEVVCRLECNGLPVIKEDWRQVISLELQEDLRKFRTYRGDSVRDLLRALRNKKHHYRQLPDPVKQSLGAVPDEFVYYFTSRFPRLLLHTYAAV-ECCKHERLMSP-------\n>UniRef90_A0A8N5ETP4/748-862 [subseq from] non-specific serine/threonine protein kinase n=1 Tax=Geospiza fortis TaxID=48883 RepID=A0A8N5ETP4_GEOFO\nWSQEKQLQFFQDVSDRVEKEPAE-G-PIVSALESGGRAVVRTNWRMHISLPLQMDLRKFRTYKGGSVRDLLRAMRNKKHHYHELPADVRVALGSVPEGFVEYFTSRFPRLLLHTHGA--------------------\n>UniRef90_A0A8C6XTR9/590-717 [subseq from] Endoplasmic reticulum to nucleus signaling 2 n=3 Tax=Elapidae TaxID=8602 RepID=A0A8C6XTR9_NAJNA\nWGPEKQLQFFQDVSDRLEKEPA--DGPLVSTLEAGSLVVGCGNWQLHLSAPLQADLRKFRRYQGSSVRDLLRAMRNKRHHYYELPSNVQEALGSLPHGFVQYFLDRFPCLLLHTHRAM-RLCAAEQLFQRY------\n>UniRef90_A0A2I2U5X6/783-910 [subseq from] non-specific serine/threonine protein kinase n=33 Tax=Feliformia TaxID=379583 RepID=A0A2I2U5X6_FELCA\nWSRAKQLQFFQDVSDWLEKE--PEQGPLVRALEAGGPAVVRCNWHTHISVPLQIDLRRFRTYKGTSVRDLLRAMRNKKHHYRELPAEVRQALGHVPDSFVQYFTTRFPRLLLHTYAAMR-SCASESLFLPY------\n>UniRef90_A0A8C5DSL9/521-649 [subseq from] non-specific serine/threonine protein kinase n=2 Tax=Gouania willdenowi TaxID=441366 RepID=A0A8C5DSL9_9TELE\nWILEKELQFFQDVSDRIEKEPLD-G-AIVRQLERGGRAVVKGDWRAHITVPLQTDLRKFRSYKGGSVRDLLRAMRNKKHHYRELPAEVQETLGSIPDDFVSYFTSRFPHLLMHTYLSMR-TCACERPFLPYY-----\n>UniRef90_A0A7K8SW41/790-917 [subseq from] non-specific serine/threonine protein kinase (Fragment) n=1 Tax=Nyctibius bracteatus TaxID=48426 RepID=A0A7K8SW41_9AVES\nWSQEKQLQFFQDVSDRIEKEPAE-G-PIVSGLEAGGRPVVRTNWRMHISLPLQTDLRKFRTYKGGSVRDLLRAMRNKKHHYHELPPDVRAALGSVPDGFVQYFTSRFPRLLLHTHAAM-RVCAHERLFHPY------\n>UniRef90_UPI000CECE4C2/443-581 [subseq from] serine/threonine-protein kinase/endoribonuclease IRE1a n=1 Tax=Morus notabilis TaxID=981085 RepID=UPI000CECE4C2\nWDAEKRLSFLRDTSDRVtknsDISNALEStADTIFETEMMCLLNVVLKWNKKVNDKIIKHISTYAReaYKFNSVRDLLRLIGDICKHYQQLPDNIQRLVGSCYEEIDDYFTWRFPMLLIEVYKVVCTHCKKEKRFGKYF-----\n>UniRef90_A0A7L3N3X8/803-928 [subseq from] non-specific serine/threonine protein kinase (Fragment) n=4 Tax=Trochilidae TaxID=9242 RepID=A0A7L3N3X8_9AVES\nWSLEKQLQFFQDVSDRIEKESLD--GPIVKQLERGGREVVKMDWREHITVPLQTDLRKFRSYKGGSVRDLLRAMRNKKHHYRELPPEVQETLGSIPDDFVCYFTTRFPHLLLHTYNAMHICCQ-ERLFQ--------\n>UniRef90_UPI00051E411E/770-897 [subseq from] serine/threonine-protein kinase/endoribonuclease IRE2 n=1 Tax=Struthio camelus australis TaxID=441894 RepID=UPI00051E411E\nWSQEKQLQFFQDVSDRIEKEPAE-G-PIVSALEAGGRSIVRVNWRMHISLPLQTDLRKFRTYKGGSVRDLLRAMRNKKHHYHELPVDVQEALGSVPDDFVQYFTSRFPHLLLHTHRAM-RVCAHERLFQSY------\n>UniRef90_A0A093J7F4/809-936 [subseq from] non-specific serine/threonine protein kinase (Fragment) n=2 Tax=Eurypyga helias TaxID=54383 RepID=A0A093J7F4_EURHL\nWSLEKQLQFFQDISDRIEKESLD--GPIVKQLERGGREVVKMDWREHITVPLQTDLRKFRSYKGGSVRDLLRAMRNKKHHYRELPPEVQETLGSIPDNFVCYFTARFPHLLLHTYNAMRICCQ-ERLFQHY------\n>UniRef90_UPI001920F782/788-915 [subseq from] serine/threonine-protein kinase/endoribonuclease IRE2 isoform X1 n=2 Tax=Carnivora TaxID=33554 RepID=UPI001920F782\nWSRAKQLQFFQDVSDWLEKEP-EQG-PLVMALEAGGLAVVRCNWHTHISVPLQTDLRRFRTYKGTSVRDLLRAMRNKKHHYRELPAEVRQALGCVPDSFVQYFTTRFPQLLLHTYGAMR-SCASESLFLPY------\n>UniRef90_A0A0P7UUM8/820-947 [subseq from] non-specific serine/threonine protein kinase (Fragment) n=1 Tax=Scleropages formosus TaxID=113540 RepID=A0A0P7UUM8_SCLFO\nWSLEKQLQFFQDVSDRIEKEPLD--GPIVRQLERGGRAVVKGDWREHITVPLQTDLRKFRSYKGGSVRDLLRAMRNKKHHYRELPEDVQQTLGSIPDEFVSYFTSRFPHLLQHTYLAMR-TCALERPFLPY------\n>UniRef90_A0A7L3DQ41/795-922 [subseq from] non-specific serine/threonine protein kinase (Fragment) n=5 Tax=Neognathae TaxID=8825 RepID=A0A7L3DQ41_PLUSO\nWSQEKQLQFFQDVSDRIEKEPAD--GPIVSALEAGGRSVVRTNWRMHISLPLQTDLRKFRTYKGASVRDLLRAMRNKKHHYHELPADVRAALGSVPDGFVQYFTSRFPQLLLHTHRAM-RVCAHERLFHSY------\n>UniRef90_G3PD00/828-956 [subseq from] non-specific serine/threonine protein kinase n=2 Tax=Gasterosteus aculeatus TaxID=69293 RepID=G3PD00_GASAC\nWSLEKELQFFQDVSDRIEKEPLD--GPIVRQLERGGRAVVKADWREHITVpLQTADLRKFRSYKGGSVRDLLRAMRNKKHHYRELPVEVQETLGSIPDDFVSYFTSRFPHLLMHTYRAMR-TCVSERLFLPY------\n>UniRef90_A0A7K7FL89/839-964 [subseq from] non-specific serine/threonine protein kinase (Fragment) n=9 Tax=Aves TaxID=8782 RepID=A0A7K7FL89_CHIMN\nWSLEKQLQFFQDVSDRIEKESLD--GPIVKQLERGGREVVKMDWREHITVPLQTDLRKFRSYKGGSVRDLLRAMRNKKHHYRELPPEVQETLGSIPDDFVCYFTARFPHLLLHTYNAMHICCQ-ERLFQ--------\n>UniRef90_UPI001AE24019/821-936 [subseq from] serine/threonine-protein kinase/endoribonuclease IRE1-like n=1 Tax=Lepeophtheirus salmonis TaxID=72036 RepID=UPI001AE24019\nWNKEKILGFLQDVSDRIDKEDY--DSAIVASLERNRFDVIKISWFHHLDSIIYEDLRSHRSYNGKSLRDLLRALRNKKHHYHELSKNVKELFGRVPDQFANYWVSRFPKLLVNVWYSM-------------------\n>UniRef90_UPI0005231693/708-835 [subseq from] serine/threonine-protein kinase/endoribonuclease IRE1 n=1 Tax=Chaetura pelagica TaxID=8897 RepID=UPI0005231693\nWSLEKQLQFFQDVSDRIEKESLD--GPIVKQLERGGREVVKMDWREHITVPLQTDLRKFRSYKGGSVRDLLRAMRNKKHHYRELPPEVQETLGSIPDEFVCYFTARFPHLLLHTYHAMHICCQ-ERLFQHY------\n>UniRef90_A0A8C6EZ06/756-883 [subseq from] non-specific serine/threonine protein kinase n=2 Tax=Marmota marmota marmota TaxID=9994 RepID=A0A8C6EZ06_MARMA\nWSRAKQLQFFQDVSDWLEKESGQ--GPLVTALEAGSYKVVRHNWHKHISMPLQTDLRRFRSYKGTSVRDLLRAMRNKKHHYRELPAEVQQALGQVPDSFVQYFTQRFPRLLLHTHRTMR-SCASESLFLTY------\n>UniRef90_A0A7L2AI59/769-896 [subseq from] non-specific serine/threonine protein kinase (Fragment) n=9 Tax=Aves TaxID=8782 RepID=A0A7L2AI59_9GRUI\nWSLEKQLQFFQDVSDRIERESLD--GPIVRQLERGGRDVVKMDWREHITVPLQTDLRKFRSYKGGSVRDLLRAMRNKKHHYRELPSEVQETLGSIPDDFVCYFTARFPHLLLHTYHAMHICC-HERLFQQY------\n>UniRef90_A0A0F7S955/1280-1386 [subseq from] non-specific serine/threonine protein kinase n=3 Tax=Sporisorium TaxID=63265 RepID=A0A0F7S955_9BASI\nWDPNKRLNFLQDASDRFEIMDKDPPTPALVLLESKARSVLGTDWHRRCDKMFLENLGKFRKYDPSSVQDLLRAMRNKKHHYQDLPPTLKKILGSLPDGTEPVFREYF------------------------------\n>UniRef90_A0A3P6UYM3/507-631 [subseq from] Endoribonuclease n=1 Tax=Litomosoides sigmodontis TaxID=42156 RepID=A0A3P6UYM3_LITSI\n----MKFALFKDVSDRIEKLN--EHTFLLRRIEENARYAIGFNWHLSICPVLAADLRKFRTYKGTKVRDLLRAMRNKKHHYQELPKEVQQTLGQIPDQFVTYFTDRFPQLLQHTYDAM-SCCANEHAFTKYY-----\n>UniRef90_B4IN80/509-636 [subseq from] GM13269 (Fragment) n=1 Tax=Drosophila sechellia TaxID=7238 RepID=B4IN80_DROSE\nWDEPKMLSFLQDVSDRVEK--LQFHAEPLKSLEKNGRIVVLDDWNVHLDPMITDDLRKYRGYMGASVRDLLRALRNKKHHYHELTPAAQEMLGCIPHEFTNYWVDRFPQLISHAYH-AFSICSNEPIFKPY------\n>UniRef90_Q6GPM2/824-951 [subseq from] non-specific serine/threonine protein kinase n=6 Tax=Xenopus TaxID=8353 RepID=Q6GPM2_XENLA\nWTPAKRLQFFQDVSDRIEKEPVE--SPIVVALESDARPVVRVNWRLHISVPLQTDLRKFRSYRGNSVRDLLRAMRNKKHHYHELPADVRETLGSIPDEFVSYFTSRFPHLLLHTYQAM-KKCSPERQFQTY------\n>UniRef90_UPI0011328268/626-754 [subseq from] serine/threonine-protein kinase/endoribonuclease IRE1-like n=1 Tax=Oncorhynchus nerka TaxID=8023 RepID=UPI0011328268\nWSLEKQLQFFQDLSDRIEKEPLD--GPIVRQLERGGRAVVKLDWREHITVPLQTDLRKFRSYKGGSVRDLLRAMRNKKHHYRELPAEVQETLGSIPDDFVSYFTSRFPHLLRHTYLAMR-TCAHERSFLPYY-----\n>UniRef90_UPI0012D3C5D7/69-200 [subseq from] uncharacterized protein LOC116351174 n=1 Tax=Contarinia nasturtii TaxID=265458 RepID=UPI0012D3C5D7\nWNAEKILNFLQDVSDRVEKID--FQSDPLKTLEKNSKFITREDWNLHLDETITSDLRKYRAYQGNSVRDLLRALRNKKHHYHELSIETQMRLGPIPQSFMKYWIDRFPRLLSHSYHAL-ESCSNEPIFSCYYPST--\n>UniRef90_G1SV98/783-910 [subseq from] non-specific serine/threonine protein kinase n=2 Tax=Oryctolagus cuniculus TaxID=9986 RepID=G1SV98_RABIT\nWSPAKQLQFFQDVSDWLEKEP--EQGPLVVALEAGGCAVVRHNWHRHISAPLQTDLRRFRSYKGTSVRDLLRAMRNKKHHYRELPADVQQALGQVPDSFVQYFTRRFPRLLLHTHRAMR-SCASQSLFLPY------\n>UniRef90_UPI000C1FE0D4/797-924 [subseq from] serine/threonine-protein kinase/endoribonuclease IRE1 n=1 Tax=Onthophagus taurus TaxID=166361 RepID=UPI000C1FE0D4\nWNSSTVLAFFQDVSDRVEKA--EPDDPALLKLEENAERVVKKDWRYHVHDEVANDLRKYRSYKGDSVRDLLRALRNKKHHYRELSPEAQLSLGDVPEAFTRYWTSRFPLLLLHSWHAM-QCVSHEKIFVQY------\n>UniRef90_A0A093FA49/768-895 [subseq from] non-specific serine/threonine protein kinase (Fragment) n=5 Tax=Neognathae TaxID=8825 RepID=A0A093FA49_TYTAL\nWALEKQLQFFQDVSDRIEKESLD-G-AIVKQLERGGREVVKMDWREHITVPLQTDLRKFRSYKGGSVRDLLRAMRNKKHHYRELPPEVQETLGSIPDDFVCYFTARFPHLLLHTYKAMHICCQ-ERLFQHY------\n>UniRef90_B4NEZ0/850-980 [subseq from] non-specific serine/threonine protein kinase n=1 Tax=Drosophila willistoni TaxID=7260 RepID=B4NEZ0_DROWI\nWDEPKMLSFLQDVSDRVEK--LQFHAEPLKSLEKNGRLVVLDDWNLHVDPLITDDLRKYRGYMGASVRDLLRALRNKKHHYHELTTEAQELLGCIPHAFTNYWVDRFPQLISHAYH-AFSICSSEPIFKPYYST---\n>UniRef90_A0A7L4HJF5/711-836 [subseq from] non-specific serine/threonine protein kinase (Fragment) n=1 Tax=Scopus umbretta TaxID=33581 RepID=A0A7L4HJF5_SCOUM\nWSLEKQLQFFQDVSDRIEKESLD--GPIVKQLERGRREVVKMDWKEHITLPLQTDLRKFRSYKGGSVRDLLRAMRNKKHHYRELPPEVQETLGSIPDDFVCYFTARFPHLLLHTYKAMHICCQ-ERLFQ--------\n>UniRef90_A0A059DAY1/346-454 [subseq from] Protein kinase domain-containing protein n=1 Tax=Eucalyptus grandis TaxID=71139 RepID=A0A059DAY1_EUCGR\nWNSKMRLSFLRDASDWVELKARGTNPDLMEKLESIAWRIFDEEWNGKIDRKVIRHMRGIRAYEFKRVRDLLRIVRNTFCHAIGLPRNIQEIVGSSPEDLDNYFTKRFPQ----------------------------\n>UniRef90_A0A2S4WM01/1237-1323 [subseq from] Non-specific serine/threonine protein kinase n=3 Tax=Puccinia striiformis TaxID=27350 RepID=A0A2S4WM01_9BASI\n-------------------------------------------WYKIIDKGLVDNLGKYRKYDGGSIRDLLRVMRNKKHHFQDLPDPIKKSLGDIPEGFLNYFSRKFPSLLVHVYSIILDSNlKSENLFA--------\n>UniRef90_A0A7L4KDV8/414-541 [subseq from] ERN1 endoribonuclease (Fragment) n=2 Tax=Neognathae TaxID=8825 RepID=A0A7L4KDV8_9AVES\nWSQEKQLQFFQDVSDRIEKEPAE-G-PIVSVLEAGGRAVVRTNWRMHISFPLQADLRKFRTYKGGSVRDLLRAMRNKKHHYHELPADVQAALGPVPEGLVQYFTSRFPRLLLHTHRAM-RVCAHERLFHSY------\n>UniRef90_A0A8C5DMM4/812-939 [subseq from] non-specific serine/threonine protein kinase n=1 Tax=Gouania willdenowi TaxID=441366 RepID=A0A8C5DMM4_9TELE\nWILEKELQFFQDVSDRIEKEPLD-G-AIVRQLERGGRAVVKGDWRAHITVPLQTDLRKFRSYKGGSVRDLLRAMRNKKHHYRELPAEVQETLGSIPDDFVSYFTSRFPHLLMHTYLSMR-TCACERPFLPY------\n>UniRef90_A0A670XTY7/667-794 [subseq from] non-specific serine/threonine protein kinase n=1 Tax=Pseudonaja textilis TaxID=8673 RepID=A0A670XTY7_PSETE\nWGPEKQLQFFQDVSDRLEKEPAD--GPLVSTLEAGSLAVGRGNWQLRLSAPLQADLRKFRRYQGTSVRDLLRAMRNKKHHYYELPSNVQEALGSLPHGFVQYFLDRFPCLLLHTHRAM-RLCAAERLFQRY------\n>UniRef90_B4JT13/821-948 [subseq from] non-specific serine/threonine protein kinase n=2 Tax=Drosophila grimshawi TaxID=7222 RepID=B4JT13_DROGR\nWEEPKMLGFLQDVSDRVEK--LQFHAEPLKSLEKNGRIVVLDDWNLHLDPMITDDLRKYRGYMGASVRDLLRALRNKKHHYHELTPEAQELLGCIPHEFTNYWVDRFPQLISHAYH-AFSICSNEPVFKPY------\n>UniRef90_A0A6A4SER6/836-953 [subseq from] non-specific serine/threonine protein kinase n=2 Tax=Scophthalmus maximus TaxID=52904 RepID=A0A6A4SER6_SCOMX\nWSLEKELQFFQDVSDRIEKEPLD--GPIVRQLERWGRAVVKGDWREHITVPLQTDLRKFRSYKGGSVRDLLRAMRNKKHHYRELPADVQETLGSIPDDFVSYFTSRFPHLLMHTYLAMWT-----------------\n>UniRef90_UPI0018A2044F/821-948 [subseq from] serine/threonine-protein kinase/endoribonuclease IRE1 isoform X1 n=5 Tax=Chelonioidea TaxID=27791 RepID=UPI0018A2044F\nWDLERQLQFFQDVSDRIEKESLD--GPIVKQLERGGRKVVKMDWREHITVPLQTDLRKFRSYKGGSVRDLLRAMRNKKHHYRELPLEVQETLGSIPDYFVCYFTSRFPCLLLHTYHAM-QICSRERLFQHY------\n>UniRef90_A0A443P0X2/410-538 [subseq from] Protein kinase domain-containing protein n=1 Tax=Cinnamomum micranthum f. kanehirae TaxID=337451 RepID=A0A443P0X2_9MAGN\nWDSKKRGSFLLEVTDWLECKGRKKN-HVVNAMMNAAPVVFGGSWDVKMEAWFITFTTYHKNYSYDCVLDLLLLIRNTLRHEQPFPKDIQVLIGSMQGEIYDYFASIFPKLLIEVFDVMYEYCLLEDVFLR-------\n>UniRef90_A0A7L2H1U7/789-916 [subseq from] non-specific serine/threonine protein kinase (Fragment) n=1 Tax=Nyctibius grandis TaxID=48427 RepID=A0A7L2H1U7_NYCGR\nWSQEKQLQFFQDVSDRIEKEPAE-G-PIVSGLEAGGRPVVRTNWRMHISLPLQTDLRKFRTYKGGSVRDLLRAMRNKKHHYHELPPDVRAALGSVPDGFVQYFTSRFPRLLLHTHAAMR-GCAHERLFHPY------\n>UniRef90_A0A0Q3XB31/802-929 [subseq from] non-specific serine/threonine protein kinase n=1 Tax=Amazona aestiva TaxID=12930 RepID=A0A0Q3XB31_AMAAE\nWSQEKQLQFFQDVSDRIEKEPAE-G-PIASALEAGGRAVVRTNWRMHISLPLQTDLRKFRTYKGASVRDLLRAMRNKKHHYHELPAEVRAALGSVPDAFVHYFTSRFPRLLLHTHRAM-RVCAHERLFHSY------\n>UniRef90_A0A067QMX0/833-960 [subseq from] non-specific serine/threonine protein kinase n=1 Tax=Zootermopsis nevadensis TaxID=136037 RepID=A0A067QMX0_ZOONE\nWNKNQVLTFFQDVSDRVEKDDQE--SLVLQALEQGAHNVVRDDWRNVIDSEVAQDLRKYRNYRGTSVRDLLRALRNKKHHYRELSQEAQQSLGEIPNKFIDYWTQRFPLLLLHTWITM-QCVKNEPIFSQY------\n>UniRef90_A0A0P6GKE4/841-968 [subseq from] non-specific serine/threonine protein kinase n=2 Tax=Daphnia magna TaxID=35525 RepID=A0A0P6GKE4_9CRUS\nWAKEKVLAFFQDVSDRVEKDSTE--SAVLQSLERAAHDVVRGSWRTHLEDVVMEDLRRHRTYQGRSVRDLLRALRNKKNHYREVSEEVRRVMGRNPEEYCDYWTSRFPKLLMHSWYAMH-CVKNEHIFSRY------\n>UniRef90_A0A8J1J021/824-951 [subseq from] non-specific serine/threonine protein kinase n=4 Tax=Xenopus tropicalis TaxID=8364 RepID=A0A8J1J021_XENTR\nWGLDKQLQFFQDVSDRIEKEALD--GPLVTQLERGGRSVVRMDWKQHITVPLQTDLRKFRSYKGNSVRDLLRALRNKKHHYRELPAEVQETLGGVPDEFVGYFTSRFPALLWHTYLAMH-TCAHERLFQPY------\n>UniRef90_A0A1X2HM79/288-407 [subseq from] Kinase-like domain-containing protein (Fragment) n=1 Tax=Syncephalastrum racemosum TaxID=13706 RepID=A0A1X2HM79_SYNRA\nWTPTQRLAFLQDVSDRLEVEKRDPPSPLLMRLEKDADKIIGHDWYRRIDRVVAQDLRKFRKYDGKRVRDLLRALRNKKHHWQDLPDNVKECLGEPPDKYLHYFTARFPYLFLHIFHLVAD-----------------\n>UniRef90_A0A663M0G7/767-893 [subseq from] non-specific serine/threonine protein kinase n=18 Tax=Aves TaxID=8782 RepID=A0A663M0G7_ATHCN\nWSLEKQLQFFQDVSDRIEKESLD--GPIVKQLERGGREVVKMDWREHITVPLQTDLRKFRSYKGGSVRDLLRAMRNKKHHYRELPPDVQETLGSIPDDFVCYFTARFPHLLLHTYNAMHICCQE-RLFQH-------\n>UniRef90_A0A8C7KBX1/818-946 [subseq from] non-specific serine/threonine protein kinase n=13 Tax=Salmoninae TaxID=504568 RepID=A0A8C7KBX1_ONCKI\nWSLEKQLQFFQDLSDRIEKEPLD--GPIVRQLERGGRAVVKLDWREHITVPLQTDLRKFRSYKGGSVRDLLRAMRNKKHHYRELPAEVQETLGSIPDDFVSYFTSRFPHLLHHTYLAMR-TCAHERSFLPYY-----\n>UniRef90_E9GTL4/773-900 [subseq from] non-specific serine/threonine protein kinase n=4 Tax=Daphnia TaxID=6668 RepID=E9GTL4_DAPPU\nWAKEKVLAFFQDVSDRVEKDSTE--SAVLQSLERAAHDVVRGSWRTHLEDVVMEDLRRHRTYQGRSVRDLLRALRNKKNHYREVSEEVRKVMGRNPEEYCDYWTSRFPKLLMHSWYSMH-CVKNEHIFSRY------\n>UniRef90_A0A4U8UQ90/532-658 [subseq from] Endoribonuclease n=1 Tax=Steinernema carpocapsae TaxID=34508 RepID=A0A4U8UQ90_STECR\nWNESKRLQMILDVSDCIE--KMDENRYIMRRLERGAADIVTDNWGNEICTLLQTDLRSFRSYNSASVTHLIRALRNKKNHYAELPRDLQKSLGSIPRGYLAYFTSRFPKLLIHVYLAMASTLHAKESVF--------\n>UniRef90_A0A1V9X1P4/855-977 [subseq from] non-specific serine/threonine protein kinase n=1 Tax=Tropilaelaps mercedesae TaxID=418985 RepID=A0A1V9X1P4_9ACAR\nWDPTRTLNFFQEVSDRLEKESH--TSPVVRSLEKGGMKVLNcTNWIDQITSELQKDLRRFRSYKGNSVRDLLRALRNKKHHYRELPPELQAELGTIPKEFVSYFTSRFPRLLLHTYAAMQHFRHD-------------\n>UniRef90_A0A2S2NIF2/367-496 [subseq from] Serine/threonine-protein kinase/endoribonuclease IRE1 n=1 Tax=Schizaphis graminum TaxID=13262 RepID=A0A2S2NIF2_SCHGA\nWDSSTLLSFLQDVSDRVEKEHSM--SPVMLELEKGGdGVIGQDGWHDKIDQEITSELRRYRTYRTGSIRDLLRAFRNKKHHFRELSQDTQKLFGDIPDTFLEYWTSKFPLLVYHTWTAM-QCLSNEITFVKYY-----\n>UniRef90_A0A7K7FI63/796-923 [subseq from] non-specific serine/threonine protein kinase (Fragment) n=2 Tax=Charadriiformes TaxID=8906 RepID=A0A7K7FI63_CHIMN\nWSQEKQLQFFQDISDRIEKEPAD--GPIVSALEAGGRSVVRTNWRMHISLPLQTDLRKFRTYKGASVRDLLRAMRNKKHHYHELPADVRAALGSVPDGFVQYFTSRFPQLLLHTHRAM-RVCAHERLFHSY------\n>UniRef90_A0A2K6FDU4/761-888 [subseq from] non-specific serine/threonine protein kinase n=2 Tax=Propithecus coquereli TaxID=379532 RepID=A0A2K6FDU4_PROCO\nWSRAKQLQFFQDVSDWLEKES-EQ-GPLVRALEAGGYRVVRNNWHKHISLPLQTDLRRFRSYKGTSVRDLLRAMRNKKHHYRELPADVRQALGQVPDSFVQYFTSRFPRLLLHTHHAMR-SCASESLFLPY------\n>UniRef90_A0A8K0D969/818-945 [subseq from] non-specific serine/threonine protein kinase n=1 Tax=Ignelater luminosus TaxID=2038154 RepID=A0A8K0D969_9COLE\nWSNVTILAFFQDVSDRIEK--AESDDSVLKTLERGGEFVVRGDWRQHIDEEVAKDLRKYRSYRGQSVRDLLRALRNKKHHYRELTAEAQEMLGDIPDKFMNYWTSRFPLLLVHTWLAMQIVA-NEATFTNY------\n>UniRef90_A0A642V2D9/723-836 [subseq from] Protein kinase domain-containing protein n=1 Tax=Trichomonascus ciferrii TaxID=44093 RepID=A0A642V2D9_9ASCO\nWSSQRKLDYLIKVSDWIESEGRVEFPELLEELENEAPrVIGNTPWFEQIDRGLIDNLHQYRKYQH-RISDLLRALRNKCHHYNELPPQLQEQL-PLPDGFLRYFTKRYPRLLITIY----------------------\n>UniRef90_A0A1E5R8S9/1104-1228 [subseq from] Serine/threonine-protein kinase/endoribonuclease IRE1 n=1 Tax=Hanseniaspora opuntiae TaxID=211096 RepID=A0A1E5R8S9_9ASCO\nWDTLKNLEFLLKVSDRMEVERRDPPSPLLLKFNAVSpNIISNGDWMKNFDTIYIENLGKYRKYQKDKIIDLLRTFRNKYHHFMDLQDDLKLLFSPFPDGFFTYYIRRFPTLIIEIYNFVDENLKD-------------\n>UniRef90_A0A0D6EL93/1145-1267 [subseq from] SPOSA6832_02298-mRNA-1:cds (Fragment) n=1 Tax=Sporidiobolus salmonicolor TaxID=5005 RepID=A0A0D6EL93_SPOSA\nWNAQKRLLFICDASDRFEIMERDPPTPTLVTLERKAGEIVGDDWTKALDRTLLDNLGKYRKYDGASLRDLLR-----KHHYQDLPEPVRKNLGDLPGGFLSYFTTRFPHLLLHVYDTVATHLADEAMF---------\n>UniRef90_UPI000B4E8EF3/772-899 [subseq from] serine/threonine-protein kinase/endoribonuclease IRE2 isoform X1 n=2 Tax=Meriones unguiculatus TaxID=10047 RepID=UPI000B4E8EF3\nWSRAKQLQFFQDVSDWLEKEP-EEGA-LVMALEAGSHKVVRENWHKHISAPLQADLKRFRSYKGTSVRDLLRAMRNKKHHYRELPTEVRQALGQLPAGFIQYFTHRFPRLLLHTHHAM-RTCASESIFLPY------\n>UniRef90_A0A6P8FNL9/842-970 [subseq from] non-specific serine/threonine protein kinase n=4 Tax=Clupea harengus TaxID=7950 RepID=A0A6P8FNL9_CLUHA\nWSLEKQLHFFQDVSDRIEKEPL-DGS-IVRQLERGGRAVVKGDWREHITVPLQTDLRKFRSYKGGSVRDLLRAMRNKKHHYRELPAEVQDTLGSIPDEFVAYFTSRFPYMLTHTHLAM-RLCAQERPFLPYY-----\n>UniRef90_A0A7R9KR55/780-910 [subseq from] non-specific serine/threonine protein kinase n=1 Tax=Medioppia subpectinata TaxID=1979941 RepID=A0A7R9KR55_9ACAR\nWDPNKSLQFLQDVSDRIEKEAV--DSDVVLNLERGGIDVCKGDWRRHISIELQADLKKFRSYRGSSVRDLLRAMRNKRHHYRELTPEVQQSLGAIPKQFVEYWDSRYPRLLIHSYIAL-QMCRNEDIFDAYYRT---\n>UniRef90_A0A8C2W136/723-850 [subseq from] non-specific serine/threonine protein kinase n=2 Tax=Chinchilla lanigera TaxID=34839 RepID=A0A8C2W136_CHILA\nWSRAKQLQFFQDVSDWLEKE--SEWGPLVTALEAGGCKVVRDNWRQHISVPLQTDLRRFRSYRGTSVRDLLRAMRNKKHHYRELPAEVQQVLGCVPDSFVQYFTRRFPRLLLHTHRTMR-SCASEGLFLPY------\n>UniRef90_A0A8B7JF57/637-764 [subseq from] serine/threonine-protein kinase/endoribonuclease IRE1 isoform X4 n=1 Tax=Apteryx mantelli mantelli TaxID=202946 RepID=A0A8B7JF57_9AVES\nWSLEKQLQFFQDVSDRIEKESLD--GPIVKQLERGGREVVKMDWREHITVPLQTDLRKFRSYKGSSVRDLLRAMRNKKHHYRELPPEVQETLGSIPDDFVCYFTVRFPHLLLHTYKAMQI-CCQERLFQHY------\n>UniRef90_A0A814H6N5/608-731 [subseq from] Endoribonuclease n=1 Tax=Brachionus calyciflorus TaxID=104777 RepID=A0A814H6N5_9BILA\nWSKAKTLQFLQDVSDRIE--KLDPSDQILVNLEKNASSILKNNWKTHICEPLQNDLRKFRQYNGVFLRDLLRAIRNKKHHYRELPPEVLKSLGTLPDEFVCYFTSRFPKLILHVYEAM-QCCSEEPM----------\n>UniRef90_A0A3M7SCP2/604-727 [subseq from] Serine threonine-kinase endoribonuclease IRE1 n=1 Tax=Brachionus plicatilis TaxID=10195 RepID=A0A3M7SCP2_BRAPC\nWSKAKMLQFLQDVSDRIEK--LDPSDSILVDLETNANVVIKNNWKTHICDKLQNDLKKFRQYNGVCLRDLLRAIRNKKHHYRELPPEVMKSLGTLPDEFICYFTSRFPKLILHVYDAMK-SCSQEPM----------\n>UniRef90_A0A8C2A266/713-835 [subseq from] non-specific serine/threonine protein kinase n=4 Tax=Cyprinus carpio TaxID=7962 RepID=A0A8C2A266_CYPCA\nWSLEKQLQFFQDVSDRIEKEPLD--GPIVRQLERGGRVVVRGVWRDHITVPLQTDLRKFRSYKGGSVRDLLRAMRNKKHHYRELPDEVQETLGSIPDEFVSYFTSRFPLLLQHTH-LAMRFCAVER-----------\n>UniRef90_A0A1U8BHP6/697-824 [subseq from] non-specific serine/threonine protein kinase n=7 Tax=Cricetinae TaxID=10026 RepID=A0A1U8BHP6_MESAU\nWSRAKQLQFFQDVSDWLEKEP-EQGP-LVLALEEGSHKVVRENWQKHISAPLQADLKRFRSYKGTSVRDLLRAMRNKKHHYRELPTEVHQALGQLPAGFIQYFTNRFPRLLLHTHHAM-RTCASESLFLPY------\n>UniRef90_A0A7M7KG93/845-965 [subseq from] non-specific serine/threonine protein kinase n=5 Tax=Varroa TaxID=62624 RepID=A0A7M7KG93_VARDE\nWDANRTLNFFQEVSDRVEKEP--HTSPVVRALEKAGIKILNsSNWIDQITTELQKDLRRFRSYKGNSIRDLLRALRNKKHHYRELPEELRAELGSIPNEYMEYFTLRFPRLLLHTYAAIQHFR---------------\n>UniRef90_UPI00146BB114/777-904 [subseq from] serine/threonine-protein kinase/endoribonuclease IRE2 n=1 Tax=Melopsittacus undulatus TaxID=13146 RepID=UPI00146BB114\nWSREKQLQFFQDVSDRIEKEPSE-G-PIASALEAGGRAVVRTNWRMHISLPLQTDLRKFRTYKGASVRDLLRAMRNKKHHYHELPAEVRATLGSVPDAFVHYFTSRFPRLLLHTHGAM-RLCAHERLFHPY------\n>UniRef90_A0A8B9D682/582-710 [subseq from] non-specific serine/threonine protein kinase n=1 Tax=Anser cygnoid TaxID=8845 RepID=A0A8B9D682_ANSCY\nWGLEKQLQFFQDVSDRIEKESLD--GLIVKQLERGGREVVKMDWREHITVPLQTDLRKFRSYKGGSVRDLLRAMRNKKHHYRELPPEVQDTLGSIPDDFVCYFTARFPHLLLHTYKAMHICCQERLFQHYY------\n>UniRef90_F1QYL2/834-962 [subseq from] non-specific serine/threonine protein kinase n=1 Tax=Danio rerio TaxID=7955 RepID=F1QYL2_DANRE\nWSLEKQLHFFQDVSDRIEKEPLD--GPIVRQLERGGRVVVKGDWRDHITVPLQTDLRKFRSYKGGSVRDLLRAMRNKKHHYRELPEDVQQTLGTIPDEFVFYFTSRFPLLLQHT-HLAMRYCAVERSFLPYY-----\n>UniRef90_V3ZTH0/756-883 [subseq from] non-specific serine/threonine protein kinase (Fragment) n=1 Tax=Lottia gigantea TaxID=225164 RepID=V3ZTH0_LOTGI\nWSREKQLMFFQDVSDRIEKET--EDNLVVQRLETDAYMIVKYDWRKNIGPELQEDLRKFRSYKGKSVRDLLRAMRNKKHHYRELPEPVKLSLGSVPDQFVYYFTSRFPHLLMHSYEAI-RCCENERLFQAY------\n>UniRef90_UPI00174EFED8/867-994 [subseq from] serine/threonine-protein kinase/endoribonuclease IRE1 isoform X1 n=2 Tax=Pipistrellus kuhlii TaxID=59472 RepID=UPI00174EFED8\nWSLEKQLQFFQDVSDRIEKESLD--GPIVKQLERGGRAVVKMDWRENITVPLQTDLRKFRTYKGGSVRDLLRAMRNKKHHYRELPVEVRETLGSLPDDFVCYFTSRFPHLLSHTYRAM-ELCSHERLFQPY------\n>UniRef90_A0A6J2TE28/822-949 [subseq from] non-specific serine/threonine protein kinase n=3 Tax=Drosophila lebanonensis TaxID=7225 RepID=A0A6J2TE28_DROLE\nWDEPKILAFLQDVSDRVEK--LQFHAEPLKSLEKNGRIVVLDDWNLHLDPMITDDLRKYRGYMGASVRDLLRALRNKKHHYHELTSEAQELLGCIPHEFTNYWVDKFPQLISHTYH-AFSICSNEPIFRPY------\n>UniRef90_UPI00148E769F/838-966 [subseq from] LOW QUALITY PROTEIN: serine/threonine-protein kinase/endoribonuclease IRE1-like n=3 Tax=Pleuronectoidei TaxID=30942 RepID=UPI00148E769F\nWSLXKQLLFFQDVSDRIEKEAA--DSPIVVRLETAGRAVVRANWRMHISGPPLqTDLRRFRTYKGNLVRDLLRAMRNKKHHYHELPPEVQETLGELPEGFISYFTSRFPRLLMHTHAAL-SICAHERPFHXY------\n>UniRef90_A0A8B7F5C1/830-957 [subseq from] non-specific serine/threonine protein kinase n=5 Tax=Lemuriformes TaxID=376915 RepID=A0A8B7F5C1_MICMU\nWSLEKQLQFFQDVSDRIEKEPLD--GPIVKQLERGGRAVVKLDWRENITVPLQTDLRKFRTYKGGSVRDLLRAMRNKKHHYRELPEEVRETLGSLPDDFVCYFTSRFPHLLSHTYRAM-ELCGHERLFQPY------\n>UniRef90_UPI0003F0C829/748-875 [subseq from] serine/threonine-protein kinase/endoribonuclease IRE2 n=1 Tax=Elephantulus edwardii TaxID=28737 RepID=UPI0003F0C829\nWSRAKQLQFFQDVSDWLEKA--SEQEPLVMELEAGGHTVVRGNWHKHISLPLQTDLRRFRSYKGTSVRDLLRAMRNKKHHYRELPAEVRQALGPVPNSFIQYFTSRFPQLLLHTHHAMR-SCASESLFLPY------\n>UniRef90_A0A165JZZ6/1033-1151 [subseq from] non-specific serine/threonine protein kinase n=1 Tax=Xylona heveae (strain CBS 132557 / TC161) TaxID=1328760 RepID=A0A165JZZ6_XYLHT\nWPPEKRLNFLCDVSDHFEFECRDPPSPHLQILESVAAEVINGDFLRKLHKDFVDTLGKQRKYTGTKMLDLLRALRNKKNHYQDMPDDVKARVGPLPAGYLHYWTVRFPDLLLQCHNAIV------------------\n>UniRef90_UPI001C545379/768-895 [subseq from] serine/threonine-protein kinase/endoribonuclease IRE2 n=1 Tax=Dipodomys spectabilis TaxID=105255 RepID=UPI001C545379\nWSRAKQLQFFLDVSDWLEKE--PEQGPLLTALEEGGHTVVRDNWHQHISAPLQADLRRFRSYKGTSVRDLLRAIRNKKHHYRELPAAVRQALGPVPESFVKYFTQRFPRLLLHTHRAMR-SCALESLFLPY------\n>UniRef90_A0A401NG56/830-957 [subseq from] non-specific serine/threonine protein kinase n=10 Tax=Galeoidea TaxID=119195 RepID=A0A401NG56_SCYTO\nWTKEKQLQFFQDVSDRIEKELLE-G-PIVGRLECNGRMVVRTNWRMHISVPLQTDLRKFRTYKGNSVRDLLRAMRNKKHHYHELPLDVQETLGEVPDQFVQYFTCRFPNLLLHTYNAM-RICSHERLFHLY------\n>UniRef90_A0A6I8PAI1/752-879 [subseq from] non-specific serine/threonine protein kinase n=2 Tax=Ornithorhynchus anatinus TaxID=9258 RepID=A0A6I8PAI1_ORNAN\nWSPAKQLQFFQDVSDRLEKEAA-EG-PVLSELEAGGRAVVRGDWHVHISAPLQMDLRKFRSYKGTSVRDLLRAMRNKKHHYHELPGEAQRALGAVPEEFVQYFTARFPLLLLHTHRAMR-GCASERFFRPY------\n>UniRef90_A0A8B9IWL7/791-918 [subseq from] non-specific serine/threonine protein kinase n=2 Tax=Amazona collaria TaxID=241587 RepID=A0A8B9IWL7_9PSIT\nWSQEKQLQFFQDVSDRIEKEPAE-G-PIASALEAGGRAVVRTNWRMHISLPLQTDLRKFRTYKGASVRDLLRAMRNKKHHYHELPAEVRAALGSVPDAFVYYFTSRFPRLLLHTHRAM-RVCAHERLFHSY------\n>UniRef90_A0A8C0Y578/647-770 [subseq from] Endoplasmic reticulum to nucleus signaling 1 n=2 Tax=Cyprinus carpio TaxID=7962 RepID=A0A8C0Y578_CYPCA\n----KQLQFFQDVSDRIEKEPLD--GPIVRQLERGGRVVVRGVWRDHITVPLQTDLRKFRSYKGGSVRDLLRAMRNKKHHYRELPDEVQETLGSIPDEFVSYFTSRFPLLLQHTH-LAMRFCAVERPFLPY------\n>UniRef90_A0A4X2KUE8/830-957 [subseq from] non-specific serine/threonine protein kinase n=3 Tax=Metatheria TaxID=9263 RepID=A0A4X2KUE8_VOMUR\nWGLEKQLQFFQDVSDRIEKEALD--GPIVKQLERGGRRVVKMDWRENITVPLQTDLRKFRTYKGGSVRDLLRAMRNKKHHYRELPEAVQETLGSIPDDFVHYFTSRFPHLLSHTYRAM-ELCSQERLFQPY------\n>UniRef90_A0A3P6QPI6/516-624 [subseq from] Endoribonuclease n=2 Tax=Anisakis simplex TaxID=6269 RepID=A0A3P6QPI6_ANISI\nWSKERQLQFFSDVSDRVEKE--AEQSLVVRCLERDARAIVTNNWRQVISSELAEDLRKFRTYKGNSVRDLLRAMRNKKHHYRELPKEVRESLGHIPDEFVTYFTERFPNVR--------------------------\n>UniRef90_A0A3B5AWJ2/721-851 [subseq from] non-specific serine/threonine protein kinase n=2 Tax=Stegastes partitus TaxID=144197 RepID=A0A3B5AWJ2_9TELE\nWSPEKQLNFFLDVNDRIENEPA--ESPIVVRLETARRAVVRTDWRMRISMPLRMELRRFRLYKGYSVRELLRAMRNKKHHYHRLPPKVKEILGELPKGFVSYFTSRFPRLLMHTYAAL-QICSHERMFHPYYPS---\n>UniRef90_A0A131YH12/444-562 [subseq from] Serine/threonine-protein kinase/endoribonuclease IRE1 n=1 Tax=Rhipicephalus appendiculatus TaxID=34631 RepID=A0A131YH12_RHIAP\nWGPKRQLDFFQDVSDRIEKEPA--DSTVVRRLERGGFEVVRGDWRDHITEELQKDLRKYRTYKGHSVRDLLRALRNKKHHYRELPEALQSELGTIPEEFVRYFTSRFPLLLPHTYLAMQEW----------------\n>UniRef90_A0A7L2UQI6/795-922 [subseq from] non-specific serine/threonine protein kinase (Fragment) n=4 Tax=Neognathae TaxID=8825 RepID=A0A7L2UQI6_BALRX\nWSQEKQLQFFQEVSDRIEKEPAE-G-PIVSALEAGGRSVVRTNWRMHISLPLQTDLRKFRTYKGGSVRDLLRAMRNKKHHFHELPADVQAALGSVPNGFVQYFTSRFPRLLLHTHGAM-RVCAHERLFHSY------\n>UniRef90_A0A1B7TB18/927-1048 [subseq from] non-specific serine/threonine protein kinase (Fragment) n=1 Tax=Hanseniaspora valbyensis NRRL Y-1626 TaxID=766949 RepID=A0A1B7TB18_9ASCO\nWDLLKNLDFLLKVSDRMEVERRDPPSPLLLLFnEISPKIITNGDWMRNFDLIYIENLGKYRKYQKDKIIDLLRTFRNKYHHFMDLHEDLQLLFSPFPDGFFNYYIRRFPSLVIDIYEFVNEN----------------\n>UniRef90_A0A7K7ARG0/812-938 [subseq from] non-specific serine/threonine protein kinase (Fragment) n=2 Tax=Nothoprocta TaxID=8806 RepID=A0A7K7ARG0_9AVES\nWSLEKQLQFFQDVSDRIEKESLD--GPIVRQLEKKGREVVKMDWREHITVPLQTDLRKFRSYKGGSVRDLLRAMRNKKHHYRELPAEVQETLGSIPDEFVCYFTVRFPHLLLHTYKAMQ-ICCHERLFQH-------\n>UniRef90_UPI00147098A4/839-969 [subseq from] serine/threonine-protein kinase/endoribonuclease IRE1-like isoform X1 n=1 Tax=Thalassophryne amazonica TaxID=390379 RepID=UPI00147098A4\nWSLEKELRFFQDVSDRIEKELL-DGS-VVRQLERGGRAVVKCDWRKHITVPLQTDLRKFRSYKGGSVRDLLRAMRNKKHHYRELPAEVQETLGSIPDDFVSYFTSRFPHLLMHTYRAMR-SCAAERPFLPYYST---\n>UniRef90_A0A6P7YV67/832-959 [subseq from] non-specific serine/threonine protein kinase n=5 Tax=Microcaecilia unicolor TaxID=1415580 RepID=A0A6P7YV67_9AMPH\nWRQPKQLQFFQDVSDRIEKEP--LSSPLVTALEFEGRSIVRVNWRLHISVPLQTDLRKFRSYKGNSVRDLLRAMRNKKHHYHELPVDVQETLGELPDDFVQYFTSRFPHLLLHTYKVM-SLCAEERLFHAY------\n>UniRef90_U7PHT4/1212-1332 [subseq from] non-specific serine/threonine protein kinase n=3 Tax=Sporothrix TaxID=29907 RepID=U7PHT4_SPOS1\nWSPKKRLAFLCDVSDHFEKEPRDPPSEALASLEALAPDVCRGDFLKRLPKDFVDSLGKQRKYRGDRLLDLLRALRNKRNHYEDMSEPLRRMVGALPEGYLAFWTMRFPNLLIGCWALGIDW----------------\n>UniRef90_A0A7J7A1S1/819-946 [subseq from] non-specific serine/threonine protein kinase n=1 Tax=Lamprigera yunnana TaxID=370605 RepID=A0A7J7A1S1_9COLE\nWDCAKILAFFQDVSDRIE--KAEQGDIVLTTLERNVEFVVRGDWRIYISAEIGKDLRKYRSYGGDSVRDLLRALRNKKHHYRELSSETQEELGNIPDGFTDYWTSRFPLLLIHTWLSM-QIVSKETAFLSY------\n>UniRef90_U3IJT6/816-944 [subseq from] non-specific serine/threonine protein kinase n=317 Tax=Aves TaxID=8782 RepID=U3IJT6_ANAPP\nWSLEKQLHFFQDVSDRIEKESLD--GLIVKQLERGGREVVKMDWREHITVPLQTDLRKFRSYKGGSVRDLLRAMRNKKHHYRELPPEVQDTLGSIPDDFVCYFTARFPHLLLHTYKAMHICCQERLFQHYY------\n>UniRef90_UPI001B7E7ACE/494-622 [subseq from] serine/threonine-protein kinase/endoribonuclease IRE1-like n=1 Tax=Polyodon spathula TaxID=7913 RepID=UPI001B7E7ACE\nWGLEKQLQFFQDVSDRIEKEPLD--GPIVKELERGGRSVVKFDWREHITVPLQTDLRKFRSYKGGSVRDLLRAMRNKKHHYRELPVEVQETLGSIPDHFVCYFTSRFPHLLLHTHHAM-QLCSEERLFQPYY-----\n>UniRef90_UPI0004548F0D/272-399 [subseq from] LOW QUALITY PROTEIN: serine/threonine-protein kinase/endoribonuclease IRE2 isoform X1 n=1 Tax=Cricetulus griseus TaxID=10029 RepID=UPI0004548F0D\nWSRAKQLQFFQDVSDWLEKEP-EKG-PLVMALEEGSHKVVRENWHKHISAPLQADLKRFRSYKGTSVRDLLRAMRNKKHHYRELPTEVHQALGQLPAGFIQYFTHRFPRLLLHTHHAM-RTCASESLFLPY------\n>UniRef90_A0A6Q2ZNA0/555-682 [subseq from] non-specific serine/threonine protein kinase n=1 Tax=Esox lucius TaxID=8010 RepID=A0A6Q2ZNA0_ESOLU\nWSLEKQLQFFQDVSDRIEKEPLD--GPIVRQLERGGRAVVKLDWREHITVPLQTDLRKFRSYKGGSVRDLLRAMRNKKHHYRELPAEVQETLGSIPDDFVFYFTSRFPHLLRHTYQAMR-SCAHERPFLPY------\n>UniRef90_A0A5J9VUV4/746-831 [subseq from] Non-specific serine/threonine protein kinase n=1 Tax=Eragrostis curvula TaxID=38414 RepID=A0A5J9VUV4_9POAL\nWSPELRLSFLRDTSDRIEKTS---ETDLINALESVGPVAFGGKWGEKLDPALVTDMGRYRKYNFESIRDLLRYIRNKSGHYRELSDDLK------------------------------------------------\n>UniRef90_A0A1R1YTD5/26-116 [subseq from] Serine/threonine-protein kinase/endoribonuclease IRE1b n=1 Tax=Smittium culicis TaxID=133412 RepID=A0A1R1YTD5_9FUNG\n------------------------------------------GWDKKLDRHLRNDLGSFRKYNFYKLRDLLRVIRNKKHHYQDLDIDLQDSLGPVPEGFCKYFESRFPNLLLHCYYFVLenDSIRNDSLFSQY------\n>UniRef90_A0A8T0CP89/371-500 [subseq from] Endoribonuclease n=1 Tax=Corymbia citriodora subsp. variegata TaxID=360336 RepID=A0A8T0CP89_CORYI\nWDSEKRLSFFHDVSDSLESEPRE-G-NLNQEFENIAQAAFDGNWGGKIDAEVADLRgGRRTPYSGSSVRDLLRLVRNKFNHLEGDSERVKEILGSVPDGLDAYFARKVPKLLIESYKAVPQIWKEEDRFKKY------\n>UniRef90_A0A5E4MMZ5/756-885 [subseq from] non-specific serine/threonine protein kinase n=1 Tax=Cinara cedri TaxID=506608 RepID=A0A5E4MMZ5_9HEMI\nWDSSTLLSFLQDVSDRVEKELS--TSPVMLELEKGGdGVFGRDGWHDQIDPVITSELRKYRTYRTDSIRDLLRAFRNKKHHFRELSLDTQKLLGDIPDTFLEYWTTRFPLLVYHTWTSM-QCLSNEITFVKYF-----\n>UniRef90_UPI00155F7F4D/845-973 [subseq from] serine/threonine-protein kinase/endoribonuclease IRE1-like isoform X1 n=4 Tax=Acipenser ruthenus TaxID=7906 RepID=UPI00155F7F4D\nWGLEKQLQFFQDVSDRIEKEPLD--GPIVKQLERGGRSVVKFDWREHITVPLQTDLRKFRSYKGGSVRDLLRAMRNKKHHYRELPVEVQETLGSIPDHFVCYFTSRFPHLLLHTHLA-MQICSGERLFQPYY-----\n>UniRef90_A0A7N6B7X4/654-768 [subseq from] non-specific serine/threonine protein kinase n=1 Tax=Anabas testudineus TaxID=64144 RepID=A0A7N6B7X4_ANATE\nWSLEKELQFFQDVSDRIEKEPLD--GPIVRQLERGGRAVVKSDWREHITVPLQTDLRKFRSYKGGSVRDLLRAMRNKKHHYRELPAEVQETLGSIPDDFVSYFTSRFPHLLMHTYLA--------------------\n>UniRef90_A0A553NUN3/873-1001 [subseq from] non-specific serine/threonine protein kinase n=1 Tax=Tigriopus californicus TaxID=6832 RepID=A0A553NUN3_TIGCA\nWSKEKLLNFLQDVSDRVDKEDS--DSALLAALERHRLDIVRGNWHDNLDPAIQEDLRKHRSYNGKTVRDLLRAMRNKKHHYNELPPEIKITYGRIPDQYVMYWISRFPRLVIHSWHAMH-CIKNEPTFVKYF-----\n>UniRef90_A0A1Z5LFD6/469-587 [subseq from] GA18275 (Fragment) n=2 Tax=Ornithodoros moubata TaxID=6938 RepID=A0A1Z5LFD6_ORNMO\nWSPRKQLDFFQDVSDRIEKEPH--DSAIVRTLERSGFEVLKGDWREQITEELQKDLRRFRTYKGSSVRDLLRALRNKKHHYRELPEALRAELGTIPDEFVGYFVGRFPLLLLHTYVAMQRF----------------\n>UniRef90_A0A6A6TWF3/995-1113 [subseq from] non-specific serine/threonine protein kinase (Fragment) n=1 Tax=Microthyrium microscopicum TaxID=703497 RepID=A0A6A6TWF3_9PEZI\nWTPKMRLEFLCDVSDWWEREIRDPPSQDLLILESFGELVHGGDFFRPLDRKFIDTLGRQRKYTGDRMLDLLRAIRNKKNHYVDMPEDVKLKVGKLPEGYLSYWTVRFPSLLIACYKAVM------------------\n>UniRef90_UPI0003F0904A/776-903 [subseq from] LOW QUALITY PROTEIN: serine/threonine-protein kinase/endoribonuclease IRE1-like n=1 Tax=Saccoglossus kowalevskii TaxID=10224 RepID=UPI0003F0904A\nWCLEKQLAFFQDVSDRIEKLPLDD--SVVIELEKNGKEVVKYDWRSNITQELQSDLRKFRTYRGNSVRDLLRAMRNKKHHYRELPEEVKQSLGTVPDEFMYYFTSRFPKLLLHTYNAM-KCCRNERLFRLY------\n>UniRef90_A0A8B8CP84/753-880 [subseq from] non-specific serine/threonine protein kinase n=4 Tax=Ostreidae TaxID=6563 RepID=A0A8B8CP84_CRAVI\nWSRERQLMFFQDVSDRIE--KQAEDSEVVQQLEKGGLEVVKFDWRRHITVELQNDLRKFRTYKGQNVRDLLRAMRNKKHHYRELPEDVKNSLGAVPDQFVCYFTSRFPKLLTHTYYAMM-CCKQERVFHQY------\n>UniRef90_UPI0018769557/825-952 [subseq from] serine/threonine-protein kinase/endoribonuclease IRE1 isoform X1 n=3 Tax=Manis TaxID=9973 RepID=UPI0018769557\nWSLEKQLQFFQDVSDRIEKECLD-G-PIVKQLERGGRAVVKMDWRENITVPLQTDLRKFRTYKGGSVRDLLRAMRNKKHHYRELPTEVRETLGSLPDDFVCYFTSRFPHLLSHTYRAM-ELCSHERLFQPY------\n>UniRef90_B0W329/790-918 [subseq from] non-specific serine/threonine protein kinase n=11 Tax=Culex TaxID=53527 RepID=B0W329_CULQU\nWDNETILGFLQNVSDRVEKSD--IMQQPLRALERNARLVVREDWSLHLDQEITADLRKYRGYQGFSVRDLMRALRNKKHHYHELTSDVQQALGTIPDGFTCYWTGRFPHLLSHAFHALVD-CSQESIFTRYY-----\n>UniRef90_X1WEF9/833-960 [subseq from] non-specific serine/threonine protein kinase (Fragment) n=33 Tax=Cyprinoidei TaxID=30727 RepID=X1WEF9_DANRE\nWSLEKQLHFFQDVSDRIEKEPLD--GPIVRQLERGGRVVVKGDWRDHITVPLQTDLRKFRSYKGGSVRDLLRAMRNKKHHYRELPEDVQQTLGTIPDEFVFYFTSRFPLLLQHT-HLAMRYCAVERSFLPY------\n>UniRef90_A0A293LAI7/305-423 [subseq from] Endoribonuclease (Fragment) n=1 Tax=Ornithodoros erraticus TaxID=265619 RepID=A0A293LAI7_ORNER\nWSPKRQLEFFQDVSDRIEKELP--DSIVVRSLERSGFEVVKGDWREQITEELQKDLRKFRTYKGNSVRDLLRALRNKKHHYRELPEALQAELGSIPDEFVGYFVTRFPLLLLHTYVAMQRF----------------\n>UniRef90_A0A556TVZ2/833-967 [subseq from] non-specific serine/threonine protein kinase n=1 Tax=Bagarius yarrelli TaxID=175774 RepID=A0A556TVZ2_BAGYA\nWSLEKQLQFFQDVSDRIEKEPLD--GPIVRQLERGGRAVVKGDWREHITVPLQTDLRKFRSYKGGSVRDLLRAMRNKAslllhkHHYRELPEEVRETLGSIPDDFINYFTSRFPQLLLHTHMAM-RLCAHERAFLPYY-----\n>UniRef90_A0A1B6FZY6/733-858 [subseq from] non-specific serine/threonine protein kinase n=4 Tax=Proconiini TaxID=565685 RepID=A0A1B6FZY6_9HEMI\nWDSHRVLTFLQDVSDRVEKEDL--NGQVLETLECGAvQVCMDGDWRAVIDEEVKADLRKYRSYRGDSVRDLLRALRNKRHHFRELSPEAQKLLGIPADSFTRYWTSRFPLLLLHSWVAM-QCVRLEPLF---------\n>UniRef90_A0A433PQY0/1082-1200 [subseq from] non-specific serine/threonine protein kinase n=1 Tax=Endogone sp. FLAS-F59071 TaxID=2340872 RepID=A0A433PQY0_9FUNG\nWTPAQRLAFLQDASDRFEIEGRDPPSPLIQRLECDAHEIVGQDWYRRIDRVLVNDLRKFRKYDGRMIRDLLRALRNKKHHWQDLTEPLKRALGQPPDEYLFYFTSRFPRLFLHTYYIIA------------------\n>UniRef90_K1RGL5/742-869 [subseq from] non-specific serine/threonine protein kinase n=1 Tax=Crassostrea gigas TaxID=29159 RepID=K1RGL5_CRAGI\nWSRERQLMFFQDVSDRIEKEAAE--SEVVQHLERGGLEVVKFDWRRHITVELQNDLRKFRTYKGQNVRDLLRAMRNKKHHYRELPEEVKNSLGAVPDQFVCYFTSRFPKLLTHTYYAMM-CCKQERVFHQY------\n>UniRef90_A0A6A7BGL1/1039-1160 [subseq from] Non-specific serine/threonine protein kinase n=1 Tax=Plenodomus tracheiphilus IPT5 TaxID=1408161 RepID=A0A6A7BGL1_9PLEO\nWSDEKRLNFLCDCSDHWEREPRDPPSEMLATLESYAPDVLDAKrnFLAKLDHGFINSLGKQRKYTGDRMLDLLRALRNKKNHYEDMDDGVKAKVGSLPSGYLRYWSVRFPRLLMSCYECVVE-----------------\n>UniRef90_A0A2K6VE16/750-878 [subseq from] non-specific serine/threonine protein kinase n=2 Tax=Onchocerca TaxID=6281 RepID=A0A2K6VE16_ONCVO\nWSKERQLRFFMDVSDRIE--KLSEQSFLLYRIEENSRHAIGFNWRNAICPVLAADLRKFRTYKGNKVRDLLRAMRNKKHHYQELPADVQQTLGEVPDQFVTYFTDRFPQLLQHTYNAMI-CCANEHAFTRYY-----\n>UniRef90_A0A8J6G4C1/866-993 [subseq from] non-specific serine/threonine protein kinase n=9 Tax=Arvicolinae TaxID=39087 RepID=A0A8J6G4C1_MICOH\nWSRAKQLQFFQDVSDWLEKEP-EQ-GPLVMALEAGSHKVVRENWHKHISAPLQADLKRFRSYKGTSVRDLLRAMRNKKHHYRELPTEVHQALGQLPAGFIQYFTHRFPRLLLHTHQAM-RTCASESLFLPY------\n>UniRef90_A0A8C4NN04/415-542 [subseq from] Endoribonuclease n=1 Tax=Eptatretus burgeri TaxID=7764 RepID=A0A8C4NN04_EPTBU\nWEPIKRLQFLQDVSDRLEKEPQ--DGDLVCRLENGASAVVYENWKCHIGLPLQTDLRKFRSYNGGSVRDLLRAMRNKKHHYRELPSDVCLALGQIPDGFLTYFTSRFPSLLLHSYHALRSCAHERQFSDY-------\n>UniRef90_A0A6P7UHQ7/806-927 [subseq from] non-specific serine/threonine protein kinase n=5 Tax=Ixodes scapularis TaxID=6945 RepID=A0A6P7UHQ7_IXOSC\nWAPKKQLDFFQDVSDRIEKEAT--DSAIVRRLERGGFEVVRGDWRDHITEELQKDLRKYRTYKGHSVRDLLRAMRNKKHHYRELPEALQAELGSLPDAFVGYFTSRFPLLLLHTYLAL-QGCRTE------------\n>UniRef90_A0A1I8PWC0/831-960 [subseq from] non-specific serine/threonine protein kinase n=1 Tax=Stomoxys calcitrans TaxID=35570 RepID=A0A1I8PWC0_STOCA\nWTDKKILAFLQDVSDRVEK--LQFNVEPLKSLEKNGTIVVLEDWNIHLDPIITEDLRKFRGYMGASVRDLLRALRNKKHHYHELSDEMQNILGSIPHEFTNYWISKFPYLISHAYH-AFSICSNEPIFKSYYN----\n>UniRef90_A0A210PMZ1/742-872 [subseq from] non-specific serine/threonine protein kinase n=3 Tax=Pectinidae TaxID=6566 RepID=A0A210PMZ1_MIZYE\nWSREKQMMFFQDVSDRTEKET--EQCEVVRKLEEGGSEVVKKDWRKNITVELQNDLRKFRTYKGENVRDLLRAMRNKKHHYRELPDNVKNSLGAVPDQFVLYFTSRFPRLLIHTYHAMM-CCKDERVFRQYYNT---\n>UniRef90_UPI001888755E/828-946 [subseq from] serine/threonine-protein kinase/endoribonuclease IRE1-like n=1 Tax=Rhipicephalus microplus TaxID=6941 RepID=UPI001888755E\nWGPKRQLDFFQDVSDRIEKEPPE--SEVVRRLERGGFEVVRGDWREHITEELQKDLRKYRTYKGHSVRDLLRAMRNKKHHYRELPEALQSELGTIPEEFVGYFTSRFPLLLPHTYLAMQEW----------------\n>UniRef90_Q4TFM3/180-260 [subseq from] (spotted green pufferfish) hypothetical protein (Fragment) n=1 Tax=Tetraodon nigroviridis TaxID=99883 RepID=Q4TFM3_TETNG\n--------------------------------------------------VFLPDLRRFRTYKGNSVRDLLRAMRNKKHHYHELPSEVQETLGELPEGFINYFTSRFPRLLMHTYEALL-ICSHERLFHPYY-----\n>UniRef90_UPI001B7F5B69/839-967 [subseq from] serine/threonine-protein kinase/endoribonuclease IRE1-like isoform X1 n=2 Tax=Polyodon spathula TaxID=7913 RepID=UPI001B7F5B69\nWGLEKQLQFFQDVSDRIEKEPLD--GPIVKELERGGRSVVKFDWREHITVPLQTDLRKFRSYKGGSVRDLLRAMRNKKHHYRELPVEVQETLGSIPDHFVCYFTSRFPHLLLHTHHAM-QICSGERLFQPYY-----\n>UniRef90_UPI001D08512B/790-916 [subseq from] serine/threonine-protein kinase/endoribonuclease IRE2 n=1 Tax=Chrysoperla carnea TaxID=189513 RepID=UPI001D08512B\nWNKTKILTFFQDVSDRVEKADNFDGALL--SLEKYSNSVVKSDWRLHVsDAVALD-LRRFRTYRGESVRDLLRALRNKKHHYHELPKEAQEELGEIPDSFIDYWTSRFPQLLLHTWLAMQ-CVKHEPSFTQ-------\n>UniRef90_A0A180GW98/1265-1351 [subseq from] non-specific serine/threonine protein kinase n=2 Tax=Puccinia triticina (isolate 1-1 / race 1 (BBBD)) TaxID=630390 RepID=A0A180GW98_PUCT1\n-------------------------------------------WYKIIDRGLVDNLGKYRKYDGGSIRDLLRVMRNKKHHFQDLPDGIKKSLGDIPEGFLNYFSRKFPSLLVHVYSIILESnLKTENLFA--------\n>UniRef90_A0A8S1CGI7/700-819 [subseq from] non-specific serine/threonine protein kinase n=1 Tax=Cloeon dipterum TaxID=197152 RepID=A0A8S1CGI7_9INSE\nWDADKRLAFLLDVSDRVESENLE--SEVLKALETKNWVVVQRDWRKHIGEAIATDLRKYRNYRGENVRDLLRALRNKKHHYQDLAEDAKEILKNDPKDFLAYFTKRFPLLLIHTWVAMV--CIR-------------\n>UniRef90_R8BB56/1071-1193 [subseq from] non-specific serine/threonine protein kinase n=1 Tax=Phaeoacremonium minimum (strain UCR-PA7) TaxID=1286976 RepID=R8BB56_PHAM7\nWSAKKRLSFLCDVSDHFEKEPRDPPSPALQELERHASETIRGDFLKQLPKDFVDSLGKQRKYTGSRLLDLLRALRNKRNHYEDMPDSLKKTVGPLPEGYLGFWTRKFPNLLIVCWNVVYEVRW--------------\n>UniRef90_A8JR46/813-940 [subseq from] non-specific serine/threonine protein kinase n=25 Tax=melanogaster group TaxID=32346 RepID=A8JR46_DROME\nWDEPKMLSFLQDVSDRVEK--LQFHAEPLKSLEKNGRIVVLDDWNVHLDPMITDDLRKYRGYMGASVRDLLRALRNKKHHYHELTPAAQKMLGCIPHEFTNYWVDRFPQLISHAYH-AFSICSNEPIFKPY------\n>UniRef90_A0A7K6P0I2/795-922 [subseq from] non-specific serine/threonine protein kinase (Fragment) n=5 Tax=Neognathae TaxID=8825 RepID=A0A7K6P0I2_PEDTO\nWSQEKQLQFFQDVSDRIEKEPAE-G-PIVSALEAGGRLVVRTNWRMHISLPLQTDLRKSSTYKGASVRDLLRAMRNKKHHYHELPADVRAALGSVPDGFVQYFTSRFPRLLLHTHGAM-RVCAQERLFHSY------\n>UniRef90_A0A6F9DCQ8/751-882 [subseq from] non-specific serine/threonine protein kinase n=1 Tax=Phallusia mammillata TaxID=59560 RepID=A0A6F9DCQ8_9ASCI\nWDSVKTLQFFEDVSDRIEKEPLDSITMLHLDRDSLGDITngIPRDWMQHLCAPLQDDLQRFRTYRAGSVRDLLRAMRNKKHHYRELPEQVKLSLGSVPDQFLSYFTSRFPRILIHTYLSM-ACCRNEPTFRDY------\n>UniRef90_UPI0018F78D1D/886-1013 [subseq from] LOW QUALITY PROTEIN: serine/threonine-protein kinase/endoribonuclease IRE2 n=1 Tax=Tachyglossus aculeatus TaxID=9261 RepID=UPI0018F78D1D\nWSPARQLQFFQDVSDRLEKEAS-EG-PVLSELEAGGRAVVRGNWHVHISAPLQTDLRKFRSYKGTSVRDLLRAMRNKKHHYHQLPVEVQQALGAVPEEFVGYFTARFPLLLLHTHRAMR-GCASERLFRPY------\n>UniRef90_UPI0007718A3A/775-896 [subseq from] serine/threonine-protein kinase/endoribonuclease IRE1 n=1 Tax=Cephus cinctus TaxID=211228 RepID=UPI0007718A3A\nWNAAQVLGFFQDISDRVEKDD--PSSPALLSLEKRSRRVVQNDWRSHIDHEVATDLRRYRSYRGESVRDLLRALRNKKHHYRELTPAAQESLGEIPERFTEYWLSRFPRLLCHVWCAMQGFRNE-------------\n>UniRef90_A0A6I8TR76/780-907 [subseq from] non-specific serine/threonine protein kinase n=2 Tax=Aedes aegypti TaxID=7159 RepID=A0A6I8TR76_AEDAE\nWSNERILSFLQDVSDRVEKS--DVLTDPLRTLERNARYVVRDDWSLHLDQEITNDLRKYRGYQGYSVRDLLRALRNKKHHYHELTPDVQEALGAIPHKFTQYWINRFPHLLSHAYHSLADYSH-EPIFHSY------\n>UniRef90_UPI0021C7DF22/797-924 [subseq from] serine/threonine-protein kinase/endoribonuclease IRE1-like isoform X1 n=3 Tax=Eriocheir sinensis TaxID=95602 RepID=UPI0021C7DF22\nWNPEKVLGFFQDVSDRIEKENGD--TMVMMSLEWGGAQVVQEDWRQHMHPVIAEDLRRFRDYKGRSVRDLLRALRNKRNHYRELKEEARMVFGSIPDEFVAYWTLRFPRLLLHTWCAM-QCVKTEVIFQKY------\n>UniRef90_UPI000D0C8F9D/707-838 [subseq from] serine/threonine-protein kinase/endoribonuclease IRE1 n=1 Tax=Halyomorpha halys TaxID=286706 RepID=UPI000D0C8F9D\nWAKGFVLLFFQDISDRIEKESVE--SEVLIELERGGEVARRDDWRQFIDPEVIEDLGKYRSYRGDSLRDLLRAFRNKRHHYRDLSKAAQELLGDSPELYVDYWLSRFPNLLYHVWSSM-QFLQKEVSFaSYYDKD---\n>UniRef90_H6QTU3/1275-1360 [subseq from] non-specific serine/threonine protein kinase n=5 Tax=Puccinia graminis f. sp. tritici TaxID=56615 RepID=H6QTU3_PUCGT\n-------------------------------------------WYKIIDRGLVDNLGKYRKYDGGSIRDLLRVMRNKKHHFQDLPDGIKKALGDIPEGFLNYFSRKFPSLLVHVYSIILESnLKTENLF---------\n>UniRef90_A0A0Q3US30/2-119 [subseq from] KEN domain-containing protein n=1 Tax=Amazona aestiva TaxID=12930 RepID=A0A0Q3US30_AMAAE\n----------PDVSDRIEKETLD--GPIVKQLERGGREVVKLDWREHITVPLQTDLRKFRSYKGGSVRDLLRAMRNKKHHYRELPPEVQETLGSIPDDFVCYFTARFPQLLLHTYHAMHICCHERLFQHY-------\n>UniRef90_N1J6P3/1117-1241 [subseq from] non-specific serine/threonine protein kinase n=2 Tax=Blumeria TaxID=34372 RepID=N1J6P3_BLUG1\nWSAKKRLNFLCDVSDHFEKEKRDPPSPALQELEYYAAEVCGGDFLRLLGKDFVDSMGKQRKYTGSRLLDLLRALRNKKNHYEDLSEKLKKEIGPLPEGYLSYWSRRFPQLLVICWSVIYDLHWDE------------\n>UniRef90_A0A8B7IPB8/850-977 [subseq from] non-specific serine/threonine protein kinase n=4 Tax=Palaeognathae TaxID=8783 RepID=A0A8B7IPB8_9AVES\nWSQEKQLQFFQDVSDRIEKEPAE-G-PIASALEAGGRSIVRVNWRMHISLPLQTDLRKFRTYKGSSVRDLLRAMRNKKHHYHELPVDVQEALGPVPDDFVQYFTSRFPHLLLHTHRAM-RVCAHERLFRSY------\n>UniRef90_A0A226EEW6/863-994 [subseq from] Serine/threonine-protein kinase/endoribonuclease IRE1 n=1 Tax=Folsomia candida TaxID=158441 RepID=A0A226EEW6_FOLCA\nWSKDKILTFFLDVSDRIEKEDE-TKCVLLRRLESDGTRIVREDWRDHICPEVAMDLRRYRTYKGQSVRDLLRALRNKKNHYRELTPEAQASLGHIPDQFTNYWIDRFPELLPYTW-LKFEAVRNETIFSKYYPK---\n>UniRef90_A0A0L7RD49/787-902 [subseq from] non-specific serine/threonine protein kinase n=2 Tax=Habropoda laboriosa TaxID=597456 RepID=A0A0L7RD49_9HYME\nWEPARILGFFQDVSDRVEKERID--SPVMIALETDNNRVVQGDWRLHIDVEVATDLRKYRSYRGESVRDLLRALRNKKHHYRELSSQAQESLGDIPENFTRYWLSRFPRLLSHVWCAM-------------------\n>UniRef90_Q7S470/1070-1199 [subseq from] non-specific serine/threonine protein kinase n=6 Tax=Sordariaceae TaxID=5148 RepID=Q7S470_NEUCR\nWSPRKRLNFLCDVSDHFEKEPRDPPSPALALLEDqSSCVITNGDFLKTLPREFVESLGKQRKYTGNRMLDLLRALRNKKNHYEDLTPQLRKMVGPLPEGYLGFFTTRFPNLLIKCWEVIADLELEESDRF--------\n>UniRef90_A0A1Y1W0B9/356-477 [subseq from] Kinase-like protein n=1 Tax=Linderina pennispora TaxID=61395 RepID=A0A1Y1W0B9_9FUNG\nWDAAQRLAFLQDVSDCLEAEARLI----KAARESAMAEAVDGgvpaRpvfWDRRLDTHLRRDLGKFRKYDATRLRDLLRIIRNKKNHYQDMPEPLRLALGDIPDGYLAYFESRFPYLLLHCYYFVL------------------\n>UniRef90_A0A6P8SKU8/826-953 [subseq from] non-specific serine/threonine protein kinase n=3 Tax=Geotrypetes seraphini TaxID=260995 RepID=A0A6P8SKU8_GEOSA\nWRHEKQLQFFQEVSDRIEKEHL--ASPLVTALEFKGRSIVRVNWRLHISAPLQTDLKKFRSYKGNSVRDLLRAMRNKKHHYHELPVDVQETLGELPDDFVQYFTSRFPHLLLHTYKAM-SLCAAERLFHAY------\n>UniRef90_A0A1S3QNK7/22-142 [subseq from] serine/threonine-protein kinase/endoribonuclease IRE1-like n=5 Tax=Salmo TaxID=8028 RepID=A0A1S3QNK7_SALSA\nWSLEKQLQFFQDVSDRIVMEAS-DG-PIIQQLESGGQEVVRNNWMEHITAVLRKDLERRKgAYEEGSVKSLLRAIRNKKHHYHESPKEVQETLGSIPDDFVSYFTSRFPHLLLHTYLAMRSFA---------------\n>UniRef90_A0A8C4M719/823-938 [subseq from] non-specific serine/threonine protein kinase n=1 Tax=Equus asinus asinus TaxID=83772 RepID=A0A8C4M719_EQUAS\nWSLEKQLQFFQDVSDRIEKESLD--GPIVNQLERGGRAVVKMDWKENITVPLQTDLRKFRTYKGGSVRDLLRAMRNKKHHYRELPVEVRETLGSLPDDFVRYFTSRFPHLLSHTYRAM-------------------\n>UniRef90_A0A1Y3B8G7/756-871 [subseq from] non-specific serine/threonine protein kinase n=1 Tax=Euroglyphus maynei TaxID=6958 RepID=A0A1Y3B8G7_EURMA\nWNEQQSLQFMQDVSDRFECEQ--SDSELLRTLEHGSLDVCRGDWRRCITIELQDDLRKFRSYRGQSVRDLLRAIRNKRHHYHELDARVQRSLGSIPIEFSRYFTRRFPRLIIHSYIAL-------------------\n>UniRef90_A0A6P6DX12/22-149 [subseq from] serine/threonine-protein kinase/endoribonuclease IRE2-like n=1 Tax=Octodon degus TaxID=10160 RepID=A0A6P6DX12_OCTDE\nWSTAKQLQFFQDVSDWLEKES-EQG-ALVRALEAGGDKVVRDNWHQHISMPLQTDLRKFRSYRGTSVRDLLRAMRNKKHHYRELPATVRRALGPMPDSFVGYFTSRFPRLLLHTHRTMR-SCASEGLFSSY------\n>UniRef90_UPI000D17F4C7/774-900 [subseq from] LOW QUALITY PROTEIN: serine/threonine-protein kinase/endoribonuclease IRE2 n=1 Tax=Desmodus rotundus TaxID=9430 RepID=UPI000D17F4C7\nWSRAKQLQFFQDVSEW--LEKSEQG-PLVMALEAGGSAMVRGNWHKHISVPLQSDLRRFRLYKGTSVRDLLRAMRNKKHHYRELPSEVRQALGNVPDSFVQYFTDCFPQLLLHTHHAMR-SCASESLFLPY------\n>UniRef90_UPI00074FB1EE/62-180 [subseq from] serine/threonine-protein kinase/endoribonuclease IRE1-like n=1 Tax=Gekko japonicus TaxID=146911 RepID=UPI00074FB1EE\n---------QEDVSDRIEKESLD--GPIVKELEKGGRAVVKMDWRDHITVPLQTDLRKFRSYKGNSVRDLLRAMRNKKHHYRELPPEVQETLGSVPDDFVCYFTLRFPHLLLHTYRAM-QICSQERLFQPY------\n>UniRef90_A0A6G0ZD55/787-916 [subseq from] non-specific serine/threonine protein kinase n=10 Tax=Aphidinae TaxID=133076 RepID=A0A6G0ZD55_APHCR\nWDSSTLLSFLQDVSDRVEKEHSM--SPVMLELEKGGdGVIGQDGWHDKIDQEITSELRKYRTYRTGSIRDLLRAFRNKKHHFRELSQDTQKLFGDIPDTFLEYWTSKFPLLVYHTWTAM-QCLSNEITFVKYY-----\n>UniRef90_A0A1L0B2P1/1106-1229 [subseq from] Non-specific serine/threonine protein kinase n=1 Tax=Hanseniaspora guilliermondii TaxID=56406 RepID=A0A1L0B2P1_9ASCO\n-DILRNLEFLLKVSDRMEVERRDPPSPLLLKFNAISpNIISNGDWMRNFDTIYIENLGKYRKYQKDKIIDLLRTFRNKYHHFMDLQDDLKLLFSPFPDGFFTYYIRRFPSLIIDIYNFVDENLKD-------------\n>UniRef90_Q9Z2E3/769-896 [subseq from] Serine/threonine-protein kinase/endoribonuclease IRE2 n=6 Tax=Murinae TaxID=39107 RepID=ERN2_MOUSE\nWSRAKELQFFQDVSDWLEKEP--DQGPLVSALEAGSYKVVREDWHKHISAPLQADLKRFRSYKGTSVRDLLRAMRNKKHHYRELPAEVRQTLGQLPAGFIQYFTQRFPRLLLHTHRAM-RTCASESLFLPY------\n>UniRef90_A0A1B6C1J1/725-853 [subseq from] non-specific serine/threonine protein kinase n=1 Tax=Clastoptera arizonana TaxID=38151 RepID=A0A1B6C1J1_9HEMI\n--KLNVLTFLQDVSDRVEK--VDVSSPILSCLERGAEIVCgqNGDWRLNVDEEIVADLRKYRTYRGDSVRDLLRAFRNKKHHFRELSEQAQMSFGSTPESFVDYWISRFPMLLLHSWTAM-QFIRKEPIFIQYY-----\n>UniRef90_A0A836YE75/180-249 [subseq from] Serine/threonine-protein kinase/endoribonuclease ire n=1 Tax=Salix suchowensis TaxID=1278906 RepID=A0A836YE75_9ROSI\n----------------------------------TATPARNAKWDEKMEAAFINNIGRCscRRYTFDSARDLLRAIRNKSHHYRELPREITELLGSRPEGFESY-----------------------------------\n>UniRef90_A0A7N8YF35/828-943 [subseq from] non-specific serine/threonine protein kinase n=2 Tax=Percomorphaceae TaxID=1489872 RepID=A0A7N8YF35_9TELE\nWSLEKELQFFQDVSDRIEKEPLD--GPIVRHLERGGRAVVKCDWREHITVPLQTDLRKFRSYKGGSVRDLLRAMRNKKHHYRELPAEVQETLGSIPDDFVSYFTSRFPHLLMHTYLAM-------------------\n>UniRef90_A0A1S3ET69/798-925 [subseq from] non-specific serine/threonine protein kinase n=1 Tax=Dipodomys ordii TaxID=10020 RepID=A0A1S3ET69_DIPOR\nWSRAKQLQFFQDVSDWLEKEP-EQ-GPLVMALEAGGHTVVRDNWHQHISAPLQADLRRFRSYKGTLVRDLLRAIRNKKHHYRELPAAVRQALGPVPESFVKYFTQRFPRLLLHTHRAMR-SCAPESLFLPY------\n>UniRef90_A0A0P4W8P9/794-922 [subseq from] non-specific serine/threonine protein kinase n=5 Tax=Portunidae TaxID=6757 RepID=A0A0P4W8P9_SCYOL\nWNPEKALTFFQDVSDRTEKESGD--SLVVMSLERGGLEVVRGDWKLHMHPVIAEDLRRFRDYKGHSVRDLLRALRNKRNHYRELKEEARMVFGHIPDGYVDYWTLRFPRLLLHTWYAV-QCIKTEIIFHKYY-----\n>UniRef90_A0A420YBL8/1084-1204 [subseq from] non-specific serine/threonine protein kinase n=1 Tax=Coniochaeta pulveracea TaxID=177199 RepID=A0A420YBL8_9PEZI\nWSTKKRLNFLCDVSDHFEKEPRDPPSASLQELEAWADNTIQGDFLKKLPKEFVESLGKQRKYTGTKMLDLLRALRNKRNHYEDMPESLKKSIGPLPDGYLGYWTRRFPSLLIACWNVVYNV----------------\n>UniRef90_G7NQ19/875-953 [subseq from] non-specific serine/threonine protein kinase n=1 Tax=Macaca mulatta TaxID=9544 RepID=G7NQ19_MACMU\n--------------------------------------------------LST-DLRKFRSYKGTSVRDLLRAVRNKKHHYRELPVEVQQALGQVPDGFVQYFTNRFPQLLLHTHRVMR-SCASESLFLPY------\n>UniRef90_W5JVI7/843-967 [subseq from] non-specific serine/threonine protein kinase n=12 Tax=Nyssorhynchus TaxID=44543 RepID=W5JVI7_ANODA\nWGNERVLAFLQDVSDRVE--KSEIGAEPLRSLEKNARFVVRDDWSRHLDAEITADLRKFRGYQGYSVRDLLRALRNKKHHYHELSPEMQRALGTIPHEFTDYWISRFPRLLSHSYHALADNSR--EPIF--------\n>UniRef90_A0A423W9I5/1049-1172 [subseq from] non-specific serine/threonine protein kinase n=1 Tax=Cytospora leucostoma TaxID=1230097 RepID=A0A423W9I5_9PEZI\nWKPKDRLQFLCDVSDVFEREPRDPPSFELQTLEEGAAdVIPNGDFLARLTKDFVESLGKQRKYTGSKLLDLLRALRNKKNHYEDMPEALQKRLGSFPEGYLLYFTTRFPDLLLYCWAVVRDLGW--------------\n>UniRef90_UPI00083C6DFE/732-860 [subseq from] serine/threonine-protein kinase/endoribonuclease IRE1 n=1 Tax=Nicrophorus vespilloides TaxID=110193 RepID=UPI00083C6DFE\nWNNKTILNFLQDVSDRVESTS--HNDRISENLEAKAPFVIRGDWRDHLDEALICDLAKYRGYKGHCLKDLLRAIRNKRHHYRELSEESREVLGMIPNQFLSYWTQHFPLMFAHVWIVM-QCLSVEELFQQYY-----\n>UniRef90_UPI000703F699/772-888 [subseq from] serine/threonine-protein kinase/endoribonuclease IRE2 n=1 Tax=Myotis brandtii TaxID=109478 RepID=UPI000703F699\n-----------DVSDWLEKE--SEQGPLVMALEAGGSTVVRGNWHKHITVPLQTDLRRFRSYKGTSVRDLLRAMRNKKHHYRELPGEVRQALGQVPDSFVQYFTDRFPRLLLHTHQAMR-SCASESLFLPY------\n>UniRef90_A0A6P5Q1Y6/768-895 [subseq from] non-specific serine/threonine protein kinase n=3 Tax=Mus TaxID=862507 RepID=A0A6P5Q1Y6_MUSCR\nWSRAKELQFFQDVSDWLEKEP--DQGPLVTALEAGSYKVVREDWHKHISAPLQADLKRFRSYKGTSVRDLLRAMRNKKHHYRELPAEVRQTLGQLPAGFIQYFTQRFPRLLLHTHRAM-RTCASESLFLPY------\n>UniRef90_UPI0021A99D0D/761-890 [subseq from] serine/threonine-protein kinase/endoribonuclease IRE1 n=1 Tax=Daktulosphaira vitifoliae TaxID=58002 RepID=UPI0021A99D0D\nWSSCTLLSFLQDVSDRVEKEHV--TSPIMLELEKGGdGVIGRDGWHDKIDEEITSELRKYRTYRGTSIRDLLRAFRNKKHHFRELSQETQRLLGDVPDSFLEYWTVKFPLLVYHTWTAMQ-CLSNEITFTKYY-----\n>UniRef90_UPI000623230D/767-886 [subseq from] serine/threonine-protein kinase/endoribonuclease IRE1 n=1 Tax=Linepithema humile TaxID=83485 RepID=UPI000623230D\nWNSAKILGFFQDISDRVEKDQA--DSPALAALEACGDRVIQDDWRLHIDTEVAADLRKYRSYRGESVRDLLRALRNKKHHYRELSREAQKILGDIPDKFADYWLLRFPRLLRHVWCAMQSFR---------------\n>UniRef90_A0A068RZ83/964-1083 [subseq from] non-specific serine/threonine protein kinase n=2 Tax=Lichtheimia TaxID=688353 RepID=A0A068RZ83_9FUNG\nWSPAKRLAFLQDASDRFEVERRDPPSAILQRLEGNTHQVIGYDWSRRLDRVVNNDLRKFRKYDGRRVRDLLRVLRNKKHHWSDLDESVKQVLGEPPNDYLYYFTARFPRLFLHTYYVIAE-----------------\n>UniRef90_F4PC75/153-269 [subseq from] Protein kinase domain-containing protein n=1 Tax=Batrachochytrium dendrobatidis (strain JAM81 / FGSC 10211) TaxID=684364 RepID=F4PC75_BATDJ\nWTPSERLLFLQDISDRLEVEKRDPISPLLKFFERGGAKVTGGDWTTKLDKIVHESLVQHRTYDGASVQDLLRAIRNKKHHYQDLSAPVRKLVGVLPGPFWSYFESRLPHLLLHCYSC--------------------\n>UniRef90_A0A8S4AS23/866-995 [subseq from] non-specific serine/threonine protein kinase n=1 Tax=Menidia menidia TaxID=238744 RepID=A0A8S4AS23_9TELE\nWSLEKELQFFQDVSDRIEKEPLD--GPIVRQLERGGRAVVKGDWREHITVPLQTDLRKFRSYKGGSARDLLRAMRNKArkHHYRELPAEVQETLGSIPDDFVSYFTSRFPHLLMHTYLAMR-TCAAERPFLPY------\n>UniRef90_UPI0011266547/794-921 [subseq from] serine/threonine-protein kinase/endoribonuclease IRE2 n=1 Tax=Rhinatrema bivittatum TaxID=194408 RepID=UPI0011266547\nWSHQKQLQFFQDISDRIEKEPTE--SPLVTALELGGRNIVRVNWRLHISIPLQTDLRKFRSYRGNSVRDLLRAMRNKKHHYHELPPDVQEALGKVPDEFVQYFTSRFPFLLLHTYRAM-SLCAQERLFHVY------\n>UniRef90_A0A8J1YPR9/965-1095 [subseq from] Bifunctional endoribonuclease/protein kinase ire1 n=1 Tax=Tremellales sp. Tagirdzhanova-0007 TaxID=2778382 RepID=A0A8J1YPR9_9TREE\nWSPAKRLDFLCDASDRFEIMELDPLKATLVMLETEASAVVGRDWYSRLDKVITNNLGKYRKYKGSSVRDLLRAMRNKgddqKHHYQDLEPDVKRHFGVLPAGFLRYFTLRFPALFMHVHGVVRNSMLRHES----------\n>UniRef90_A0A2R5LGU7/775-892 [subseq from] non-specific serine/threonine protein kinase (Fragment) n=1 Tax=Ornithodoros turicata TaxID=34597 RepID=A0A2R5LGU7_9ACAR\nWSPRKQLEFFQDVSDRIEKEPP--DSSIVRSLERSGFEVVKGDWREQITEELQKDLRKFRTYKGNSVRDLLRALRNKKHHYRELPGALQAELGTIPDEFVGYFVTRFPLLLLHTYVAMQR-----------------\n>UniRef90_A0A074XZD0/1001-1124 [subseq from] non-specific serine/threonine protein kinase n=31 Tax=Aureobasidium TaxID=5579 RepID=A0A074XZD0_AURSE\nWSSKKRLDFLCDVSDHFEHEPRDPPSPHLCYLESYADMVIDAKkdkdWQRKLDRMFLDTLGKQRKYNGAKMLDLLRALRNKKNHYEDMSADVKKRVGSLPEGYLGYFTIRFPMLVMACFWAIKD-----------------\n>UniRef90_N6TY92/739-864 [subseq from] non-specific serine/threonine protein kinase (Fragment) n=3 Tax=Dendroctonus ponderosae TaxID=77166 RepID=N6TY92_DENPD\nWNSHTILAFLQDVSDRVDKS--EVDDEVLLSVEEDGKSIVMQDWRVYIHKEVAKDLKKYRSYRGERVRDLLRALRNKKHHFRELTKEAQDYLGDIPEAFTSYWTSRFPLLLVHVYIAMQCVAHEVTFQ---------\n>UniRef90_UPI0010BD36F6/762-886 [subseq from] serine/threonine-protein kinase/endoribonuclease IRE1 n=1 Tax=Galendromus occidentalis TaxID=34638 RepID=UPI0010BD36F6\nWDNTKILNFFQEVSDRIEKED--HASPVVRHLERHGFRIINSvNWIDQITQELQKDLRRFRSYKGSSVRDLLRALRNKKHHYRELPVELQQELGTIPDEYVAYFTSRFPYLLIHTYVAMQHYRHDAP-----------\n>UniRef90_UPI00117FB315/260-379 [subseq from] uncharacterized protein LOC115423641 n=1 Tax=Sphaeramia orbicularis TaxID=375764 RepID=UPI00117FB315\n-----------NVSDRIEKEPLD-G-PVVRQLERGGRAVVKGDWREHITVPLQTDLRKFRSYKGGSVRDLLRAMRNKKHHYRELPAEVQETLGSIPDDFVSYFTSRFPHLLMHTYLAMR-TCAPERPFLPYYST---\n>UniRef90_B0ESX1/27-150 [subseq from] KEN domain-containing protein n=1 Tax=Entamoeba dispar (strain ATCC PRA-260 / SAW760) TaxID=370354 RepID=B0ESX1_ENTDS\nWDFNKKLNFIKSASDLFEMDP----SMIIT-RELD-ASGIGIRWHQSLDPGLVDSLVKFRKYDFNKTRDLLRAIRNKSHHFYNLPKNEQNLFTSFPDGFYLYFYKRFPGLLILVYNIVKKHYPNEPIFNE-------\n>UniRef90_A0A1D2N8K4/46-172 [subseq from] Serine/threonine-protein kinase/endoribonuclease IRE1 n=1 Tax=Orchesella cincta TaxID=48709 RepID=A0A1D2N8K4_ORCCI\nWSNEKILNFFQDVSDRIEKES-ESSFPVLRRFEIDAKEIVMTDWRDHICTHVAMDLRKYRTYKGESIRDLLRALRNKKNHYRELTIEAQESLGHIPNEFVNYWISRFPSLLPYTW-VMFECLKQEHVFR--------\n>UniRef90_A0A0T6B4H2/71-190 [subseq from] KEN domain-containing protein (Fragment) n=1 Tax=Oryctes borbonicus TaxID=1629725 RepID=A0A0T6B4H2_9SCAR\nWSTTTLLAFFQDVSDRVEK--AEMDDVVLRNLEENCENVVKKDWRFHIDDEVASDLRKYRSYKGESVRDLLRALRNKKHHYRELTPEAQKILGDIPDSFVNYWTSRFPLLLLHTWNALQCVG---------------\n>UniRef90_A0A6J3BAC2/782-891 [subseq from] non-specific serine/threonine protein kinase n=3 Tax=Camelidae TaxID=9835 RepID=A0A6J3BAC2_VICPA\nWSRAKQLQFFQDVSDWLEKE--PEQGPLVTALEAGGSEVVRRDWHKHISVPLQTDLRRFRSYKGTSVRDLLRAVRNKKHHYRELPDEVRQVLGPVPDGFLQYFTARFPRLLL-------------------------\n>UniRef90_A0A175VUH3/1093-1214 [subseq from] non-specific serine/threonine protein kinase n=1 Tax=Madurella mycetomatis TaxID=100816 RepID=A0A175VUH3_9PEZI\nWSYKKRLAFLCDVSDHFEKEPRDPPSVALTELESHAPHVVRGDFLKHLPREFVESLGKQRKYTGSRLLDLLRALRNKRNHYEDMPESLKKTVGSLPDGYLAFWAARFPNLLIVCWNVVYDLR---------------\n>UniRef90_A0A433QZ74/1008-1138 [subseq from] non-specific serine/threonine protein kinase n=2 Tax=Jimgerdemannia flammicorona TaxID=994334 RepID=A0A433QZ74_9FUNG\nWTPSQRLAFLQDASDRFEIEDRDPPSPLIQRLEHNNHEIIGPDWYKRIDRVLVLDLRKFRKYDGMKVRDLLRALRNKKHHWQDLTEPLKRALGQPPNDYLYYFTSRFPQLFLHTYYVIAeDEALRSEHMFR-------\n>UniRef90_UPI001B7DB841/835-962 [subseq from] serine/threonine-protein kinase/endoribonuclease IRE1 n=2 Tax=Acipenseroidei TaxID=186622 RepID=UPI001B7DB841\nWSREKQLQFFQDVSDRIEKEPAD--GLIVNRLESGGRSVVRTNWRMHISIPLQTDLRKFRTYKGNSVRDLLRAMRNKKHHYHELPVEVQTTLGEVPDQFVQYFTSRFPRLLLHTHSAM-QICAHERLLHPY------\n>UniRef90_UPI00158E9C08/767-889 [subseq from] serine/threonine-protein kinase/endoribonuclease ire-1 n=1 Tax=Chelonus insularis TaxID=460826 RepID=UPI00158E9C08\nWNSSRILNFFQDVSDRVEKD--EADSPALMALETGGSRIVQTDWRSCIDYEVANDLRKYRSYRGESVRDLLRALRNKKHHYRELTPEAQASLGEIPEKFTEYWLSRFPHLLSHSWCVMQRFRREP------------\n>UniRef90_A0A8C0Y3B9/655-765 [subseq from] Endoplasmic reticulum to nucleus signaling 1 n=1 Tax=Cyprinus carpio TaxID=7962 RepID=A0A8C0Y3B9_CYPCA\n----KQLQFFQDVSDRIEKEPLD--GPIVRQLERGGRVVVRGVWRDHITVPLQTDLRKFRSYKGGSVRDLLRAMRNKKHHYRELPDEVQETLGSIPDEFVSYFTSRFPLLLQHTHLA--------------------\n>UniRef90_A0A836CAG8/156-267 [subseq from] Ribonuclease 2-5A-domain-containing protein (Fragment) n=1 Tax=Tribonema minus TaxID=303371 RepID=A0A836CAG8_9STRA\nWGDERRLAFLVDFSDRLEREDGA-SSALLLCVERDAARVVGRAWDRRVDAALLEDAGRYRSYDRASARDFLRLVRNKRHHFHELPPAARALLAPLPSGLLHYVESLFPRLLMH------------------------\n>UniRef90_S3CSQ5/1040-1157 [subseq from] Protein kinase-like (PK-like) n=1 Tax=Glarea lozoyensis (strain ATCC 20868 / MF5171) TaxID=1116229 RepID=S3CSQ5_GLAL2\nWSPKKRLNFLCDVSDHFEKEKRDPPTAALVELESYAAETTNGDFLKSLGREFVDSMGKQRKYTGSRLLDLLRALRNKKNHYEDMSDKLKKEVGPLPEGYLNYWTTKFPNLLLNCWSLV-------------------\n>UniRef90_A0A2P2H243/752-874 [subseq from] Protein kinase domain-containing protein n=1 Tax=Aspergillus flavus (strain ATCC MYA-384 / AF70) TaxID=1392242 RepID=A0A2P2H243_ASPFA\nWNPSDRLTFLCDVSDHFEFEPRDPPSEALLCLESVASRVMGPEMDflRQLPTSFKDNLGKQRKYTGSKMLDLLRALRNKCHHYNDMPEHLKAHIGGLPEGYLSFWTVRFPSLLMSCHSVIVDL----------------\n>UniRef90_A0A182GDU1/773-901 [subseq from] non-specific serine/threonine protein kinase n=2 Tax=Aedes albopictus TaxID=7160 RepID=A0A182GDU1_AEDAL\nWSNERILSFLQDVSDRVEKS--DVLTDPLRTLERNARSVVLEDWSLHLDQEITNDLRKYRGYQGYSVRDLLRALRNKKHHYHELTPDVQEALGTIPHQFTQYWINRFPHLLSHAYHALAD-CSHEPIFHAYY-----\n>UniRef90_A0A452FLR7/759-875 [subseq from] non-specific serine/threonine protein kinase n=1 Tax=Capra hircus TaxID=9925 RepID=A0A452FLR7_CAPHI\n-----------DVSDWLEKE--PEQGPLVTALEAGGSKVVRSDWHKHISVPLQTDLRRFRSYKGTSVRDLLRAVRNKKHHYRELPEEVRRTLGSVPDSFVQYFTNRFPRLLLHTHGAMR-SCASESLFLPY------\n>UniRef90_UPI00210179B4/850-967 [subseq from] serine/threonine-protein kinase/endoribonuclease IRE1-like isoform X1 n=5 Tax=Dermacentor TaxID=34619 RepID=UPI00210179B4\nWGPKRQLDFFQDVSDRIEKEPP--DSAVVRRLERGGFEVVRGDWRDHITEELQKDLRKYRTYKGHSVRDLLRAMRNKKHHYRELPEALQSELGTIPEEFVGYFTSRFPQLLQHTYLAMQE-----------------\n>UniRef90_A0A7S0VF09/22-140 [subseq from] KEN domain-containing protein n=1 Tax=Hemiselmis tepida TaxID=464990 RepID=A0A7S0VF09_9CRYP\nWGKARRLQFLMDLSDAVEA--REPEDALVQALERRAARVFGASWEPLIERELLEDLGARRKYDYGQLCHLLRAIRNKKSHYYDLGEGVRELLGPMPEGYLSYWASRFPHLLMEAHRALGEF----------------\n>UniRef90_UPI001939B353/779-911 [subseq from] serine/threonine-protein kinase/endoribonuclease IRE1-like n=1 Tax=Styela clava TaxID=7725 RepID=UPI001939B353\nWSHDKKLQFLQDVSDRTEKEPTDSSVMVRLENEDNKMDVLGDDWRKNLSMPLQLDLKKFRMYRGDSVRDLLRAMRNKKHHYRELNDDVKLSLGSIPDEFLLYFTKRFPNLLIHTYHAM-ALCRKEKIFQQYYGA---\n>UniRef90_UPI002166C0FC/788-916 [subseq from] serine/threonine-protein kinase/endoribonuclease IRE1-like isoform X1 n=2 Tax=Anthonomus grandis grandis TaxID=2921223 RepID=UPI002166C0FC\nWSCQKVLGFFQDVSDRVE--KAESGDPVLQSLERHGSPVVKYDWRVHIHEEVAKDLRKYRTYRGDSVRDLLRALRNKKHHFRELTREAQESLGEIPDAFTNYWTSRFPLLLAHAYVAMQCVAHENTFHIYY------\n>UniRef90_UPI0008547EC9/872-996 [subseq from] serine/threonine-protein kinase/endoribonuclease IRE2 n=2 Tax=Ranoidea TaxID=30352 RepID=UPI0008547EC9\nWSREKQLQFFQDVSDRIEKEP--QDSPIIVNLETRVRSVVRVNWQLYISVPLQTDLRKFRSYKGNSVRDLLRAMRNKKHHYHELPAEVQESLGAIPDDFVFYFTSRFPLLLLHTHQAL-KLCAAERPF---------\n>UniRef90_A0A2N9F8N1/685-747 [subseq from] Non-specific serine/threonine protein kinase n=1 Tax=Fagus sylvatica TaxID=28930 RepID=A0A2N9F8N1_FAGSY\nWDSEMRLSFLRDASDRVELEDRENESELFNALESIAAVALNGKWDEKMEAAFINNIGHYRRYC--------------------------------------------------------------------------\n>UniRef90_A0A507C2J0/929-1038 [subseq from] non-specific serine/threonine protein kinase n=1 Tax=Synchytrium microbalum TaxID=1806994 RepID=A0A507C2J0_9FUNG\nWSPATRLSFLQDVSDRFEVEQRDPPSPLLALLEANASRVVGTDWYKRIDKMLLDNLGKYRKYDGAS-----------KHHYQDLPDNVKRALGSLPDGFLSYFTSRFPMLVLHVYDVVK-QC---------------\n>UniRef90_A0A834M077/777-904 [subseq from] non-specific serine/threonine protein kinase n=1 Tax=Rhynchophorus ferrugineus TaxID=354439 RepID=A0A834M077_RHYFE\nWSSQKILSFFQDVSDRVEK--AEMDDVVLQTLERNCAPVVKLDWRAHIHEEVARDLRKYRTYRGESIRDLLRALRNKKHHFRELSREAQLSLGDIPEAFTSYWTSRFPLLLVHVYLSM-QCVSHENTFQNY------\n>UniRef90_A0A084VDC6/607-734 [subseq from] Uridine 5'-monophosphate synthase n=1 Tax=Anopheles sinensis TaxID=74873 RepID=A0A084VDC6_ANOSI\nWGNERVLAFLQDVSDRVE--KLDVSSEPLRSLEKNARFVVRDDWSRHLDAEITTDLRKFRGYQGYSVRDLMRALRNKKHHYHELTPSMQRALGSIPHEFTHYWLSRFPRLLSHSYHALAD-CSREPIFRHY------\n>UniRef90_A0A1R0H1S1/1714-1802 [subseq from] Serine/threonine-protein kinase/endoribonuclease IRE1 n=1 Tax=Smittium mucronatum TaxID=133383 RepID=A0A1R0H1S1_9FUNG\n-------------------------------------------WDKKLDRYLRNDLGSFRKYNFYKLRDLLRVIRNKKHHYQDLDQDLQESLGSVPEGFYSYFESRFPNLLLHCYYFVLenDQIRRDSIFSQ-------\n>UniRef90_A0A5S6PZY0/725-850 [subseq from] non-specific serine/threonine protein kinase n=1 Tax=Trichuris muris TaxID=70415 RepID=A0A5S6PZY0_TRIMR\nWSKQKQLSFLQDISDRVEKV--DHNNEIVQRIEQNSYQILGPSWKSRICDALRDDLRRFRNYRGRSVCDLLRALRNKRHHYYELPPEVRNALGSIPDQFVDYFTGRFPLLLMHVYRA-GEILRHEDVFA--------\n>UniRef90_A0A8U0QIZ0/211-340 [subseq from] serine/threonine-protein kinase/endoribonuclease IRE1-like n=1 Tax=Salvelinus namaycush TaxID=8040 RepID=A0A8U0QIZ0_SALNM\nWSLKKQLQFFQDVSDRIVMETSD-G-PIIQQLESRGQEVVKNNWMEQITAVLRKDLEtRRGAYEEGSVKSLLRAIRNKKHHYHDSPKEVQETLGSIPDDFVSYFTSRFPHLLLHTYLAMRSFAEERTFQDYY------\n>UniRef90_A0A3Q2Z839/786-913 [subseq from] non-specific serine/threonine protein kinase n=3 Tax=Hippocampus comes TaxID=109280 RepID=A0A3Q2Z839_HIPCM\nWSPEKQLLFFQDVSDRIE--NEPADSEIVMNLESEHRGVVRTNWRLHISTPLQMDLRRFRTYKGSSVRELLRAMRNKKAHYHQLPPEVQHSLGELPDGFVGYFTVRFPKLLMHTHNALQGYAHE-KLFHPY------\n>UniRef90_A0A3L8RZH5/864-938 [subseq from] non-specific serine/threonine protein kinase n=1 Tax=Chloebia gouldiae TaxID=44316 RepID=A0A3L8RZH5_CHLGU\n-------------------------------------------------------LRRFRTYKGGSVRDLLRAMRNKKHHYHELPADVQVALGSVPEGFVQYFTSRFPRLLLHTHGAM-RVCAHERTFHAY------\n>UniRef90_A0A1E5RZ63/1055-1176 [subseq from] Serine/threonine-protein kinase/endoribonuclease IRE1 n=1 Tax=Hanseniaspora uvarum TaxID=29833 RepID=A0A1E5RZ63_HANUV\nWDILKNLEFLLKVSDRMEVERRDPPSPLLLKFNAISpKIISSGDWMRNFDTIYIENLGKYRKYQKDKIIDLLRTFRNKYHHFMDLQDDLKLLFSPFPDGFFTYYIRRFPSLIIEIYDFVENN----------------\n>UniRef90_A0A6A5KT47/1047-1180 [subseq from] Non-specific serine/threonine protein kinase n=1 Tax=Decorospora gaudefroyi TaxID=184978 RepID=A0A6A5KT47_9PLEO\nWDNQKRLDFLCDCSDHWEREPREPPSAHLAQLEEYSDIVLDHKrnFLAKLDQGFINSLGKQRKYTGDKMLDLLRALRNKKNHYEDMEDTIKAKVGSLPDGYLRYWTVKFPQLLMSCYMaVLACDLENEPRFRKY------\n>UniRef90_G2R7I8/1076-1207 [subseq from] non-specific serine/threonine protein kinase n=2 Tax=Thermothielavioides terrestris TaxID=2587410 RepID=G2R7I8_THETT\nWSYKVRLNFLCDVSDHFEKEPRDPPSPALAHLEAHAEAVVRGDFLKHLPREFVDSLGKQRKYTGSRLLDLLRALRNKRNHYEDMPDSLKRTVGPLPDGYLAFWGRRFPNLLIVCWNVVWDLgWENTDRFREY------\n>UniRef90_UPI001EAF037E/801-917 [subseq from] serine/threonine-protein kinase/endoribonuclease IRE1 isoform X1 n=6 Tax=Osmia TaxID=124287 RepID=UPI001EAF037E\nWESVRVLGFFQDVSDRVEKEQAD--SSALIALESDNGRVVQGDWRLSIDVQVATDLRKYRSYRGESVRDLLRALRNKKHHYRELSPQAQESLGDIPDKFTDYWLSRFPCLLSHVWCAMQ------------------\n>UniRef90_A0A5N5JV21/1091-1210 [subseq from] non-specific serine/threonine protein kinase n=2 Tax=Coniochaeta sp. 2T2.1 TaxID=1571157 RepID=A0A5N5JV21_9PEZI\nWPAKKRLAFLCDVSDHFEKEPRDPPSEALVELEAWAPSTVKGDFLKHLPKEFVDSLGKQRKYTGSRMLDLLRALRNKKNHYEDMPESLKKTVGPLPDGYLGFWTRRFPNLLITCWNVVYN-----------------\n>UniRef90_J7JXS4/803-930 [subseq from] non-specific serine/threonine protein kinase n=10 Tax=Penaeus TaxID=133894 RepID=J7JXS4_PENVA\nWSKEKVLDFFQDVSDRVEKEGGD--SLVVMNLERRNLDVVRGDWRQHMHAVIAEDLRRFRDYKGWSVRDLLRALRNKRNHYRELKEEARLVFGRIPDEFVSYWTDRFPKLLIHTWLAM--HCvKTEPIFTKY------\n>UniRef90_UPI00143DE989/767-881 [subseq from] serine/threonine-protein kinase/endoribonuclease IRE1 isoform X1 n=2 Tax=Belonocnema kinseyi TaxID=2817044 RepID=UPI00143DE989\nWNSAQILNFFQDISDRVEKD--EPSSPALRALETNYDKVVRGDWRLHIDVEVATDLRKYRSYRGESVRDLLRALRNKKHHYRELTPEAQSSLGEIPEKFTEYWLTRFPNLLSHAWCA--------------------\n>UniRef90_A0A8C2S370/818-932 [subseq from] non-specific serine/threonine protein kinase n=2 Tax=Capra hircus TaxID=9925 RepID=A0A8C2S370_CAPHI\nWSLEKQLQFFQDVSDRIEKEALD-G-PIVKQLERGGRAVVKMDWRENI-TVPLQTGDREATYKGSSVRDLLRAMRNKKHHYRELPKEVQETLGALPDDFVRYFTSRFPHLLSHTYRL----C---------------\n>UniRef90_A0A6A6IY06/1057-1190 [subseq from] Non-specific serine/threonine protein kinase n=1 Tax=Trematosphaeria pertusa TaxID=390896 RepID=A0A6A6IY06_9PLEO\nWAADKRLSFLCDCSDHWEREPRDPPSDHLSILENYSYVVLDKKrnFLAKLDHGFIASLGKQRKYTGDRMLDLLRALRNKKNHYEDMDESVKAKVGPLPHGYLRYWTTKFPKLLISCYDCVMhCELQGEPRFRKY------\n>UniRef90_A0A7R9X6H3/726-840 [subseq from] non-specific serine/threonine protein kinase (Fragment) n=1 Tax=Argulus foliaceus TaxID=509924 RepID=A0A7R9X6H3_9CRUS\nWKQDTVLRFFQDVSDRVEKESME--SAILQRLESNARDVVKGDWRDHIDETVALSLRKYRAYKGRSVRDLLRALRNKKHHYHELSEEARLVLGRIPDEFVCYWTTKFPRLLLHTWYA--------------------\n>UniRef90_A0A182FSD4/842-966 [subseq from] Uridine 5'-monophosphate synthase n=2 Tax=Anopheles albimanus TaxID=7167 RepID=A0A182FSD4_ANOAL\nWGNERVLAFFQDVSDRVE--KSEIGAEPLRSLEKNARFVVRDDWSRHLDAEITADLRKFRGYQGYSVRDLLRALRNKKHHYHELSPEMQRALGTIPHEFTEYWISRFPRLLSHSYHALADNSR--EPIF--------\n>UniRef90_UPI00114438F6/758-876 [subseq from] serine/threonine-protein kinase/endoribonuclease IRE1 n=2 Tax=Formicini TaxID=72771 RepID=UPI00114438F6\nWNSAEILSFFQDISDRVEKDQF--DSPALVALETCSERVIRDDWRLYIDLEVATDLRKYRSYRGNSVRDLLRALRNKKHHYRELSPKAQESLGEIPEQFTEYWLSRFPCLLCHVWCAMQSF----------------\n>UniRef90_A0A8C5AJ91/833-960 [subseq from] non-specific serine/threonine protein kinase n=3 Tax=Gadus morhua TaxID=8049 RepID=A0A8C5AJ91_GADMO\nWSLERELHFFQDVSDRIEKEPLD--GPIVRQLERGGRAVVKCDWREHITVPLQTDLRKFRSYKGGSVRDLLRAMRNKKHHYRELPLDVQETLGTIPDDFVSYFTSRFPHLLKHTYLAM-RTCAHERPFLPY------\n>UniRef90_A0A7K4JF65/796-923 [subseq from] non-specific serine/threonine protein kinase (Fragment) n=2 Tax=Neognathae TaxID=8825 RepID=A0A7K4JF65_GEOCA\nWSQEKQLQFFQDVSDRIEKEPAE-G-PIVSVLEAGGRAVVRTNWRMHISLPLQTDLRKFRTYKGGSVRDLLRAMRNKKHHYHELPADVRAALGPVPDGLVQYFTSRFPQLLLHTHRAM-RVCAHERLFRSY------\n>UniRef90_A0A6J2XS12/779-906 [subseq from] non-specific serine/threonine protein kinase n=1 Tax=Sitophilus oryzae TaxID=7048 RepID=A0A6J2XS12_SITOR\nWKSQKILSFFQDVSDRVEK--AEPDDDVLLELEDNASPVVKLDWRVHIHEEVAKDLRKYRTYKGTSVRDLLRALRNKKHHFRELTKEAQQSLGETQEAFAHYWTSRFPLLLVHAYLTMQCV-SHENTFHNY------\n>UniRef90_A0A2R8M4S3/836-962 [subseq from] non-specific serine/threonine protein kinase n=23 Tax=Boreoeutheria TaxID=1437010 RepID=A0A2R8M4S3_CALJA\nWSLEKQLQFFQDVSDRIEKESLD--GPIVKQLERGGRAVVKMDWRENITVPLQTDLRKFRTYKGGSVRDLLRAMRNKKHHYRELPPEVRE-TGSLPDDFVCYFTSRFPHLLAHTYRVM-ELCSHERLFQPY------\n>UniRef90_A0A026X0B3/766-881 [subseq from] non-specific serine/threonine protein kinase n=1 Tax=Ooceraea biroi TaxID=2015173 RepID=A0A026X0B3_OOCBI\n-----IMNFFQDVSDRVETDQYD--SPAVIALETSGECVVQDDWKSCIDEEVATDMGKYRSYHGESVRDLLRALRNKKHHYRELSEEAQKKLGSVPDDFAKYWLTKFPCLLCHVWCAMQRFHD--------------\n>UniRef90_A0A8H5FVJ8/2001-2124 [subseq from] RING-type domain-containing protein n=1 Tax=Leucoagaricus leucothites TaxID=201217 RepID=A0A8H5FVJ8_9AGAR\nWDSSRRLNFLQDASDRFEIMCRDPRDPNLVALEEGAFGVVGNDWVGRLDKVFIENLGKFRKYDKKSVQDLLRALRNK-----DLPDNVKRHLGPMPEGYLAYFTRRFPNLFLHVHRVVKETGLADESMF--------\n>UniRef90_A0A6A6BHQ9/1023-1152 [subseq from] non-specific serine/threonine protein kinase n=1 Tax=Aplosporella prunicola CBS 121167 TaxID=1176127 RepID=A0A6A6BHQ9_9PEZI\nWNAEKRLTFLCQVSDRFEFEPRDPPSKELLRLESHnVEVICSARgthpikFPdflAKLDRKFIDTLGKQRKYQGDRMLDLLRALRNKKNHYYDMPPDVQAKVGPLPDGYLRYWTTRFPKLLMACYEAVQE-----------------\n>UniRef90_A0A1R1YAV6/1735-1824 [subseq from] Serine/threonine-protein kinase/endoribonuclease IRE1 n=1 Tax=Smittium culicis TaxID=133412 RepID=A0A1R1YAV6_9FUNG\n-------------------------------------------WDKKLDRHLRNDLGSFRKYNFYKLRDLLRVIRNKKHHYQDLDIDLQNSLGPVPEGFCRYFESRFPNLLLHCYYFVLenDSIRNDSLFSQY------\n>UniRef90_A0A224Z8L0/831-948 [subseq from] non-specific serine/threonine protein kinase n=3 Tax=Rhipicephalus TaxID=426455 RepID=A0A224Z8L0_9ACAR\nWGPKRQLDFFQDVSDRIEKEPA--DSTVVRRLERGGFEVVRGDWRDHITEELQKDLRKYRTYKGHSVRDLLRAMRNKKHHYRELPEALQSELGTIPEEFVGYFTSRFPLLLPHTYLAMQE-----------------\n>UniRef90_A0A1B6MTN9/736-864 [subseq from] non-specific serine/threonine protein kinase n=1 Tax=Graphocephala atropunctata TaxID=36148 RepID=A0A1B6MTN9_9HEMI\nWDSFRVLTFLQDVSDRVEKEDV--TGHVLETLERGAAhVCVDGDWRAAVDAEVTADLRKYRSYRGDSVRDLLRALRNKRHHFRELSSEAQRLLGMPADSFTRYWTDRFPLLLPHSWV-AMQCVRHEPLFLSY------\n>UniRef90_UPI0010FAF32C/753-872 [subseq from] serine/threonine-protein kinase/endoribonuclease IRE1 n=1 Tax=Nylanderia fulva TaxID=613905 RepID=UPI0010FAF32C\nWNPGEILSFFQDVSDRVEKDQLD--SPALISLETCSKHVIRDDWRSHIDHEVAADLRKYRSYRGDSVRDLLRALRNKKHHYRELTPEAQRSLGEIPEKFTEYWLTRFPCLLCHVWCAMQSFR---------------\n>UniRef90_A0A8C3CM37/1889-2017 [subseq from] non-specific serine/threonine protein kinase n=1 Tax=Cairina moschata domestica TaxID=1240228 RepID=A0A8C3CM37_CAIMO\nWSLEKQLHFFQDVSDRIEKESLD--GLIVKQLERGGREVVKMDWRAHITVPLQTDLRKFRSYKGGSVRDLLRAMRNKKHHYRELPPEVQDTLGSIPDDFVCYFTARFPHLLLHTYKAMHICCQERLFQHYY------\n>UniRef90_A0A1J7IY94/1074-1194 [subseq from] non-specific serine/threonine protein kinase n=1 Tax=Coniochaeta ligniaria NRRL 30616 TaxID=1408157 RepID=A0A1J7IY94_9PEZI\nWPAKKRLAFLCDVSDHFEKEPRDPPSDALTELEEWAPSTVKGDFLKHLPKEFVDSLGKQRKYTGSRMLDLLRALRNKKNHYEDMPESLKKTIGPLPDGYLGFWTRRFPNLLITCWNVVYNV----------------\n>UniRef90_A0A5N7BQI3/1006-1130 [subseq from] non-specific serine/threonine protein kinase n=1 Tax=Aspergillus bertholletiae TaxID=1226010 RepID=A0A5N7BQI3_9EURO\nWNASDRLTFLCDVSDHFEFEPRDPPSEALLCLESIGSRVMGPDMDflRQLPSSFKDNLGKQRKYTGSKMLDLLRALRNKCHHYNDMPENLKAHIGGLPEGYLTFWTVRFPSLLMSCHSVVVDLKL--------------\n>UniRef90_A0A060T7Y2/1007-1121 [subseq from] non-specific serine/threonine protein kinase n=1 Tax=Blastobotrys adeninivorans TaxID=409370 RepID=A0A060T7Y2_BLAAD\nWTPQKKLDFLLKVSDWVESEGRERFPEYIDEIEAHAPEVVGEDWHDALDKLLCENLLQYRKYHGDRIVDLLRVMRNKSHHYNELPSALQNIM-PYPEGFLVYFTRRFPLLLITIYY---------------------\n>UniRef90_UPI001E66CFB8/427-558 [subseq from] serine/threonine-protein kinase/endoribonuclease IRE1-like n=5 Tax=Salmo TaxID=8028 RepID=UPI001E66CFB8\nWSLEQQLKFLKDVSDWIDAQSKLKrlDDSIINQLESEAEKVVKGNWMEHITKDLQENLKKRKgAYKEVSVVSLLRAIRNKSNHYDEIP-DLHETLGSIPEGFMLYFTSRFPHLLLHTYLAM-RTCAEELTFQKY------\n>UniRef90_A0A8H4Y024/1113-1244 [subseq from] non-specific serine/threonine protein kinase n=1 Tax=Fusarium sp. NRRL 66182 TaxID=2692428 RepID=A0A8H4Y024_9HYPO\nWSSKKRLAFLCDVSDHFEKEPREPPSPALAELESYAPGVTRNDFLKVLPRDFVDSLGKQRKYTGSRLLDLLRALRNKRNHYEDMPDALKRSVGPLPDGYLAFWTVRFPMLLLVCWNVVYDVqWENSDRFREY------\n>UniRef90_A0A034VU66/851-978 [subseq from] non-specific serine/threonine protein kinase n=11 Tax=Dacini TaxID=43871 RepID=A0A034VU66_BACDO\nWNNQKILAFLQDVSDRVEK--LQFHVEPLKSLEKNGRCIVRGDWNAHVDPLITEDLRKYRGYMGASVRDLLRALRNKKHHYHELAPEVQQKLGCIPNDFTNYWINKFPELISHAYH-AFSICAEEPIFRHY------\n>UniRef90_UPI0013045EC7/788-907 [subseq from] serine/threonine-protein kinase/endoribonuclease IRE1 n=1 Tax=Nomia melanderi TaxID=2448451 RepID=UPI0013045EC7\nWEPSRILAFFQDVSDRVEKEQSD--SAALIALETDNLRIVHGDWRLFIDVEVAADLRRYRSYRGDSVRDLLRALRNKKHHYRELSLAAQENLGDVPDKFTDYWLSRFPCLLLHVWCAMQAFR---------------\n>UniRef90_R0HUQ3/402-541 [subseq from] Protein kinase domain-containing protein n=1 Tax=Capsella rubella TaxID=81985 RepID=R0HUQ3_9BRAS\nWTANKRLEFLRVASDRLEQ----ADSALLSILRNKAQSVFGGRtWDKKLQKKVLQIIApgsqqsqqvqvvqqSKRTYDYANIRHLLRLIRNTINHYLEFPPDIQQLLGQVPDGVDEYFASRFPDLLIEIYKVIAKNYKGESQFE--------\n>UniRef90_K2HB66/649-772 [subseq from] non-specific serine/threonine protein kinase n=7 Tax=Entamoeba TaxID=5758 RepID=K2HB66_ENTNP\nWDFNKKLNFIKNASDLFEMDP----SMIIT-RELD-ASGIGIRWQQSLDPGLVDSLVKFRKYDFNKTRDLLRAIRNKSHHYYNLPKTEQSLFTSFPDGFYLYFYKRFPGLLILVYNVVKKHYPNEPIFNE-------\n>UniRef90_A0A2A9PGQ3/1047-1168 [subseq from] non-specific serine/threonine protein kinase n=1 Tax=Ophiocordyceps unilateralis TaxID=268505 RepID=A0A2A9PGQ3_9HYPO\nWSPKKRLSFLCDVSDHFEKEPRDPPSAALSELERHAAQVTRGDFLRILPRDFVDSLGKQRRYSGDRLLDLLRALRNKRNHYEDMGDALRRLVGPLPEGYLGFWSVRFPPLLLVCWNVVYAVG---------------\n>UniRef90_A0A6A6NTT2/1196-1320 [subseq from] non-specific serine/threonine protein kinase n=1 Tax=Lineolata rhizophorae TaxID=578093 RepID=A0A6A6NTT2_9PEZI\nWSPDKRLTFLCDVSDHMEREPRDPPSAQLQLLESHApAVIRRGDFLALLDRRFVDTLGKQRKYTGGRMLDLLRALRNKKNHYEDMPEDVKARVGELPKGYLGYWTVRFPRLVMACYETVVDCGLQ-------------\n>UniRef90_A0A7K9YKF9/822-906 [subseq from] non-specific serine/threonine protein kinase (Fragment) n=16 Tax=Galliformes TaxID=8976 RepID=A0A7K9YKF9_9GALL\nWSAEKQLQFFQDVSDRVEKEPA-EGS-LVGALEAGGRSVVRTNWRMHISLPLQMDLRKFRTYKGGSVRDLLRAMRNKVHPTHPLPHT--------------------------------------------------\n>UniRef90_A0A7K9YKF9/918-970 [subseq from] non-specific serine/threonine protein kinase (Fragment) n=16 Tax=Galliformes TaxID=8976 RepID=A0A7K9YKF9_9GALL\n-----------------------------------------------------------------------------KHHYHELPADVREALGSVPDGFVQYFTSRFPRLLLHTHSAM-QLCAHERLFHPY------\n>UniRef90_UPI00144ADAD0/1069-1191 [subseq from] uncharacterized protein n=1 Tax=Macroventuria anomochaeta TaxID=301207 RepID=UPI00144ADAD0\nWSSEKRLNFLCDCSDHWEREPRDPPSPHLSILEDWAEEILDKRMNflAKLDTAFINSLGKQRKYTGDRILDLLRALRNKKNHYEDMDENVKAKVGPLPHGYLRYWTTKFPTLLMSCYEAVQ-QC---------------\n>UniRef90_W9S255/283-417 [subseq from] Serine/threonine-protein kinase/endoribonuclease ire-1 n=2 Tax=Morus notabilis TaxID=981085 RepID=W9S255_9ROSA\nWNAKTRLYFFRDTSDSVS-----ENPNLLSGLQSTAKTVLGtdskGNvtpWNTKIfnNEINLNHPKIKGTYKFDKVEDLLRFIRNRLSHYRQDSEDIKKHFGSLYEGFNDFFTCQFPKLFFEVYKVVRKYCKEDEFFKAY------\n>UniRef90_A0A059CQL1/441-549 [subseq from] Protein kinase domain-containing protein n=1 Tax=Eucalyptus grandis TaxID=71139 RepID=A0A059CQL1_EUCGR\n----------------------EDEPNFPKVVEDTAPLIFKGTWTKKIHPNIMGDLERFGTYDGTRVKSLLRAVRNKVNHRREVTEEVEGIHGRYPDGLDAYFAEKFPRLLIELYKVAYEFCKNDTDLGKY------\n>UniRef90_A0A484GTK7/861-935 [subseq from] non-specific serine/threonine protein kinase n=1 Tax=Sousa chinensis TaxID=103600 RepID=A0A484GTK7_SOUCH\n-------------------------------------------------------LKRFRSYKGTSVRDLLRAVRNKKHHYRELPAEVRQALGPVPDSFVQYFTNRFPRLLLHTYHALR-SCASESLFLPY------\n>UniRef90_UPI001476A959/377-515 [subseq from] serine/threonine-protein kinase/endoribonuclease IRE1 n=1 Tax=Esox lucius TaxID=8010 RepID=UPI001476A959\nWRKDKQLKYFQDVSDRVvkkdQPDNKLDLASLIQKLESDGEKVVKKNWMEHITEDLRKDLGTrlYKGkcvYDGRSVQDLLRAIRNKAHHYNESPKEVQESLGSLPDGFMQYFTSRFPLLLLHTYQVMS-TCAEENTFRDY------\n>UniRef90_UPI001C9C6593/777-907 [subseq from] serine/threonine-protein kinase/endoribonuclease IRE1 isoform X1 n=2 Tax=Venturia canescens TaxID=32260 RepID=UPI001C9C6593\nWKAAHILGFFQDVSDRVEKD--EPSSPALLALESGGSRVVKRDWRIHIDQEVASDLRRYRSYRGESVRDLLRALRNKKHHYRELTKEAQASLGEIPVAFTEYWLSRFPLLLSHTWCCMQKFRSEPTFREYYSR----\n>UniRef90_A0A6A5RR90/1044-1166 [subseq from] Non-specific serine/threonine protein kinase n=1 Tax=Didymella exigua CBS 183.55 TaxID=1150837 RepID=A0A6A5RR90_9PLEO\nWSAEKRLNFLCDCSDHWEREPRDPPSNHLTILEDWAEEILDHRMNflAKLDKAFIDSLGKQRKYTGDRILDLLRALRNKKNHYEDMDEHVKAKVGPLPHGYLRYWTTKFPTLLMSCYEAV-QQC---------------\n>UniRef90_Q5TTF0/850-977 [subseq from] non-specific serine/threonine protein kinase n=5 Tax=gambiae species complex TaxID=44542 RepID=Q5TTF0_ANOGA\nWNNGRILAFLQDVSDRVE--KLEVMTEPLRSLEKNARFVVREDWSRYLDAEITADLRKFRGYQGYSVRDLLRALRNKKHHYHELTPSMQSALGTIPHQFTQYWISRFPRLLSHSYHALAD-CSREPIFRPY------\n>UniRef90_A0A6G1IC04/962-1078 [subseq from] non-specific serine/threonine protein kinase n=1 Tax=Trichodelitschia bisporula TaxID=703511 RepID=A0A6G1IC04_9PEZI\nWSAQTRLNFLCDVSDHWERELRDPPSADLQTLESYGSEVHGGDFLKRLDKKFVDSLGKQRKYTGDRMLDLLRALRNKKNHYADMPADVKARVGELPAGYLRYWTVRFPALLICCYEA--------------------\n>UniRef90_A0A182UL99/601-728 [subseq from] Endoribonuclease n=1 Tax=Anopheles melas TaxID=34690 RepID=A0A182UL99_9DIPT\nWNNGRILAFLQDVSDRVE--KLEVMTEPLRSLEKNARFVVREDWSRYLDAEITADLRKFRGYQGYSVRDLLRALRNKKHHYHELTLSMQSALGTIPHQFTQYWISRFPRLLSHSYHALAD-CSREPIFRPY------\n>UniRef90_A0A553Q6I0/667-794 [subseq from] Protein kinase domain-containing protein n=1 Tax=Danionella translucida TaxID=623744 RepID=A0A553Q6I0_9TELE\nWSLEKQLHFFQDVSDRIEKEPLD--GPIVRQLERGGRAVVRSDWRDHITVPLQSDLRKFRSYKGGSLRDLLRAMRNKKHHYRELPGEVQESLGRIPDEFVSYFTCRFPQLLLHTHQAM-RCCAAERSFLPY------\n>UniRef90_A0A0B2X8B8/1115-1235 [subseq from] non-specific serine/threonine protein kinase n=1 Tax=Metarhizium album (strain ARSEF 1941) TaxID=1081103 RepID=A0A0B2X8B8_METAS\nWSPKKRLSFLCDVSDHFEKEPRDPPSVALEELERHASGVTRGDFLRSLPREFVDSLGKQRKYTGSRLLDLLRALRNKRNHYEDMPDSLKRQVGSLPDGYLSYWTTRFPQLLLVCWNVVYNV----------------\n>UniRef90_B7QFQ9/681-798 [subseq from] non-specific serine/threonine protein kinase (Fragment) n=1 Tax=Ixodes scapularis TaxID=6945 RepID=B7QFQ9_IXOSC\n-----RSKFLRlDVSDRIEKEAT--DSAIVRRLERGGFEVVRGDWRDHITEELQKDLRKYRTYKGHSVRDLLRAMRNKKHHYRELPEALQAELGSLPDAFVGYFTSRFPLLLLHTYLAL-QGCRTE------------\n>UniRef90_A0A4P9ZAJ4/957-1085 [subseq from] non-specific serine/threonine protein kinase (Fragment) n=1 Tax=Metschnikowia bicuspidata TaxID=27322 RepID=A0A4P9ZAJ4_9ASCO\nWTVKKKLEFLLIVSDRYENVRRDPPVELYLKLEAIGPKIHSNDWHARFDDDFINNLGKYRKYQTTSIVDLLRSFRNKYHHYNDMSPELQVQMSPVPHGFYQYFRRKFPNLLMEVYDFIKKTLPEEELFR--------\n>UniRef90_A0A8J6H274/564-686 [subseq from] Endoribonuclease n=1 Tax=Tenebrio molitor TaxID=7067 RepID=A0A8J6H274_TENMO\nWDSSKILAFFQDVSDRVEK--AENDDSVLQCLEEINFTVVRSDWRKHIHEEVATDLRKYRSYRGESVRDLLRALRNKKHHFRELTQEAQNLLGEIPDSFTSYWTTRFPLLLVHTWIAM--QCVAKES----------\n>UniRef90_U5ELH4/810-940 [subseq from] non-specific serine/threonine protein kinase n=1 Tax=Corethrella appendiculata TaxID=1370023 RepID=U5ELH4_9DIPT\nWREETVLSFLQNVSDRVEKADI--LKDPLRTLEKNAKFVVREDWMLHLDTEITNDLKKYRGYQGFSVRDLLRALRNKYHHYHELSYETQKALGSIPNEFTRYWINRFPYLVSHSYHAL-ERCSNESQFKKYYKN---\n>UniRef90_A0A834NFV7/771-892 [subseq from] non-specific serine/threonine protein kinase n=6 Tax=Vespinae TaxID=7439 RepID=A0A834NFV7_VESGE\nWEPIQILGFFQDVSDRVEKDQS--DSPALLALESGNERVVRGDWRMHIDHEVATDLRKYRSYRGESVRDLLRALRNKKHHYRELTPAAQQSLGEIPDKFTEYWLSRFPYLLCHVWITMQKFRNE-------------\n>UniRef90_W8C6D6/858-985 [subseq from] non-specific serine/threonine protein kinase n=4 Tax=Ceratitis capitata TaxID=7213 RepID=W8C6D6_CERCA\nWNNQKILAFLQDVSDRVEK--LQFHVEPLKSLEKNGRCIVRGDWNAHVDPLITEDLRKYRGYMGASVRDLLRALRNKKHHYHELSSEVQQKLGCLPNDFTNYWINKFPELISHAYH-AFSICAEEPIFRHY------\n>UniRef90_A0A8B8P8J8/56-189 [subseq from] serine/threonine-protein kinase/endoribonuclease IRE1a-like n=2 Tax=Rhodamnia argentea TaxID=178133 RepID=A0A8B8P8J8_9MYRT\nWDSTKRLLFLCDASDKLQLEQFA--SNLRKEIHMGATWILPGhkDWHKMVDGDILLNLFAHElsvQHSFAHVVSLLRAIRNRFNHHIETP-HLQQIEGPSPDGFDAYYSSRFPALLMHVYLVMYRNCGGEEVFRKYF-----\n>UniRef90_A0A168AWV1/1030-1150 [subseq from] non-specific serine/threonine protein kinase n=1 Tax=Ascosphaera apis ARSEF 7405 TaxID=392613 RepID=A0A168AWV1_9EURO\nWSANDRLNFLCDVSDHFEFEPRDPPSEALSLLESVGDVVMGEEKDflKKLTPGFRDNLGKQRKYTGSRMLDLLRALRNKRNHYNDMPDAIKAQIGGLPEGYLTYWTVRFPALLMQSHWVIS------------------\n>UniRef90_A0A7N6AMZ2/667-780 [subseq from] non-specific serine/threonine protein kinase n=1 Tax=Anabas testudineus TaxID=64144 RepID=A0A7N6AMZ2_ANATE\n--------------DRIEKEP--ADSPIVVRLETAGRSVVRTNWRMHISVPLQTDLRRFRTYKGNSVRDLLRAMRNKKHHYHELPPEVQETLGELPEGFVSYFTSRFPRLLMHTHAAL-QICAHERLFHPY------\n>UniRef90_A0A8E2EQ28/1009-1139 [subseq from] non-specific serine/threonine protein kinase n=1 Tax=Glonium stellatum TaxID=574774 RepID=A0A8E2EQ28_9PEZI\nWPAEKRLNFLCDCSDHWEREPRDPPSHHLNILEDFSYTVLDKKRDflAKLDRKFIESLGKQRKYTGDRMLDLLRALRNKKNHYEDMDETVKAKVGPLPHGYLRYWTTKFPKLLMACYDAVFDCgLQNEPRF---------\n>UniRef90_A0A0K8U628/373-500 [subseq from] Serine/threonine-protein kinase/endoribonuclease IRE1 n=1 Tax=Bactrocera latifrons TaxID=174628 RepID=A0A0K8U628_BACLA\nWNNQKILAFLQDVSDRVEK--LQFHVEPLKSLEKNGRCIVRGDWNAHVDPLITEDLRKYRGYMGASVRDLLRALRNKKHHYHELAPKVQQKLGCIPNDFTNYWINKFPELISHAYH-AFSICAEEPIFRHY------\n>UniRef90_A0A131X837/836-954 [subseq from] non-specific serine/threonine protein kinase (Fragment) n=1 Tax=Hyalomma excavatum TaxID=257692 RepID=A0A131X837_9ACAR\nWGPKRQLDFFQDVSDRIEKEPA--DSAVVRRLERGGFEVVRGDWREHITEELQKDLRKYRTYKGHSVRDLLRAMRNKKHHYRELPEALQSELGTIPEEFVGYFTLRFPLLLPHTYLAMQEW----------------\n>UniRef90_G0RXT3/1112-1233 [subseq from] non-specific serine/threonine protein kinase n=1 Tax=Chaetomium thermophilum (strain DSM 1495 / CBS 144.50 / IMI 039719) TaxID=759272 RepID=G0RXT3_CHATD\nWTYKKRLSFLCDVSDHFEKEPRDPPSPALQELESHAPDVVRGDFLKHLPREFVESLGKQRKYTGSRLLDLLRALRNKRNHYEDMSDSLKKMVGRLPDGYLRFWATRFPNLLIVCWNVVYDLH---------------\n>UniRef90_W9SED7/316-454 [subseq from] Serine/threonine-protein kinase ppk4 n=2 Tax=Morus notabilis TaxID=981085 RepID=W9SED7_9ROSA\nWDAKTRLFFLRDTSHRVS-----ENSDLLKALESTAGEVLRKeticlanvvvSWNKTIDDDIIKHILKYEEggYNFSSVRDLLRLIRNILRHYEQLPDNIKNRVGSLHEGLDDYFRRQFPELLIEVYKVAYPYYRDYEYYKKYF-----\n>UniRef90_A0A7K7B3S9/872-951 [subseq from] non-specific serine/threonine protein kinase (Fragment) n=5 Tax=Tinamidae TaxID=8803 RepID=A0A7K7B3S9_9AVES\n--------------------------------------------------LCLADLRRFRTYKGGSVRDLLRAMRNKKHHYHELPAPVQEALGPLPDGFVRYFTSRFPLLLLHTHGAM-RLCARERLFRPY------\n>UniRef90_A0A8C6TLE4/756-861 [subseq from] non-specific serine/threonine protein kinase n=1 Tax=Neogobius melanostomus TaxID=47308 RepID=A0A8C6TLE4_9GOBI\n------------------------DSPIVVRLETAGRSVVRTNWRMHISVPLQTDLRRFRTYKGNSVRDLLRAMRNKKHHYHELPREVQETLGELPEGFVSYFTCRFPRLLMHTHTAL-EECAHERLFHPY------\n>UniRef90_A0A0A9Y0Z0/328-455 [subseq from] Serine/threonine-protein kinase/endoribonuclease IRE1 n=1 Tax=Lygus hesperus TaxID=30085 RepID=A0A0A9Y0Z0_LYGHE\nWERSYILTFLQDMSDRVEKETT-EGT-VLQHLEEGGEAVCSGDWRQFIDPEVCEDLGKYRSYRGDSIRDLLRALRNKKHHYRELNPIAQEKLGPSAESYVTYWLTRFPLLLYHTWSSM-QFLRTEPAFAQY------\n>UniRef90_A0A2I2FXE4/1008-1132 [subseq from] Non-specific serine/threonine protein kinase n=2 Tax=Aspergillus TaxID=5052 RepID=A0A2I2FXE4_9EURO\nWPPSERLSFLCDVSDHFEFEPRDPPSDALLCLESVAAQVMGPDVDflRLLPKEFKDNLGKQRKYTGSKMLDLLRALRNKRNHYNDMPDHLKAFIGGLPEGYLNFWTVRFPSLLMSCHAVVVDLRL--------------\n>UniRef90_A0A6U5FW69/808-941 [subseq from] Protein kinase domain-containing protein n=1 Tax=Corethron hystrix TaxID=216773 RepID=A0A6U5FW69_9STRA\nWEQARRLSFLCEFSDRLESDHAEQVSDLIFKVERNAAEVVGLAWNTVLDEQLLLNVNKYRAYDPSSVRDCLRLLRNKKHHYNEIPATLKETLGlgCNALGLLRYFEERFSSLLMHCYQICRENLQSDDnFMQKY------\n>UniRef90_A0A7M7LRX5/778-899 [subseq from] non-specific serine/threonine protein kinase n=16 Tax=Apis TaxID=7459 RepID=A0A7M7LRX5_APIME\nWEPAKILGFFQDVSDRVEKE--ETSSPALLALEFECNRVVQGDWRLLIDVEVATDLRKYRSYRGESVRDLLRALRNKKHHYRELSQQAQESLGYIPDKFTEYWLSRFPSLLSHVWCAMQTFRNE-------------\n>UniRef90_A0A7S0U5V8/20-132 [subseq from] KEN domain-containing protein (Fragment) n=1 Tax=Hemiselmis andersenii TaxID=464988 RepID=A0A7S0U5V8_HEMAN\nWTVSKRLQFLMDLSDAVEVRD--PDDALVQALNRRGATVFGASWEGRIEAELLQDLGTRRKYDFGQVCHLLRAIRNKKSHYYDLEEGVRQLLGPMPEGYVSYWASRFPLLLMEVH----------------------\n>UniRef90_UPI000CED677A/319-451 [subseq from] serine/threonine-protein kinase/endoribonuclease IRE1b-like n=1 Tax=Morus notabilis TaxID=981085 RepID=UPI000CED677A\nWNAEKRLSFFRDTSDRVSKNNNlfealESTADTSLGTEKMCWINVILGWNKKVHAeiIMYIFTGANGAYEFSSVRDLLRLIGYILNHYQELPNVIQNLVGSLYEGIDDYFTRRFPLLLIEVYKVVCLYKEDE-C----------\n>UniRef90_A0A8T0VJA6/796-892 [subseq from] non-specific serine/threonine protein kinase n=4 Tax=Panicum virgatum TaxID=38727 RepID=A0A8T0VJA6_PANVG\nWSPELRLLFLRDTSDRIEKTS---ETDLIDALENIGPVAFGGKWGDKLDAALVTDMGRYRKYNFESTRDLLRYIRNKSGHYRELSDDLKPISKAANRGLQ-------------------------------------\n>UniRef90_W9QQZ7/267-402 [subseq from] Serine/threonine-protein kinase/endoribonuclease ire-1 n=2 Tax=Morus notabilis TaxID=981085 RepID=W9QQZ7_9ROSA\nWDAKNRLSFLCDTSDRVI-----KGADLDKALESTAStilgteriVLINVlKWNKKVDEKIIRHFLPYAEggYKFSSIRDLLRLIQNIVS--QPLPEDIQKLVGTSYEGFDNYFTTRFPLLLIEVYKFVCTYCKGDECFKKYF-----\n>UniRef90_UPI001CAA2746/782-897 [subseq from] serine/threonine-protein kinase/endoribonuclease IRE1 n=1 Tax=Leptopilina heterotoma TaxID=63436 RepID=UPI001CAA2746\nWNSAQILNFFQDISDRVEKD--ELNSPALRSLETNNNKVVRSDWRSHIDVEVATDLRKYRSYRGESVRDLLRALRNKKHHYRELTPEAQSSLGEIPEKFTEYWLSRFPCLLPHVWCAM-------------------\n>UniRef90_A0A1S8VC97/233-352 [subseq from] Protein kinase domain-containing protein n=1 Tax=Batrachochytrium salamandrivorans TaxID=1357716 RepID=A0A1S8VC97_9FUNG\nWTPSQRLLFIQDVSDRFEIESKDPPSALVKHLERGAVKVTAGDWTRRFSREVMEEIRRHRKYDGTSVQDLLRAIRNKKHHYQELSASARKSLGAIPDGFMANIEDKFPGLLLHCFGVVAD-----------------\n>UniRef90_E4ZFV3/1072-1193 [subseq from] Non-specific serine/threonine protein kinase n=1 Tax=Leptosphaeria maculans (strain JN3 / isolate v23.1.3 / race Av1-4-5-6-7-8) TaxID=985895 RepID=E4ZFV3_LEPMJ\nWSDEKRLNFLCDCSDHWEREPRDPPSEMLSALEDYSSEVLDAKrnFLAKLDHGFINSLGKQRKYTGDRMLDLLRALRNKKNHYEDMEESVKLKVGPLPSGYLRYWTVRFPRLLMACYECVVE-----------------\n>UniRef90_A0A2I1BWY5/1009-1131 [subseq from] non-specific serine/threonine protein kinase n=1 Tax=Aspergillus novofumigatus (strain IBT 16806) TaxID=1392255 RepID=A0A2I1BWY5_ASPN1\nWNPSDRLSFLCDVSDHFEFEPRDPPSHALLCLESVACRVMGPEMDflRLLPKDFKDNLGKQRKYTGSKMLDLLRALRNKRNHYNDMPAHLKTHIGGLPEGYLNFWTVRFPSLLMSCHSVIVEL----------------\n>UniRef90_K3ZQI3/805-889 [subseq from] non-specific serine/threonine protein kinase n=1 Tax=Setaria italica TaxID=4555 RepID=K3ZQI3_SETIT\nWSPELRLSFLRDTSDRIEKTS---ETDLINALEGVGPVAFGGKWGDKFDAALVTDMGRYRKYNFESIRDLLRYIRNKSGHYRELSDDV-------------------------------------------------\n>UniRef90_Q4WKP8/1027-1149 [subseq from] Serine/threonine-protein kinase/endoribonuclease ireA n=20 Tax=Aspergillus TaxID=5052 RepID=IREA_ASPFU\nWNPSDRLSFLCDVSDHFEFEPRDPPSDALLCLESVACRVMGPEMDflRLLPKDFKDNLGKQRKYTGSKMLDLLRALRNKRNHYNDMPAHLKAHIGGLPEGYLNFWTVRFPSLLMSCHSVIVEL----------------\n>UniRef90_A0A2J6K2U7/485-587 [subseq from] KEN domain-containing protein n=3 Tax=Lactuca sativa TaxID=4236 RepID=A0A2J6K2U7_LACSA\n------------------------NSKILKSLESLQGY---SNWNTLIHPTLINNLERHRYYDYNSVCDLLRFIRNCSNHYKTLWNDSKHLLGGV-EGLSTYFSSKFPKLVMDVYKVLENHLANEELLNKY------\n>UniRef90_G3JL41/1095-1219 [subseq from] non-specific serine/threonine protein kinase n=2 Tax=Cordyceps militaris TaxID=73501 RepID=G3JL41_CORMM\nWTAKKRLSFLCDVSDHFEKEPRDPPSPALEELERHAPEVTRGDFLKALPRDFVDSLGKQRRYTGSRLLDLLRALRNKRNHYEDMSQSLQHTVGSLPDGYLSFWTTKFPSLLLACWNVVYNVGWEE------------\n>UniRef90_A0A6J0UK80/749-866 [subseq from] non-specific serine/threonine protein kinase n=1 Tax=Pogona vitticeps TaxID=103695 RepID=A0A6J0UK80_9SAUR\nWSHEKQLQFFLDVSDRIEKEPAD--GPLVRGLEAGGCAVVRGDWRGCVSLPLQTDLRRFRTYKGSSVRDLLRALRNKKHHYHELPSSVQESLGALPREFVQYFTRRFPRLLLHTHQALRP-----------------\n>UniRef90_A0A1R1YTK9/2141-2230 [subseq from] Palmitoyltransferase ZDHHC18 n=1 Tax=Smittium culicis TaxID=133412 RepID=A0A1R1YTK9_9FUNG\n-------------------------------------------WDKKLDRHLRNDLGSFRKYNFYKLRDLLRVIRNKKHHYQDLDIDLQDSLGPVPEGFCNYFESRFPNLLLHCYYFVLenDSIRNDSLFSQY------\n>UniRef90_A0A6A6SAF4/1060-1179 [subseq from] Non-specific serine/threonine protein kinase n=1 Tax=Massarina eburnea CBS 473.64 TaxID=1395130 RepID=A0A6A6SAF4_9PLEO\nWNAEKRLTFLCDCSDYWEREPRDPPSECLETLESYSTQILGKKrnFLAKLDKAFVDSLGKQRKYTADRILDLLRALRNKKNHYEDMDEFVKARVGPLPHGYLKYWTVKFPKLVMSCYDCV-------------------\n>UniRef90_A0A146L1D5/706-833 [subseq from] non-specific serine/threonine protein kinase n=2 Tax=Mirini TaxID=236659 RepID=A0A146L1D5_LYGHE\nWERSYILTFLQDMSDRVEKETT-EGT-VLQHLEEGGEAVCSGDWRQFIDPEVCEDLGKYRSYRGDSIRDLLRALRNKKHHYRELNPIAQEKLGPSAESYVNYWLTRFPLLLYHTWSSM-QFLRTEPAFAQY------\n>UniRef90_A0A507R044/1007-1128 [subseq from] non-specific serine/threonine protein kinase n=1 Tax=Monascus purpureus TaxID=5098 RepID=A0A507R044_MONPU\nWNTADRLSFLCDVSDHFEFEPRDPPSEALLCLESVAPRVMGPEMDflKLLPKDFKDNLGKQRKYTGSKMLDLLRALRNKRNHYNDMPEHLKTHIGGLPEGYLLFWTVRFPSLLMSCHWVIVE-----------------\n>UniRef90_UPI001E1B5786/9-86 [subseq from] serine/threonine-protein kinase/endoribonuclease IRE1-like isoform X2 n=1 Tax=Jaculus jaculus TaxID=51337 RepID=UPI001E1B5786\n----------------------------------------------------LPDLRKFRTYKGGSVRDLLRAMRNKKHHYRELPGEVQETLGSLPDDFVRYFTSRFPRLLSHTYQA-MELCSRERLFQPY------\n>UniRef90_A0A225AGC5/1051-1181 [subseq from] non-specific serine/threonine protein kinase n=1 Tax=Talaromyces atroroseus TaxID=1441469 RepID=A0A225AGC5_9EURO\nWNAAERLSFLCDVSDHFEFEPREPPSPALQYLESVALNVIGPEMDflKALPKEFKDSLGKQRKYTGSRMLDLLRALRNKRNHYNDMSEHLKAHIGGLPEGYLRFWAVRFPSLLMNCHAVVveLDLCRLERF----------\n>UniRef90_A0A8J7T8G4/832-949 [subseq from] non-specific serine/threonine protein kinase (Fragment) n=1 Tax=Atractosteus spatula TaxID=7917 RepID=A0A8J7T8G4_ATRSP\n----------CDVSDRIEKEPLD--GPIVRQLERGGRSVVRGDWREHITVPLQTDLRKFRSYKGGSVRDLLRAMRNKKHHYRELPADVQETLGFIPEAFVSYFTSRFPHLLLHTYLAMR-TCAHERPFLPY------\n>UniRef90_A0A8U0QEW7/428-559 [subseq from] serine/threonine-protein kinase/endoribonuclease IRE1-like n=1 Tax=Salvelinus namaycush TaxID=8040 RepID=A0A8U0QEW7_SALNM\nWSLEKQLKFLKDVSDWIDAQSKlkQLDDAIINQLESEAEKVVMGNWMIHITKDLRENLEiRKGAYKEDSVVSLLRAIRNKSNHYDEIP-DLHEMLGSIPEGFMFYFTSRFPHLLLHTYLAMC-TCAEELTFQKY------\n>UniRef90_A0A4R8RS18/1076-1194 [subseq from] Serine/threonine-protein kinase/endoribonuclease IRE1 n=3 Tax=Colletotrichum orbiculare species complex TaxID=2707354 RepID=A0A4R8RS18_COLTR\nWPSKKRLAFLCDVSDHFEKEPRDPPSDQLAFLEKYAPSITKGDFLKQLPREFVDSLGKQRKYTGSRMLDLLRALRNKKNHYEDMPDSLKRSIGPLPDGYLSFWTVRFPRLLIDCYEVVW------------------\n>UniRef90_A0A2J6K2V3/624-752 [subseq from] Protein kinase domain-containing protein n=2 Tax=Lactuca sativa TaxID=4236 RepID=A0A2J6K2V3_LACSA\nWDPEKRISFLRDSSDHVELED--TGSNLLKSLKDI---KHYKDWNQELDKTLITDIERWRAYNYNSVRCLLRAIRNIYCHYGNLSKASQMLFKNDPTEVDGYFSHRFSKLLMDVYEVLKKNCVEGQIHDKYYKQ---\n>UniRef90_F0XQU2/1122-1242 [subseq from] non-specific serine/threonine protein kinase n=1 Tax=Grosmannia clavigera (strain kw1407 / UAMH 11150) TaxID=655863 RepID=F0XQU2_GROCL\nWPPKKRLAFLCDVSDHYEKEPRDPPSEALLRLESRASEAVEGDFLRQLPRDFVDSLGKQRKYNGTRLLDLLRALRNKRNHYEDMTEPLRRLVGSLPEGYLNFWAVRFPCLLLVCWKLGFDE----------------\n>UniRef90_A0A5N7CLQ9/1009-1131 [subseq from] non-specific serine/threonine protein kinase n=1 Tax=Petromyces alliaceus TaxID=209559 RepID=A0A5N7CLQ9_PETAA\nWSASDRLAFLCDVSDHFEFEPRDPPSEALICLEAVAPRVMGHEMDflRQLPAVFKDNLGKQRKYTGSKMLDLLRALRNKCHHYNDMPEHLKASIGGLPEGYLSFWTVKFPSLLMSCHSVIVDL----------------\n>UniRef90_A0A0C9PRE8/774-886 [subseq from] non-specific serine/threonine protein kinase n=1 Tax=Fopius arisanus TaxID=64838 RepID=A0A0C9PRE8_9HYME\nWNSARILNFFQDISDRVEKD--EPNSPALLSLEAGGSQVVYSDWRQRIDLEVANDLRKYRSYKGQSVRDLLRALRNKKHHYRELTAEAQASLGDIPEKFTEYWLLRFPSLLSHSW----------------------\n>UniRef90_A0A8H3YZ24/1010-1131 [subseq from] non-specific serine/threonine protein kinase n=1 Tax=Venturia inaequalis TaxID=5025 RepID=A0A8H3YZ24_VENIN\nWDLQKRLDFLCDCSDHWEEQPRDPPSRHLATLEAIGKTVHQGDFLKRLDAIFIATLGKQRKYTGDRMLDLLRALRNKKNHYADMDEAAKKKVGSLPDGYLQYWTDKFPTLLMACYDAVMDFL---------------\n>UniRef90_A0A1J9QVC1/1038-1181 [subseq from] non-specific serine/threonine protein kinase n=1 Tax=Diplodia corticola TaxID=236234 RepID=A0A1J9QVC1_9PEZI\nWSPEKRLTFLCQVSDRFEFEPRDPPSASLCRLEARNVEVMcpapkgqnsNHAYSkfpdflSKLDRKFIDTLGKQRKYNGDKMLDLLRALRNKKNHYYDMPPDVQAKVGPLPDGYLRYWTTRFPKLLMACYEVVVDCGFDQEAGF--------\n>UniRef90_A0A2R5L0A8/100-228 [subseq from] Serine/threonine-protein kinase/endoribonuclease IRE1-like (Fragment) n=1 Tax=Hirondellea gigas TaxID=1518452 RepID=A0A2R5L0A8_9CRUS\nWDANNTLNFLVDVSDRVDK-NPNDYVSLLLELGSSKV---MDNWLAEMDPVVLEDLKQHRDYRDGRVRDLLRAIRNKRTHYQELRVDVRRVLGSVPTQFLHYWTSRFPGLLHHTWRVLH-CCKTEHVFAKYYHK---\n>UniRef90_A0A182JEQ0/856-983 [subseq from] non-specific serine/threonine protein kinase n=1 Tax=Anopheles atroparvus TaxID=41427 RepID=A0A182JEQ0_9DIPT\nWGNERVLAFLQDVSDRVE--KQEITSEPLRSLEKNARFVVREDWSRHLDAEITADLRKFRGYQGYSVRDLLRALRNKKHHYHELTPVMQRALGTIPHEFTHYWLSRFPRLLSHSYHALSDSS-REPIFRRY------\n>UniRef90_A0A7R9BGA1/826-953 [subseq from] non-specific serine/threonine protein kinase n=1 Tax=Notodromas monacha TaxID=399045 RepID=A0A7R9BGA1_9CRUS\nWTSTEILHFFQDVSDRVEKD--TENSPIVRALEFRAWPVIRNDWLGVLEPEIAEDLRKFRSYRGNYIRDLLRALRNKKHHYRELTSEAQEILGNIPDEFARYWTKKFPNLVLHVWERV-SRLRHESVFSRY------\n>UniRef90_A0A1Y2WCH5/1077-1197 [subseq from] non-specific serine/threonine protein kinase n=1 Tax=Hypoxylon sp. CI-4A TaxID=1001833 RepID=A0A1Y2WCH5_9PEZI\nWSAKERLAFLCDVSDHFELEPRDPPSKALSELEACAPQVCRGDFLKALPKEFVDSLGKQRKYTGSRLLDLLRALRNKRFHYGDMSEPLKKMVGSLPDGYLSFWSRRFPNLLIVCCTVVYKL----------------\n>UniRef90_A0A1E3PJC2/319-447 [subseq from] Protein kinase and ribonuclease n=1 Tax=Nadsonia fulvescens var. elongata DSM 6958 TaxID=857566 RepID=A0A1E3PJC2_9ASCO\nWTSSQRLEFLVKLSDRMDSEIKDPPSPLIKSFESQSRKIVGKDWHTRFEKIFVNEIERQRKYRGERILDLLRAMRNKSHHYDNLPENIMALVGPLPDGYLAYFTRKFPLLFMHGYYFVKKNLQEEEGFA--------\n>UniRef90_G2QKH6/1116-1241 [subseq from] non-specific serine/threonine protein kinase n=1 Tax=Myceliophthora thermophila (strain ATCC 42464 / BCRC 31852 / DSM 1799) TaxID=573729 RepID=G2QKH6_MYCTT\nWNYKKRLAFLCDVSDHFEKEPRDPPSAALSHLESYAPEVVQGDFLKHLPREFVESLGKQRKYTGTRLLDLLRALRNKRNHYEDMPDSLKKTVGPLPDGYLAFWACRFPNLLIVCWNVVYNlHWENT------------\n>UniRef90_A0A183G5H9/246-352 [subseq from] Protein kinase domain-containing protein n=1 Tax=Heligmosomoides polygyrus TaxID=6339 RepID=A0A183G5H9_HELPZ\nWGPERRLQFFGDVSDRIEKE--EELSAVVNRLERNARTVVAGNWRSNICDPLAADLRKFRTYKGHSVRDLLRAMRNKKHHYRELPQDVRTSLGRIPDEFLRYFMSRFPL----------------------------\n>UniRef90_A0A7S4J014/1199-1343 [subseq from] non-specific serine/threonine protein kinase n=1 Tax=Odontella aurita TaxID=265563 RepID=A0A7S4J014_9STRA\nWSTSRRLAFLCELSDRLEADSvapqdNVDGANsrprntCIdSlIVECNAVEVVGTAWDKKLDPDLLSNVSRFRTYDTASVRDCLRLIRNKYHHYDELPQEVKRRVGSNPDGLVAYFESKFPSLVMHCYSVCRNSLSSDdPFVVKY------\n>UniRef90_A0A310SFX9/792-912 [subseq from] non-specific serine/threonine protein kinase n=3 Tax=Eufriesea mexicana TaxID=516756 RepID=A0A310SFX9_9HYME\nWDPARILGFFQDVSDRVEKEHID--SPTLIALESNSNRVVQGDWILLIDKEVATDLRKYRSYRGESVRDLLRALRNKKHHYRELSPQAQESLGYIPDKFTNYWLSRFPCLFSHVWCAMQAFRN--------------\n>UniRef90_A0A8C5KRY8/764-896 [subseq from] non-specific serine/threonine protein kinase n=1 Tax=Jaculus jaculus TaxID=51337 RepID=A0A8C5KRY8_JACJA\nWSKAKQLQFFQDVSDWLEKET-EQG-PLVMALETRGTEVVRNNWHKHISAPLQADLRKFRSYKGTSVRDLLRAMRNKVlpcfkHHYRELPAEVRQALGQVPNGFVQYFTHRFPRLLLHTHHAMR-SCASESLFLPY------\n>UniRef90_A0A0L0DQI1/874-950 [subseq from] non-specific serine/threonine protein kinase n=1 Tax=Thecamonas trahens ATCC 50062 TaxID=461836 RepID=A0A0L0DQI1_THETB\n-------------------------------------------WMAVLAPELIINLGKYRKYDPRSLRDLLRVMRNKGRHYRDLPPELKAVLGDYPDGYYAYFLRKFPRLLVVVWEVVVE-----------------\n>UniRef90_A0A8H4WHE1/317-447 [subseq from] Protein kinase domain-containing protein n=1 Tax=Penicillium sp. str. #12 TaxID=2720512 RepID=A0A8H4WHE1_9EURO\nWLPSDRLTFLCDVSDHFEFEPREPPSDSLLCLESVAERVMGPEMDflRSLPRDFKDNLGKQRKYTGGRMLDLLRALRNKRNHYNDMPDHLKDNIGGLPEGYLNFWTYRFPSLLMSCHAVVveLDLTRNDRF----------\n>UniRef90_R1GBA1/671-751 [subseq from] non-specific serine/threonine protein kinase n=1 Tax=Botryosphaeria parva (strain UCR-NP2) TaxID=1287680 RepID=R1GBA1_BOTPV\n---------------------------------------------SKLDRKFIDTLGKQRKYNGDKMLDLLRALRNKKNHYYDMPSDVQAKVGPLPDGYLRYWTTRFPKLLMACYEVVVECGFDQE-----------\n>UniRef90_A0A194V1D1/1049-1172 [subseq from] non-specific serine/threonine protein kinase n=4 Tax=Valsa TaxID=83174 RepID=A0A194V1D1_9PEZI\nWKPKDRLQFLCDVSDVFEREPRDPPSFELQALEDGAAqVIPNGDFLGRLSKDFVDSLGKQRKYTGSRMLDLLRALRNKKNHYEDMSEALQKKVGPVPEGYLLYWTTRFPDLLLYCWAVVRDLGW--------------\n>UniRef90_A0A7K7SJP8/821-896 [subseq from] non-specific serine/threonine protein kinase (Fragment) n=3 Tax=Passeriformes TaxID=9126 RepID=A0A7K7SJP8_9TYRA\nWSQEKQLQFFQDVSDRVEKEPAE-G-PIMSALESGARAVVRTNWRMHISLPLQMDLRKFRTYKGGSVRDLLRAMRNKV-----------------------------------------------------------\n>UniRef90_A0A7K7SJP8/922-974 [subseq from] non-specific serine/threonine protein kinase (Fragment) n=3 Tax=Passeriformes TaxID=9126 RepID=A0A7K7SJP8_9TYRA\n-----------------------------------------------------------------------------KHHYHELPADVQAALGSIPEGFVQYFTSRFPRLLLHTHSAM-RVCAHERIFHSY------\n>UniRef90_A0A2N6NIY6/1072-1193 [subseq from] non-specific serine/threonine protein kinase n=5 Tax=Beauveria TaxID=5581 RepID=A0A2N6NIY6_BEABA\nWSAKKRLAFLCDVSDHFEKETRDPPSPALLELERHAPEVTRGDFLKALPREFVDSLGKQRKYTGSRLLDLLRALRNKRNHYEDMSESLQRFVGPLPEGYLSFWTTRFPSLLLSCWNVVYNVR---------------\n>UniRef90_UPI00099565A8/764-886 [subseq from] serine/threonine-protein kinase/endoribonuclease IRE1 n=1 Tax=Pseudomyrmex gracilis TaxID=219809 RepID=UPI00099565A8\nWSSSEILGFFQDISDRVEKD--EADSPALIALETCGGRVIQYDWRLHVDEEVASDLRKYRSYRGESVRDLLRALRNKKHHYRELSPRAQENLGEIPDKFAEYWLSRFPYLLRHVWCAMQNFRNES------------\n>UniRef90_A0A074WXZ4/1003-1129 [subseq from] non-specific serine/threonine protein kinase n=1 Tax=Aureobasidium namibiae CBS 147.97 TaxID=1043004 RepID=A0A074WXZ4_9PEZI\nWSPKKRLDFLCDVSDHFEHEPRDPPSPHLCVLESFASTVIipfSAKaepdWQRKLDRIFIDTLGKQRKYNGTKMLDLLRALRNKKNHYEDMGADVKRKVGSLPQGYLEYWTSRFPMLLMACFWAIKD-----------------\n>UniRef90_A0A8H4TFU0/1126-1246 [subseq from] non-specific serine/threonine protein kinase n=1 Tax=Fusarium sarcochroum TaxID=1208366 RepID=A0A8H4TFU0_9HYPO\nWSPKKRLAFLCDVSDHFEKEPRDPPSPALAELESHAARVTRNDFLKGLPRDFVDSLGKQRKYTGSRLLDLLRALRNKKNHYEDMPDALKRAVGPLPEGYLAFWTVRFPMLLLTCWNVVWNV----------------\n>UniRef90_A0A178EC82/1056-1178 [subseq from] Non-specific serine/threonine protein kinase n=1 Tax=Pyrenochaeta sp. DS3sAY3a TaxID=765867 RepID=A0A178EC82_9PLEO\nWSDEKRLTFLCDCSDHWEREPRDPPSEYLARLEDYSYEVLDHKrnFLAKLDHSFINSLGKQRKYTGDRMLDLLRALRNKKNHYEDMDESVKAKVGPLPTGYLRYWTTKFPQLLMSCYECVLDC----------------\n>UniRef90_A0A2T3ADB3/958-1078 [subseq from] non-specific serine/threonine protein kinase n=1 Tax=Coniella lustricola TaxID=2025994 RepID=A0A2T3ADB3_9PEZI\nWDARTRLLFLCDVSDAFEREPRDPPSWELEQLEDGAADVIkGGDFMAKLHKEFVDSLGKQRKYTGSRLLDLLRALRNKRNHYLDMPDALQKKVGSLPEGYLLYWTTRFPDLLLYCWRLVRE-----------------\n>UniRef90_A0A6P3DYL5/782-897 [subseq from] non-specific serine/threonine protein kinase n=18 Tax=Apinae TaxID=70987 RepID=A0A6P3DYL5_BOMIM\nWEPATILAFFQDVSDRVEKDQI--DSPALIALESNSMRVLQGDWRLIIDIEVATDLRKYRSYRGESVRDLLRALRNKKHHYRELSPQAQESLGYIPDKFTDYWLSRFPTLLSHVWCAM-------------------\n>UniRef90_A0A4W5QKV9/164-289 [subseq from] Endoribonuclease n=2 Tax=Hucho hucho TaxID=62062 RepID=A0A4W5QKV9_9TELE\nWSLEKQLQFFQDVSDRIAKETS-DG-PIIKKLESGGQEVVRNNWMEHITAVLRKDLkNRKGAYEENSVKSLLRAIRNKKHHYHDSPAEVQETLGSIPDDFVSYFTSRFPHLLLHTYLAMRSFAE--ELIF--------\n>UniRef90_UPI002007249C/1070-1203 [subseq from] uncharacterized protein n=1 Tax=Xylaria bambusicola TaxID=326684 RepID=UPI002007249C\nWTPKEQLAFLCDVSDHFELEPRDPPSEALATLESYAHQICRGDFLKALPREFVDSLGKQRKYTGTKFLDLLRALRNKRSHYGDLSDSLKKMVGPVPEGYLGFWTRRFPNLLIMCCSIIYTlHLQNLDTFQEYFK----\n>UniRef90_A0A0L0N7J0/1115-1236 [subseq from] non-specific serine/threonine protein kinase n=3 Tax=Tolypocladium TaxID=29909 RepID=A0A0L0N7J0_TOLOC\nWSAKKRLSFLCDVSDHFEKEPRDPPSAALAELERHALQVTKGDFLRVLPRDFVDSLGKQRKYTGSKLLDLLRALRNKRNHYEDMPEALKRTVGPLPEGYLGFWTVRFPMLLLVCWNIVYNVQ---------------\n>UniRef90_A0A218UB56/859-1001 [subseq from] non-specific serine/threonine protein kinase n=10 Tax=Passeriformes TaxID=9126 RepID=A0A218UB56_9PASE\nWSQEKQLQFFQDVSDRVEKEPAE-G-PIVSALESGGRAVVRTNWrmHISLPlqmgehggARLVtgsseADLRRFRTYKGGSVRDLLRAMRNKKHHYHELPANVRVALGSVPEGFVQYFTSRFPRLLLHTHGAM-RVCAHERTFHAY------\n>UniRef90_UPI001ED8A5B3/828-960 [subseq from] serine/threonine-protein kinase/endoribonuclease IRE1 n=1 Tax=Ischnura elegans TaxID=197161 RepID=UPI001ED8A5B3\nWSRAKVMSFFQDVSDRVEKED--QSSVVLRALErggwpGGTAWTVvgRGDWKSSIDPEVSEDLRKYRNYRGNSVRDLLRALRNKKHHYRELSVAAQEKLGSVPDEFINYWTSRFPLLLPHVWHSML--CVKDEPIFR-------\n>UniRef90_A0A167WJU0/1115-1239 [subseq from] non-specific serine/threonine protein kinase n=1 Tax=Moelleriella libera RCEF 2490 TaxID=1081109 RepID=A0A167WJU0_9HYPO\nWSAKKRLSFLCDVSDHFEKEPRDPPSFALSQLELYATEVTRGDFLRALPREFVDSLGKQRKYTGGRLLDLLRALRNKRNHYEDMPEALRRQVGPLPEGYLGFWTIRFPRLLVVCWNVIYNVQWDE------------\n>UniRef90_UPI001E8CD6E3/1070-1189 [subseq from] uncharacterized protein n=1 Tax=Boeremia exigua TaxID=749465 RepID=UPI001E8CD6E3\nWSAEKRLNFLCDCSDHWEREPRDPPSQHLNILEDWAEEILDKRMNflAKLDTAFINSLGKQRKYTGDRILDLLRALRNKKNHYEDMDDNVKAKVGPLPHGYLRYWTTKFPTLLMSCYEAV-------------------\n>UniRef90_A0A182NLC8/841-966 [subseq from] Uridine 5'-monophosphate synthase n=1 Tax=Anopheles dirus TaxID=7168 RepID=A0A182NLC8_9DIPT\nWRNERVLAFLQDVSDRVE--KLEVMTEPLRSLEKNARFVVRDDWSQYLDAEITTDLRKFRGYQGYSVRDLLRALRNKKHHYHELTPSMQRALGTIPHEFTQYWMSRFPRLLSHSYHALADSSR-EPIFR--------\n>UniRef90_UPI00083FF588/787-902 [subseq from] serine/threonine-protein kinase/endoribonuclease IRE1 isoform X1 n=2 Tax=Ceratina calcarata TaxID=156304 RepID=UPI00083FF588\nWEPARILGFFQDVSDRVEKEQV--DSPALLALESDHDRVVQGDWRLLIDVEVATDLRKYRSYRGESVRDLLRALRNKKHHYRELSPQAQESLGDIPDKFTNYWLSRFPCLLSHVWCAM-------------------\n>UniRef90_A0A0B1PBV0/1014-1145 [subseq from] non-specific serine/threonine protein kinase n=1 Tax=Uncinula necator TaxID=52586 RepID=A0A0B1PBV0_UNCNE\nWSPIKRLNFLCDVSDQFEKEKRDPPSKALQELEGYAQQIFGNDFLKVLGKDFVESLGKQRKYTGTRLLDLLRALRNKKNHYEDLSEKLKKELGPFPDGYLSYWTQRFPQLLIACWTIVYDLEwNKLDRFGDY------\n>UniRef90_A0A6A5XT72/977-1098 [subseq from] Kinase-like protein (Fragment) n=1 Tax=Aaosphaeria arxii CBS 175.79 TaxID=1450172 RepID=A0A6A5XT72_9PLEO\nWSAEKRLNFLCDCSDHWEREPRDPPSEHLAMLEEYSFEVLDKKrnFLDKLDRGFVNSLGKQRKYTGDRMLDLLRALRNKKNHYEDMDETVKAKVGPLPHGYLRYWTTKFPKLLMSCYDCVWE-----------------\n>UniRef90_UPI000497C3B1/10-85 [subseq from] serine/threonine-protein kinase/endoribonuclease IRE1-like n=1 Tax=Stegastes partitus TaxID=144197 RepID=UPI000497C3B1\n------------------------------------------------------DLRRFRTYKGNSVRDLLRAMRNKKHHYHELPPEVQETLGELPEGFVGYFTSRFPRLLMHTHAAL-HVCSHERLFQPY------\n>UniRef90_A0A1Y2MFJ6/1089-1208 [subseq from] Non-specific serine/threonine protein kinase n=1 Tax=Epicoccum nigrum TaxID=105696 RepID=A0A1Y2MFJ6_EPING\nWSAEKRLNFLCDCSDHWEREPRDPPSDHLTILEDWAEEILDKRMNflAKLDTAFINSLGKQRKYTGDRILDLLRALRNKKNHYEDMEENVKAKVGPLPHGYLRYWTTKFPTLLMSCYEAV-------------------\n>UniRef90_UPI001C9A8978/789-905 [subseq from] serine/threonine-protein kinase/endoribonuclease IRE1 isoform X1 n=2 Tax=Colletes gigas TaxID=935657 RepID=UPI001C9A8978\nWESARVLGFFQDVSDRVEKEQI--DSPALIALETDNDRVVRGDWRLLIDVEVATDLRKYRSYRGESVRDLLRALRNKKHHYRELSPEAQENLGDIPDKFTDYWLSRFPCLLSHVWSAMQ------------------\n>UniRef90_A0A1E3HY36/937-1072 [subseq from] non-specific serine/threonine protein kinase n=2 Tax=Cryptococcus depauperatus TaxID=5208 RepID=A0A1E3HY36_9TREE\nWSSARRLAFLCDASDRFEIlpaptpqSPLDQVDPILLMLEDGAVDIVGKDWCSKLDRSVMGSLGKYRKYRGGSVRDLLRAMRNKKHHYQDLDPPAQAQLGSLPTGFLIYWTLRYPKLFMHVHRVVRESRLREENMF--------\n>UniRef90_UPI0008F9B49D/740-868 [subseq from] serine/threonine-protein kinase/endoribonuclease IRE1-like n=1 Tax=Bemisia tabaci TaxID=7038 RepID=UPI0008F9B49D\nWDKSHILNFLQDISDRLEKEKFHV--PVMIELEKnSLQVIKGGDWRLLVDEYVASDLRKYRNYRGESLRDLLRALRNKKHHYRELPVEAQLSLGSIPDEFVDYWLKRFPRLLYHTWSSM-QFIKHESSLVKY------\n>UniRef90_D7LAS8/416-552 [subseq from] Protein kinase domain-containing protein n=2 Tax=Arabidopsis lyrata subsp. lyrata TaxID=81972 RepID=D7LAS8_ARALL\nWDSEKRLFFLREASDRIEHDK-----NIWQKLESSVApkVIKQSHWDSKLNTTFIKHIKNlpqrkqsHRQYDYTSLRNLLRLIRNTLSHQREIldDPNIQNIVGKVPERLDSFFTDPFPDLMMEIYAFISKHCKGEEEFQKY------\n>UniRef90_A0A316V2F0/311-451 [subseq from] Kinase-like protein n=2 Tax=Meira miltonrushii TaxID=1280837 RepID=A0A316V2F0_9BASI\nWDSHRRLSFLQDASDRFDIMERDPpvASLVLVALEANAVDIVGNDWHRRLDRQVMEDLNKRRKYDPKSIAALLRAIRNKKHHIHDLPHNVKRLFtiaGvqLLPDGFLAYFTSRFPRLFLHTYEVVDSYpvLKSESSFLLYF-----\n>UniRef90_A0A5M9M9X6/1007-1129 [subseq from] non-specific serine/threonine protein kinase n=2 Tax=Aspergillus tanneri TaxID=1220188 RepID=A0A5M9M9X6_9EURO\nWPPSERLSFLCDVSDHFEFEPREPPSDALMCLESVALQVMGPDIDflRLLPKDFKDNLGKQRKYTGSKMLDLLRALRNKRNHYNDMPEHLKAHIGGLPEGYLNFWTVRFPSLLMSCHSVIVEL----------------\n>UniRef90_A0A8C6TG17/730-806 [subseq from] non-specific serine/threonine protein kinase n=1 Tax=Neogobius melanostomus TaxID=47308 RepID=A0A8C6TG17_9GOBI\n-----------------------------------------------------TDLRRFRTYKGNSVRDLLRAMRNKKHHYHELPREVQETLGELPEGFVSYFTCRFPRLLMHTHTAL-EECAHERLFHPY------\n>UniRef90_A0A0Q3MHA3/675-791 [subseq from] non-specific serine/threonine protein kinase n=1 Tax=Amazona aestiva TaxID=12930 RepID=A0A0Q3MHA3_AMAAE\n-----------DVSDRIEKETLD--GPIVKQLERGGREVVKLDWREHITVPLQTDLRKFRSYKGGSVRDLLRAMRNKKHHYRELPPEVQETLGSIPDDFVCYFTARFPQLLLHTYHAMHICCHERLFQHY-------\n>UniRef90_A0A0G4KFU9/707-828 [subseq from] Protein kinase domain-containing protein (Fragment) n=1 Tax=Verticillium longisporum TaxID=100787 RepID=A0A0G4KFU9_9PEZI\nWSAKKRLAFLCDVSDHFEKEPRDPPSAHLSELESHAPDVTRGDFLRHLPREFVDSLGKQRKYNGPRLLDLLRALRNKRNHYEDMPDTLKRAVGPLPEGYLAFWTIRFPGLLLACWNVVWDVR---------------\n>UniRef90_UPI001E8D711D/1038-1168 [subseq from] uncharacterized protein n=1 Tax=Talaromyces proteolyticus TaxID=1131652 RepID=UPI001E8D711D\nWGAAERLNFLCDVSDHFEFEPRDPPSAALETLESVAEDVMGPDMDflKLLPRDFKDSLGKQRKYTGSRMLDLLRALRNKRNHYNDMPEHLKAHIGGLPEGYLRFWAVRFPSLLMNCHSVVVdlDLCRIERF----------\n>UniRef90_A0A0F4YU10/1019-1150 [subseq from] non-specific serine/threonine protein kinase n=1 Tax=Rasamsonia emersonii CBS 393.64 TaxID=1408163 RepID=A0A0F4YU10_TALEM\nWSAADRLSFLCDMSDHFEFEPRDPPSPALLCLESVAPDVMGPDMDflKFLPKDFKDSLGKQRKYTGSKMLDLLRALRNKRNHYNDMPEHLKAHIGGLPEGYLRFWAVRFPSLLMSCHRVavQLDLCKVERFK---------\n>UniRef90_UPI001B360CA7/1055-1177 [subseq from] uncharacterized protein n=1 Tax=Cucurbitaria berberidis CBS 394.84 TaxID=1168544 RepID=UPI001B360CA7\nWSDEKRLTFLCDCSDHWEREPRDPPSDDLARLEAYSYEVLDHKrnFLAKLDYAFINSLGKQRKYTGDRMLDLLRALRNKKNHYEDMDEAVKAKVGSLPTGYLRYWTTKFPQLLMSCYECVLDC----------------\n>UniRef90_B8MIB0/1046-1176 [subseq from] non-specific serine/threonine protein kinase n=7 Tax=Eurotiales TaxID=5042 RepID=B8MIB0_TALSN\nWNAADRLSFLCDVSDHFEFEPRDPPSPALQYLESVARNVMGPEMDflKLLPKEFKDSLGKQRKYTGSRMLDLLRALRNKRNHYNDMSEHLKAHIGGLPEGYLRFWAVRFPSLLMNCHNVVvkLDLCRLERF----------\n>UniRef90_A0A5N5WVX5/1004-1126 [subseq from] Non-specific serine/threonine protein kinase n=1 Tax=Aspergillus leporis TaxID=41062 RepID=A0A5N5WVX5_9EURO\nWSASDRLAFLCDVSDQFEFEPRDPPSEPLRYLESVAPRVMGPEMDflRQLPAAFKDNLGKQRKYTGAKMLDLLRALRNKCHHYNDMPEHLKANIGGLPEGYLSFWTVRFPSLLMSCHSVIIDL----------------\n>UniRef90_A0A8J6BZ57/735-853 [subseq from] non-specific serine/threonine protein kinase n=1 Tax=Carpediemonas membranifera TaxID=201153 RepID=A0A8J6BZ57_9EUKA\nWNQEKRLAFLMDASDFLEaLDYREPLVVEFEKVCRSHRVIPKGGWVGAVDPALTANIGGYRQYRENRSRDLLRVIRNKASHYRDLDDELKGTLGDLPHGYMAYWQSRFPMLLVVSWNYL-------------------\n>UniRef90_A0A4Z1PU29/1008-1127 [subseq from] non-specific serine/threonine protein kinase n=2 Tax=Venturia TaxID=5024 RepID=A0A4Z1PU29_9PEZI\nWDLQKRLDFLCDCSDHWEEQPRDPPSRQLATLEELGKTVHQGDFLRRLDAVFIATLGKQRKYTGDRMLDLLRALRNKKNHYADMDEAAKRKVGSLPDGYLHYWTDRFPTLLMACYDAVME-----------------\n>UniRef90_A0A6A6G6Z6/1060-1190 [subseq from] non-specific serine/threonine protein kinase n=2 Tax=Elsinoe TaxID=40996 RepID=A0A6A6G6Z6_9PEZI\nWRPKDRLQFLCDVSDHFEREPREPPSAHLKHLESYAPdVIIKGDFLKVLPREFVDTLGKQRKYTGNKLLDLLRALRNKRNHYEDMPDEVKRKVGPLPGGYLNFWTARFPKLLMACYWIIRETGLNEsERFR--------\n>UniRef90_A0A8C0ARW2/689-813 [subseq from] non-specific serine/threonine protein kinase n=1 Tax=Buteo japonicus TaxID=224669 RepID=A0A8C0ARW2_9AVES\nWNEEKQLQFFQDVSDRIEKEPAE-G-PIVSALESGGRSVVRTNWRMHI-SLPLQT-G-ERGGVGGSVRDLLRAMRNKKHHYHELPADVRAALGSVPDGFVRYFTSRFPQLLLHTHGAM-RVCAQERLFHSY------\n>UniRef90_A0A482W0T6/748-866 [subseq from] non-specific serine/threonine protein kinase (Fragment) n=1 Tax=Asbolus verrucosus TaxID=1661398 RepID=A0A482W0T6_9CUCU\nWDNSKILAFFQDVSDRVEK--AENDDAVLQSLEKANFTVVRSDWRIHIHEEVATDLRKYRSYRGESVRDLLRALRNKKHHFRELTQEAQNLLGEIPDSFTKYWTTRFPLLLVHSWIAMQ--CV--------------\n>UniRef90_UPI00115C5682/685-761 [subseq from] serine/threonine-protein kinase/endoribonuclease IRE2 n=1 Tax=Manacus vitellinus TaxID=328815 RepID=UPI00115C5682\nWSQEKQLQFFQDVSDRVEKEPAE-G-PIVSALESGARAVVRTNWRMHISLPLQMDLRKFRTYKGGSVRDLLRAMRNKVR----------------------------------------------------------\n>UniRef90_UPI00115C5682/785-837 [subseq from] serine/threonine-protein kinase/endoribonuclease IRE2 n=1 Tax=Manacus vitellinus TaxID=328815 RepID=UPI00115C5682\n-----------------------------------------------------------------------------KHHYHELPAEVRAALGSVPEGFVQYFTSRFPRLLLHTHGAM-RVCAHERIFHPY------\n>UniRef90_A0A6V7KRR6/146-261 [subseq from] Protein kinase domain-containing protein (Fragment) n=1 Tax=Bracon brevicornis TaxID=1563983 RepID=A0A6V7KRR6_9HYME\nWNSGKILNFFQDVSDRVEKD--EPHSPALMALETGGLKVVENDWRVCIDLEVANDLRKYRSYRGESVRDLLRALRNKKHHYRELTPEAQASLGEIPGKFTEYWLSRFPHLLSHSWCAM-------------------\n>UniRef90_A0A084QMA4/1104-1225 [subseq from] non-specific serine/threonine protein kinase n=3 Tax=Stachybotrys TaxID=74721 RepID=A0A084QMA4_STAC4\nWSPKKRLAFLCDVSDHFEKEPRDPPSPALAELERHAPGVTKGDFLRTLPRDFVDSLGKQRKYTGTKLLDLLRALRNKRNHYEDMPEGLKRVVGPLPEGYLSFWTVRFPSLLLVCWNVVYNVQ---------------\n>UniRef90_A0A8I3AE90/10-70 [subseq from] Ribonuclease 2-5A-domain-containing protein n=1 Tax=Boletus reticuloceps TaxID=495285 RepID=A0A8I3AE90_9AGAM\n----------------------------LVVLETGAFGVVGHDWHARLDKVFIENLGKFRKYDGKSVQDLLRALRNKVRLFRALHLSIQ------------------------------------------------\n>UniRef90_A0A8I3AE90/81-135 [subseq from] Ribonuclease 2-5A-domain-containing protein n=1 Tax=Boletus reticuloceps TaxID=495285 RepID=A0A8I3AE90_9AGAM\n-----------------------------------------------------------------------------KHHYQDLPDHVKRTLGPMPEGFLSYFTKRFPRLFMHVHGVISDtYLHTESMFRAY------\n>UniRef90_A0A167UP98/1214-1334 [subseq from] non-specific serine/threonine protein kinase n=1 Tax=Sporothrix insectorum RCEF 264 TaxID=1081102 RepID=A0A167UP98_9PEZI\nWSAKKRLGFLCDVSDHFEKEPRDPPSAALQRLEGEAPAVCRGDFLRRLPKEFVDSLGKQRKYTGSRLLDLLRALRNKRNHYEDMSDSLRKVVGPLPEGYLGFWTRRFPNLLISCWALGFDE----------------\n>UniRef90_A0A2K1QZV5/1045-1165 [subseq from] non-specific serine/threonine protein kinase n=1 Tax=Sphaceloma murrayae TaxID=2082308 RepID=A0A2K1QZV5_9PEZI\nWKPKDRLAFLCDVSDHFEREPRDPPSEQLEMLESYASIVIeKGDFLKTLPREFVDTLGKQRKYTGSKMLDLLRALRNKRNHYEDMPDEVKRRVGPLPGGYLNFWTARFPKLLMACYWIIRE-----------------\n>UniRef90_E9I8H9/685-804 [subseq from] non-specific serine/threonine protein kinase (Fragment) n=3 Tax=Myrmicinae TaxID=34695 RepID=E9I8H9_SOLIN\nWNLAEILGFFQDISDRVEKDQ--SDSPALIALETSGECVTGGDWRLYIDLEVATDLRKYRSYQGVSVRDLLRALRNKKHHYRELTPKAQESLGEIPDKFTEYWLSRFPCLLCHVWCAMQNFR---------------\n>UniRef90_A0A1L7WEP9/1029-1160 [subseq from] non-specific serine/threonine protein kinase n=1 Tax=Phialocephala subalpina TaxID=576137 RepID=A0A1L7WEP9_9HELO\nWSAKKRLSFLCDVSDHFEKEKRDPPTEALETLESWAPAVCGSDFLKPLGKEFVDSLGKQRKYTGTRLLDLLRALRNKKNHYEDMSDHLKEHVGPLPDGYLSFWTRKFPNLLITCWNVVYEVgWDNSDRFREY------\n>UniRef90_A0A7J6ZAX8/789-913 [subseq from] Adenylosuccinate synthetase n=1 Tax=Abscondita terminalis TaxID=2069292 RepID=A0A7J6ZAX8_9COLE\nWDSAKILGFFQDVSDRIE--KAESDDVVLVTLERSAEFVVRGDWRLYISPEIGKDLRKYRSYSGASLRDLLRALRNKKHHYRELSPDTQEELGNIPDGFTNYWTTRFPLLLIHTWLSMQIVASEPSF----------\n>UniRef90_A0A182YGP4/556-680 [subseq from] Protein kinase domain-containing protein n=1 Tax=Anopheles stephensi TaxID=30069 RepID=A0A182YGP4_ANOST\nWKNERILAFLQDVSDRVE--KLEVMTEPLRSLEKNARFVVRDDWSRYLDAEITADLRKFRGYQGYSVRDLLRALRNKKHHYHELTPSMQRALGTIPHQFTQYWISRFPRLLSHSYHALADSSR-EPIF---------\n>UniRef90_Q2GM33/1076-1196 [subseq from] non-specific serine/threonine protein kinase n=1 Tax=Chaetomium globosum (strain ATCC 6205 / CBS 148.51 / DSM 1962 / NBRC 6347 / NRRL 1970) TaxID=306901 RepID=Q2GM33_CHAGB\nWSYKKRLAFLCDVSDHFEKEPRDPPSPALSHLETHAPDVVQGDFLKHLPREFVDSLGKQRKYTGTRLLDLLRALRNKRNHYEDMPDTLKKTVGPLPDGYLAFWACRFPNLLIACWNVVYDL----------------\n>UniRef90_A0A1J1IPL6/782-910 [subseq from] non-specific serine/threonine protein kinase n=1 Tax=Clunio marinus TaxID=568069 RepID=A0A1J1IPL6_9DIPT\nWREEKILGFLQDVSDRIE--KLDVYTDPLRTLEKNAKVIVRDDWSLHVDESITEDLRRYRGYLGISVRDLLRALRNKKHHYHELSADAQRVLGTIPSDFVKYWITLFPYLLSHSYHA-MELCSKENIFKRYY-----\n>UniRef90_A0A8H7K7R6/651-772 [subseq from] Protein kinase domain-containing protein n=1 Tax=Bionectria ochroleuca TaxID=29856 RepID=A0A8H7K7R6_BIOOC\nWSAKKRLAFLCDVSDHFEKECRDPPSEALQELERHASQVTRGDFLRQLPREFVDSLGKQRKYTGTRLLDLLRALRNKRNHYEDMPDSLKRTVGPLPDGYLSFWTTKFPMLLLDCWNVVYNVR---------------\n>UniRef90_A0A3Q0IN67/479-606 [subseq from] serine/threonine-protein kinase/endoribonuclease IRE1-like n=1 Tax=Diaphorina citri TaxID=121845 RepID=A0A3Q0IN67_DIACI\nWDNNQVLNFLQDVSDRIEKE--EVTDPVVLNLERGAHVVTQGDWRLLIDPEVASDLRKYRNYRGESLRDLLRALRNKKHHYRELTVQAQKLLGSIPNEFMSYWLSKYPHILHHTWVS-MQCIRSEPCLSKY------\n>UniRef90_A0A1I7ZQ15/513-631 [subseq from] Endoribonuclease n=1 Tax=Steinernema glaseri TaxID=37863 RepID=A0A1I7ZQ15_9BILA\nWTDSKRLQMILDVSDCIEKMSND--RFIMKRLERGARNIVTENWGNEICALLQTDLRSFRSYDSSSVVHLIRALRNKKNHYAELPKDLQKSLGSIPSGYLSYFTSRFPKLLIHVYLATAAT----------------\n>UniRef90_UPI0004400039/762-883 [subseq from] serine/threonine-protein kinase/endoribonuclease IRE1 n=1 Tax=Microplitis demolitor TaxID=69319 RepID=UPI0004400039\nWNPSRILNFFQDISDRVEKD--DAGSLALMVLESGGERVVEKDWRSCIDIEVANDLRKYRSYRGESVRDLLRALRNKKHHYRELTPEAQASLGEIPVKFTEYWLSRFPHLLSHSWCVMQKFRNE-------------\n>UniRef90_A0A135LZ68/998-1119 [subseq from] non-specific serine/threonine protein kinase n=1 Tax=Penicillium patulum TaxID=5078 RepID=A0A135LZ68_PENPA\nWPPSDRLAFLCDVSDHFEFEPRDPPSDALLCLESVAERVMGPEMDflRSLPRDFKDNLGKQRKYTGSRMLDLLRALRNKRNHYNDMPDNLKENIGGLPEGYLNFWTYRFPSLLMSCHTVVVE-----------------\n>UniRef90_A0A6P8Z9W5/825-941 [subseq from] non-specific serine/threonine protein kinase n=1 Tax=Thrips palmi TaxID=161013 RepID=A0A6P8Z9W5_THRPL\nWSRAKIMSFFQDVSDRVEKDEP-ATSTALQALEADGARVVRGDWRVHISDEVAQDLRRYRNYRGLSVRDLLRALRNKKHHYRELSLEAQRSLGTIPDQFVMYWMDRFPRLLLHSWLAM-------------------\n>UniRef90_A0A6A3AR83/228-293 [subseq from] Glutamate receptor 3.6 n=1 Tax=Hibiscus syriacus TaxID=106335 RepID=A0A6A3AR83_HIBSY\n-----------------------------------------------------------------SVRDLLRVIRNKSHHHRELPKEIQELVGPVPEGFYGYFDCRFQRLFIEVYKVVSRHCREEECFRKY------\n>UniRef90_A0A1S3S292/494-626 [subseq from] serine/threonine-protein kinase/endoribonuclease IRE1-like isoform X1 n=7 Tax=Salmoninae TaxID=504568 RepID=A0A1S3S292_SALSA\nWSLEKQLQFFQDVSDRIVMETS--YGPIIQQLESGGQEVVRNNWMEHIPAVLQKDLetrkGAYKgAYEKGSVKSLLRAIRNKKHHYHESPKEVQETLGSIPDDFVSYFTSRFPHLLLHTYLAM-RTCAEELTFQKY------\n>UniRef90_A0A8H7J020/1078-1200 [subseq from] Non-specific serine/threonine protein kinase n=2 Tax=Ascochyta TaxID=5453 RepID=A0A8H7J020_9PLEO\nWSAEKRLNFLCDCSDHWEREPRDPPSQHLSILEDWSDEILDKKrnFLGKLDPAFINSLGKQRKYTGDRILDLLRALRNKKNHYEDMDENVKAKVGPLPHGYLRYWTTKFPTLLMSCYEAVQ-QC---------------\n>UniRef90_A0A0V1GXJ6/760-869 [subseq from] non-specific serine/threonine protein kinase n=30 Tax=Trichinella TaxID=6333 RepID=A0A0V1GXJ6_9BILA\n-------GFRIDVSDRVEKETSQ--CELVQHLEHRSSVIVNRDWRQCICPLLQADLRRFRTYRGGSVCDLLRAMRNKRHHYYELPEEVRKALGTIPDGFIDYFTERFPLLLIHVYEAMC------------------\n>UniRef90_UPI0008118493/870-997 [subseq from] serine/threonine-protein kinase/endoribonuclease IRE1 n=2 Tax=Rhagoletis TaxID=28609 RepID=UPI0008118493\nWNNQKILAFLQDVSDRVEK--LQFHVEPLKSLEKNGRCIVRDDWNAHVDPLITEDLRKYRGYMGASVRDLLRALRNKKHHYHELTPEVQQKLGCIPHDFTNYWINKFPELISHAYH-AFSICAEEPIFGHY------\n>UniRef90_A0A0F7TP59/1008-1130 [subseq from] non-specific serine/threonine protein kinase n=2 Tax=Penicillium brasilianum TaxID=104259 RepID=A0A0F7TP59_PENBI\nWPPSDRLSFLCDVSDHFEFEPRDPPSDALLCLESVAERVMGPDMDflRLLPRDFKDNLGKQRKYTGDRMLDLLRALRNKRNHYNDMPEYLKAHIGGLPEGYLNFWTVRFPSLLMSCHWVIVEL----------------\n>UniRef90_C8VUM1/983-1105 [subseq from] non-specific serine/threonine protein kinase n=3 Tax=Aspergillus TaxID=5052 RepID=C8VUM1_EMENI\nWNPSDRLSFLCDVSDHFEFEPRDPPSDALLCLESVASDVIGPEMDflKLLPKDFKDSLGKQRKYTGSKMLDLMRALRNKRNHYNDMPEHLKAHIGGLPEGYLNFWTVRFPSLLMSCHWVIVEL----------------\n>UniRef90_UPI000614F719/787-902 [subseq from] serine/threonine-protein kinase/endoribonuclease IRE1 isoform X1 n=3 Tax=Megachile rotundata TaxID=143995 RepID=UPI000614F719\nWESVRVLGFFQDVSDRVEKEQAD--SPALIALETDNHRVVQGDWRLVIDVQVATDLRKYRSYRGESVRDLLRALRNKKHHYRELSPQAQESLGDIPDKFTDYWLSRFPCLLSHVWCAM-------------------\n>UniRef90_M1WA21/1134-1252 [subseq from] non-specific serine/threonine protein kinase n=1 Tax=Claviceps purpurea (strain 20.1) TaxID=1111077 RepID=M1WA21_CLAP2\nWPAKKRLSFLCDVSDHFEKECRDPPSKALQALESHA-VDVTGRDFlKLLPREFVDSLGKQRKYAGHRLLDLLRALRNKRNHYEDLTEAMKRLVGSFPEGYLSFWTVRFPNLLLVCWKVVH------------------\n>UniRef90_A0A8K0TNB4/1069-1190 [subseq from] non-specific serine/threonine protein kinase n=1 Tax=Plectosphaerella cucumerina TaxID=40658 RepID=A0A8K0TNB4_9PEZI\nWSAKKRLAFLCDVSDYFEKEVRDPPSPHLQELESHASDVIQGDFLKKLPPLFVESLGKQRKYTGTRMLDLLRALRNKKNHYDDMTESLKRSVGPLPEGYLAFWTFRFPELLLACWNIVWDVG---------------\n>UniRef90_A0A0U5FXR5/1003-1124 [subseq from] non-specific serine/threonine protein kinase n=1 Tax=Aspergillus calidoustus TaxID=454130 RepID=A0A0U5FXR5_ASPCI\nWNPSDRLSFLCDVSDHFEFEPRDPPSDALLCLESVAEDVIGPDMDflKLLPKDFKDNLGKQRKYTGSKMLDLLRALRNKRNHYNDMPEHLKAHVGGLPEGYLNFWTVKFPSLLMRCHGVIVE-----------------\n>UniRef90_UPI00217FCC58/762-891 [subseq from] serine/threonine-protein kinase/endoribonuclease ire-1 n=1 Tax=Adelges cooleyi TaxID=133065 RepID=UPI00217FCC58\nWTSCTLLSFLQDVSDRVEKEQV--TSSIMLELEKgGDGVFGNDGWHDKIHEEITSELRKYRTYRSNSIRDLLRAFRNKKHHFRELSEGTQKLLGDIPDKFLEYWTVKFPLLVYHTWTAMQ-CLSSEITFAKYY-----\n>UniRef90_G9N514/1094-1223 [subseq from] non-specific serine/threonine protein kinase n=7 Tax=Trichoderma TaxID=5543 RepID=G9N514_HYPVG\nWSPKKRLAFLCDVSDSLEKEVRDPPSPALMELERHAADVIGGDFLKVLTREFVDSLGKQRKYTGNKLLDLLRALRNKRNHYEDMSDSLKRSVGSLPDGYLAYWTVKFPMLLLTCWNVVYNLqWENTDRFR--------\n>UniRef90_K2SCY0/1080-1164 [subseq from] non-specific serine/threonine protein kinase n=1 Tax=Macrophomina phaseolina (strain MS6) TaxID=1126212 RepID=K2SCY0_MACPH\n---------------------------------------------AKLDRKFIDTLGKQRKYNGDKMLDLLRALRNKKNHYYDMPPDVQAKVGPLPDGYLRYWTTRFPKLLMACYEVVVECGFDQEPGFK-------\n>UniRef90_A0A0S6XNC0/1032-1152 [subseq from] non-specific serine/threonine protein kinase n=1 Tax=Fungal sp. (strain No.11243) TaxID=1603295 RepID=A0A0S6XNC0_BLOB1\nWSPKDRLQFLCDVSDYFEREPRDPPSEQLNVLESYAPdVIQKGDFLKSLPRDFVDTLGKQRKYTGGKMLDLLRALRNKRNHYEDMPEEVQKRVGPLPGGYLNFWTGRFPKLLMACYWVVRE-----------------\n>UniRef90_J3PC27/1127-1245 [subseq from] non-specific serine/threonine protein kinase n=2 Tax=Magnaporthaceae TaxID=81093 RepID=J3PC27_GAET3\nWSAKKRLAFLCDVSDHFEKEQRDPPSYALQVLEDAAPhVIRSGDFLRQLPRDFVDSLGRQRKYTGSRMLDLLRALRNKRNHYEDMPDSLKKVVGSLPEGYLSFWTTRFENLLIVCWGVV-------------------\n>UniRef90_A0A0R3RIT0/577-652 [subseq from] Endoribonuclease n=1 Tax=Elaeophora elaphi TaxID=1147741 RepID=A0A0R3RIT0_9BILA\n------------------------------------------------------NLRKFRTYKGTKVRDLLRAMRNKKHHYQELPKEVQQTLGQVPDQFVTYFTDRFPQLLQHTYDAM-SCCANEHAFAAY------\n>UniRef90_A0A182QMN2/839-965 [subseq from] non-specific serine/threonine protein kinase n=1 Tax=Anopheles farauti TaxID=69004 RepID=A0A182QMN2_9DIPT\nWSNERVLAFLQDVSDRVE--KLEVMTEPLRSLEKNARFVVRDDWSQYLDAEITADLRKFRGYQGYSVRDLLRALRNKKHHYHELSPSMQRALGTIPHEFTQYWMHRFPRLLSHSYHALADSSREPIFRH--------\n>UniRef90_A0A0A1U3A9/1027-1149 [subseq from] non-specific serine/threonine protein kinase n=1 Tax=Entamoeba invadens IP1 TaxID=370355 RepID=A0A0A1U3A9_ENTIV\nWDCNKKLHFIRCASDKFEVDP----SLIITrELDN-S--GIGIRWNQVIDPMLLESLNKFRKYDFNRTRDLLRAIRNKSHHYFNLPIDEQNLFGEYPDGLYKYFHDRFPTLLVLVYNVVLKFYPDELIFK--------\n>UniRef90_A0A6G1L9D9/823-945 [subseq from] non-specific serine/threonine protein kinase (Fragment) n=1 Tax=Teratosphaeria nubilosa TaxID=161662 RepID=A0A6G1L9D9_9PEZI\nWSADKRLAFLCDCSDHFEREPRGVPTDGYAAlLESRSEEIIGPKADflAKLDRVFVDTLGKQRKYSGHRVLDLLRALRNKKNHYEDMSESVKKLVGVLPDGYLNYWTIKFPRLLMACYEVVHE-----------------\n>UniRef90_UPI0020349533/763-886 [subseq from] serine/threonine-protein kinase/endoribonuclease IRE1 n=1 Tax=Athalia rosae TaxID=37344 RepID=UPI0020349533\nWSAAQILGFFQDVSDRVEKDDP--DSPALRALESGASRVVQEDWRLHIDVEVATDLRKYRSYRGESVRDLLRALRNKKHHYRELTPQAQQSLGEIPVEFTGYWLSKFPALLCHVWCAMQD-CRDEPT----------\n>UniRef90_A0A6A6JY69/1034-1157 [subseq from] non-specific serine/threonine protein kinase n=1 Tax=Westerdykella ornata TaxID=318751 RepID=A0A6A6JY69_WESOR\nWPAEKRLNFLCDCSDHWERECRDPPSHHLSILESFSeAVISDGKKSDflaKLHRSFVASLGKQRKYTGDRMLDLLRALRNKKNHYEDMDESVKALVGDLPEGYLRYWTSRFPNLLMCCYECVVE-----------------\n>UniRef90_UPI0014431A50/794-914 [subseq from] serine/threonine-protein kinase/endoribonuclease IRE1 n=1 Tax=Megalopta genalis TaxID=115081 RepID=UPI0014431A50\nWEPSRILAFFQDVSDRVEKEQS--DSPALIALETGNHRVVQGDWRLFIDVEVATDLRRYRSYRGESVRDLLRALRNKKHHYRELSPAAQENLGDIPDKFTDYWLSRFPCLLSHVWCAMQTFRD--------------\n>UniRef90_A0A151GX94/1110-1229 [subseq from] non-specific serine/threonine protein kinase n=1 Tax=Drechmeria coniospora TaxID=98403 RepID=A0A151GX94_9HYPO\nWSAKKRLAFLCDVSDHFEKEPREPPSPALLELERHAPQVTKGEFMRVLSRDFVDSLGKQRKYTGSRLLDLLRALRNKRNHYEDMTDSLKRTVGPLPEGYLSYWTTRFPMLLLVCWNVVYN-----------------\n>UniRef90_A0A179F1Q9/1127-1248 [subseq from] non-specific serine/threonine protein kinase n=2 Tax=Metacordyceps chlamydosporia TaxID=280754 RepID=A0A179F1Q9_METCM\nWSAKKRLSFLCDVSDHFEKEPRDPPSIALEELERHAPDVTRGDFLRVLPREFVDSLGKQRKYTGSRLLDLLRALRNKRNHYEDMPDSLKRQVGPLPEGYLSFWTTRFPQLLLACWNVVYNVR---------------\n>UniRef90_A0A8C7K9X2/818-938 [subseq from] non-specific serine/threonine protein kinase n=3 Tax=Oncorhynchus TaxID=8016 RepID=A0A8C7K9X2_ONCKI\nWSLEKQLMFFQDVSDRIVNET--SDGPIIQQLESGGQEVVRNNWMEHITAVLQKDLEkRKGAYEEGSVKSLLRAIRNKKHHYHDSPKEVQETLGSIPDGFVSYFTSRFPHLLLHTFLAVRSFA---------------\n>UniRef90_T1L349/400-525 [subseq from] Endoribonuclease n=1 Tax=Tetranychus urticae TaxID=32264 RepID=T1L349_TETUR\nWTPARQLAFFQDVSDRLEK--ASHDSDLVQSLEKGGFDVVKGDWRRHITEDLQHDLTKFRSYRGSSVRDLLRGLRNKKHHYLELNPSLQKSLGAIPDEFVSYFTSRFPRLLIHSYIAMQAFR-EERIFK--------\n>UniRef90_A0A7M7G8H1/764-882 [subseq from] non-specific serine/threonine protein kinase n=3 Tax=Pteromalinae TaxID=272242 RepID=A0A7M7G8H1_NASVI\nWDAAQVLTFFQDVSDRVEKDGSE--SPALRALERGNRKVVQGDWRLHIDVEVATDLRKYRSYRGESVRDLLRALRNKKHHYRELTVEAQQSLGEIPTKFTDYWLSRFPHLLIHSWCAMQNF----------------\n>UniRef90_A0A182SYR8/618-742 [subseq from] Endoribonuclease n=1 Tax=Anopheles maculatus TaxID=74869 RepID=A0A182SYR8_9DIPT\nWKNERILAFLQDVSDRVE--KLEVMTEPLRSLEKNARYVVRDDWSKYLDVEITADLRKFRGYQGYSVRDLLRALRNKKHHYHELTPSMQRALGTIPHQFTQYWISRFPRLLSHSYHALADSSR-EPIF---------\n>UniRef90_B6HU85/997-1127 [subseq from] non-specific serine/threonine protein kinase n=3 Tax=Penicillium TaxID=5073 RepID=B6HU85_PENRW\nWPPSDRLTFLCDVSDHFEFEPRDPPSDALLCLESVARRVMGPEMDflRSLPRDFKDNLGKQRKYTGSRMLDLLRALRNKRNHYNDMPDHLKDNIGGLPEGYLNFWTYRFPSLLMSCHAVVveLDLTRNDRF----------\n>UniRef90_A0A6H5I8R3/50-166 [subseq from] KEN domain-containing protein n=1 Tax=Trichogramma brassicae TaxID=86971 RepID=A0A6H5I8R3_9HYME\n--------LVRDVSDRVEKDVSE--SPALQALERGYRRVVQGDWRVHIDPEVASDLRKYRSYQGESVRDLLRALRNKKHHYRELTEEAQQSLGEIPTKFTDYWLSRFPHLLTHTWCAMQPFRH-EPMF---------\n>UniRef90_A0A8J2JX65/839-973 [subseq from] Non-specific serine/threonine protein kinase n=1 Tax=Allacma fusca TaxID=39272 RepID=A0A8J2JX65_9HEXA\nWSQEKILGFFLDVSDRIEKEN-EQTCPLLRCLESgeTKEEVVKTDWRNHICAEVALDLRKYRTYKGNSVRDLLRALRNKKNHYRELTPQAQASLGEIPDKFVNYWISRFPHLLPYTWS-KFECVKTEPIFSKYYSDT--\n>UniRef90_A0A7K5GAA4/795-871 [subseq from] non-specific serine/threonine protein kinase (Fragment) n=1 Tax=Chunga burmeisteri TaxID=1352770 RepID=A0A7K5GAA4_9AVES\nWSQEKQLQFFQDVSDRIEKEPTE-G-PIVSALEARGRSVVRTNWRMHISLPLQTDLRKFRTYKGGSVRDLLRAMRNKVR----------------------------------------------------------\n>UniRef90_A0A7K5GAA4/894-945 [subseq from] non-specific serine/threonine protein kinase (Fragment) n=1 Tax=Chunga burmeisteri TaxID=1352770 RepID=A0A7K5GAA4_9AVES\n------------------------------------------------------------------------------HHYHELPADVQAALGSVPEGFVRYFTSRFPRLLLHTHGAM-RVCAHERLFHSY------\n>UniRef90_I1RP25/1107-1224 [subseq from] non-specific serine/threonine protein kinase n=19 Tax=Fusarium TaxID=5506 RepID=I1RP25_GIBZE\nWSARKRLSFLCDVSDHFEKEPRDPPSSALAELESHAS-DVTGDFLKALPRDFVDSLGKQRKYNGARLLDLLRALRNKKNHYEDMPEALKRNVGALPDGYLAFWTVRFPSLLLICWNVVW------------------\n>UniRef90_A1CSC3/1009-1129 [subseq from] non-specific serine/threonine protein kinase n=1 Tax=Aspergillus clavatus (strain ATCC 1007 / CBS 513.65 / DSM 816 / NCTC 3887 / NRRL 1 / QM 1276 / 107) TaxID=344612 RepID=A1CSC3_ASPCL\nWNPSDRLSFLCDVSDHFEFEPRDPPSDALLCLESVAPDVMGPDLDflRLLPKDFKDNLGKQRKYTGSKMLDLLRALRNKRNHYNDMPEHLKAHVGGLPEGYLNFWTVRFPSLLMSCHWVIG------------------\n>UniRef90_A0A179GJ97/1126-1245 [subseq from] non-specific serine/threonine protein kinase n=4 Tax=Purpureocillium TaxID=1052105 RepID=A0A179GJ97_PURLI\nWSPKKRLAFLCDVSDHFEKEPRDPPSAALQELERHAAQVTKGDFLRALPREFVDSLGKQRKYTGSRLLDLLRALRNKRNHYEDMPEALKRTVGPLPEGYLSFWTLRFPMLLLVCWNVVYN-----------------\n>UniRef90_A0A7L0JRG1/797-873 [subseq from] non-specific serine/threonine protein kinase (Fragment) n=1 Tax=Chauna torquata TaxID=30388 RepID=A0A7L0JRG1_CHATO\nWSAEKQLQFFQDVSDRIEKEPAE-G-AIVAALEAGGRAVVRTNWRMHISLPLQTDLRKFRTYKGGSVRDLLRAMRNKVQ----------------------------------------------------------\n>UniRef90_A0A7L0JRG1/895-947 [subseq from] non-specific serine/threonine protein kinase (Fragment) n=1 Tax=Chauna torquata TaxID=30388 RepID=A0A7L0JRG1_CHATO\n-----------------------------------------------------------------------------KHHYHELPADVQAALGSVPEGFVQYFTSRFPQLLLHTHGAM-RLCARERLFCPY------\n>UniRef90_A0A167TRG9/1071-1192 [subseq from] non-specific serine/threonine protein kinase n=1 Tax=Cordyceps fumosorosea (strain ARSEF 2679) TaxID=1081104 RepID=A0A167TRG9_CORFA\nWSAKKRLAFLCDVSDHFEKEPRDPPSPALQELERHAPEVLRGDFLRVLPPLFVESLGKQRKYTGSRLLDLLRAMRNKRNHYEDMSPALQRTVGALPDGYLSFWTTRFPTLLLACWNVVYNVG---------------\n>UniRef90_UPI00192EE79F/267-398 [subseq from] uncharacterized protein LOC104428958 isoform X1 n=2 Tax=Eucalyptus grandis TaxID=71139 RepID=UPI00192EE79F\nWRSNVKLRFLQRMNARLLSKDPASNLDLLNELKSNRPPVFYGNWIDKLDPIFKSYILQTkEKYDFSSLMELVRFIRNKSTHLDELLEKIKELVGAGDEGFYNYFAVRFPRLLMKLYGAAFEFSREEEWFVVF------\n>UniRef90_A0A336M157/787-912 [subseq from] non-specific serine/threonine protein kinase n=2 Tax=Culicoides sonorensis TaxID=179676 RepID=A0A336M157_CULSO\nWNEEKILAFLQDISDRIE--KAELTSEPLRSLERNAKHVVRDDWSIHLDPEVEEDLKKFRGYQGISVRDLLRALRNKKHHYHELSYDVQQALGTVPTEFTRYWISRFPHLVSHCYHALQ-IVSEENIFK--------\n>UniRef90_A0A8E5MHW9/1128-1249 [subseq from] non-specific serine/threonine protein kinase n=1 Tax=Ustilaginoidea virens TaxID=1159556 RepID=A0A8E5MHW9_USTVR\nWTAKKRLAFLCDVSDHFEKEVRDPPSPALSELERHAPQVTRADFLRVLPREFVDSLGKQRKYTGGRMLDLLRALRNKRNHYEDLPDGLKRLVGPLPEGYLAFWTTRFPRLLLVCWNVVYNVR---------------\n>UniRef90_A0A8K0VNB5/1095-1216 [subseq from] non-specific serine/threonine protein kinase n=2 Tax=Ilyonectria TaxID=1079112 RepID=A0A8K0VNB5_9HYPO\nWSAKKRLAFLCDVSDHFEKEPRDPPSSALAELERHAPEVTRGDFLRALPRDFVDSLGKQRKYTGTRLLDLLRALRNKKNHYEDMPDNLKRTVGPLPDGYLAFWTVRFPMLLLVCWNVVYNVQ---------------\n>UniRef90_A0A851UCU1/800-876 [subseq from] non-specific serine/threonine protein kinase (Fragment) n=1 Tax=Elachura formosa TaxID=1463973 RepID=A0A851UCU1_9PASS\nWSQEKQLQFFQDVSDRVEKEPAE-G-PIVSALESGGRAVVRTNWRMHISLPLQMDLRKFRTYKGGSVRDLLRAMRNKVR----------------------------------------------------------\n>UniRef90_A0A851UCU1/901-953 [subseq from] non-specific serine/threonine protein kinase (Fragment) n=1 Tax=Elachura formosa TaxID=1463973 RepID=A0A851UCU1_9PASS\n-----------------------------------------------------------------------------KHHYHELPPDVQVALGSVPEGFVQYFTSRFPRLLLHTHGAM-QLCAHERIFHPY------\n>UniRef90_UPI000E6E2694/736-854 [subseq from] serine/threonine-protein kinase/endoribonuclease IRE2-like n=2 Tax=Ctenocephalides felis TaxID=7515 RepID=UPI000E6E2694\nWNEAKSLAFLQDISDRIE--NEVETALPVKNLEIEAHQVIRNDWKKYLDTSISDDLRKYRTYSGSNVRDLLRAIRNKKHHYHQLSPDALKVLGTIPVDFTRYWLERFPLLLIHVWG--FTQCL--------------\n>UniRef90_UPI0006C9A37A/763-882 [subseq from] serine/threonine-protein kinase/endoribonuclease IRE1 n=1 Tax=Trichogramma pretiosum TaxID=7493 RepID=UPI0006C9A37A\nWDAAQILTFFQDVSDRVEKDVSE--SPALQALERGYRRVVQGDWRVHIDPEVASDLRKYRSYQGESVRDLLRALRNKKHHYRELTEEAQQSLGEIPTKFTDYWLSRFPHLLTHTWCAMQPFR---------------\n>UniRef90_A0A2G8S5I3/294-417 [subseq from] Endoribonuclease n=1 Tax=Ganoderma sinense ZZ0214-1 TaxID=1077348 RepID=A0A2G8S5I3_9APHY\nWDADKVLMFLQEASDCLQ--NN--PKELLDSLENGGQDVVGQDWCALLHPEFIAHFSKRRRYNGRSVRDLLRLVRNARHHLRELPDGMRSELGTVPEGFLTYFTNKFPKVFLHVYDVISSSlLRNESA----------\n>UniRef90_A0A1R3RI80/1009-1131 [subseq from] non-specific serine/threonine protein kinase n=4 Tax=Aspergillus TaxID=5052 RepID=A0A1R3RI80_ASPC5\nWPPSDRLSFLCDVSDHFEFEPRDPPSDALLTLESVAQRVMGPDMDflRLLPRDFKDNLGKQRKYTGSKMLDLLRALRNKRNHYNDMPEHLKAHIGGLPEGYLNFWTVRFPSLLMSCHSVIVEL----------------\n>UniRef90_A0A6I9VX93/773-892 [subseq from] non-specific serine/threonine protein kinase n=2 Tax=Pogonomyrmex barbatus TaxID=144034 RepID=A0A6I9VX93_9HYME\nWNLAEILGFFQDVSDRVEKDQ--SDSPALIALETCGEHVTGDDWRLYIDLEVATDLRKYRSYRGESVRDLLRALRNKKHHYRELSPEAQESLGEIPNKFTEYWLSRFPCLLCHVWCAMQSFR---------------\n>UniRef90_A0A8J5AGJ7/726-857 [subseq from] Non-specific serine/threonine protein kinase n=3 Tax=Bradysia TaxID=35571 RepID=A0A8J5AGJ7_9DIPT\nWNEEKILSFLQDVSDRVEKL--DYSVAPLKTLEKNGKFVVRQDWTMHLDDAISADLRKYRGYHGSSVRDLLRALRNKKHHYHELSHEMQVILGAIPVDFTKYWIQRFPYLVSHSYHALEKHSHENAFKVYYDST---\n>UniRef90_A0A182M786/832-959 [subseq from] non-specific serine/threonine protein kinase n=4 Tax=Myzomyia TaxID=59140 RepID=A0A182M786_9DIPT\nWSNARVLAFLQDVSDRVE--KLDVMTEPLRSLEKNARFIVRDDWSTYLDAEITADLRKFRGYQGYSVRDLLRALRNKKHHYYELTPSMQRALGKIPQQFTQYWISRFPRLLSHSYHALAD-CSREPIFKLY------\n>UniRef90_A0A4Q4PAT8/1044-1177 [subseq from] Non-specific serine/threonine protein kinase n=8 Tax=Alternaria TaxID=5598 RepID=A0A4Q4PAT8_9PLEO\nWDDQKRLDFLCDCSDHWEREPRDPPSEHLAVLEEYSEDVLDHRRNflAKLDQSFINSLGKQRKYTGDKMLDLLRALRNKKNHYEDMEDAIKAKVGPLPSGYLRYWTVKFPQLLMSCYDAVLRcDLEREPRFKKY------\n>UniRef90_A0A673M3A0/684-806 [subseq from] non-specific serine/threonine protein kinase n=2 Tax=Sinocyclocheilus rhinocerous TaxID=307959 RepID=A0A673M3A0_9TELE\nWSPEKQLQFFQDVSDRIEKEPA--DSAIVSRLENSGRSVVRTNWRMHISAplqagkhcqLPLQKILKFRTYKGNSVRDLLRALRNKKHHYHELPPEVQTALGEVPDGFVAYFTSRFPRLLLHTHS---------------------\n>UniRef90_A0A6J1PQY7/762-892 [subseq from] non-specific serine/threonine protein kinase n=2 Tax=Temnothorax TaxID=300110 RepID=A0A6J1PQY7_9HYME\nWTSAEILGFFQDISDRVERD--QSNSPALIALETHGKRVTGDDWRLYIDLEVAADLRKYRSYRGESVRDLLRALRNKKHHYRELSPKAQESLGEIPNEFTEYWTSRFPCLLCHVWCAMQNFRH-ESSLKQYYHT---\n>UniRef90_A0A5C6FYU5/1114-1234 [subseq from] non-specific serine/threonine protein kinase n=2 Tax=Metarhizium rileyi TaxID=1649241 RepID=A0A5C6FYU5_9HYPO\nWSAKKRLSFLCDVSDHFEKEPRDPPSLALEELESHAPGTTRGDFLRALPREFVDSLGKQRKYTGTRLLDLLRALRNKRNHYEDMSDSLKRQVGPLPDGYLSFWTTRFPQLLLVCWNVVYNV----------------\n>UniRef90_A0A1F5L418/999-1120 [subseq from] non-specific serine/threonine protein kinase n=2 Tax=Penicillium TaxID=5073 RepID=A0A1F5L418_9EURO\nWPPSDRLSFLCDVSDHFEFEPRDPPSEALLCLESVARRVMGPEMDflRLLPRDFKDNLGKQRKYTGSRMLDLLRALRNKRNHYNDMPEYLKAHIGGLPEGYLNFWTVRFPSLLMSCHSVIVE-----------------\n>UniRef90_A0A1Q8RSW7/1077-1196 [subseq from] Serine/threonine-protein kinase ppk4 n=1 Tax=Colletotrichum chlorophyti TaxID=708187 RepID=A0A1Q8RSW7_9PEZI\nWPAKKRLAFLCDVSDHFEKEPRDPPSDYLTCLEKFAPEVTKGDFLRQLPREFVDSLGKQRKYTGSKMLDLLRALRNKKNHYEDMPDTLKRTVGPLPDGYLAFWTVRFPRLLLDCWNVVWT-----------------\n>UniRef90_A0A136ILV7/1078-1197 [subseq from] non-specific serine/threonine protein kinase n=1 Tax=Microdochium bolleyi TaxID=196109 RepID=A0A136ILV7_9PEZI\nWSSKERLAFLCDVSDHFELEPRDPPSPALALLEQYAPKVCRGDFLKILPREFVDSLGKQRKYTGTRMLDLLRALRNKRFHYGDMNESLKKMVGGLPEGYLNFWTTRFPNLLIVCCEVIYR-----------------\n>UniRef90_UPI00211DC188/806-933 [subseq from] serine/threonine-protein kinase/endoribonuclease IRE1-like n=6 Tax=Schistocerca TaxID=7008 RepID=UPI00211DC188\nWNGARILAFFQDVSDHVEKDD--YSSPVLRALEHCSLSVVRSDWRAHISEDVAQDLRKFRSYTGSSVRDLLRALRNKKNHYRELSSEVQKSLGAIPDKFVSYWTHRFPLLLLHTWLAM-QCVKSEPIFCQY------\n>UniRef90_A0A6A6XGM0/1050-1181 [subseq from] Non-specific serine/threonine protein kinase n=1 Tax=Melanomma pulvis-pyrius CBS 109.77 TaxID=1314802 RepID=A0A6A6XGM0_9PLEO\nWSAEKRLNFLCDCSDHWERESRDPPSDHLSVLERYSWDVLDKKRDflAKLDRGFINSLGKQRKYTGDRMLDLLRALRNKKNHYEDMDEGVKAKVGALPDGYLRYWTIKFPRLVMSCYECVIECGLQEESRFK-------\n>UniRef90_S3D0R9/1171-1286 [subseq from] Ire protein kinase n=1 Tax=Ophiostoma piceae (strain UAMH 11346) TaxID=1262450 RepID=S3D0R9_OPHP1\nWSPKKRLAFLCDVSDHFEKEPRDPPSEPLCRLEAMAADVCGKDFLKKLPREFVDSLGKQRKYTGTRLLDLLRALRNKRNHYEDMPLALRQMIGGLPEGYLTFWTTRFTNLLIRCWR---------------------\n>UniRef90_A0A1V0QBD0/836-963 [subseq from] non-specific serine/threonine protein kinase n=1 Tax=Locusta migratoria TaxID=7004 RepID=A0A1V0QBD0_LOCMI\nWNGARTLAFFQDVSDHVEKDD--YSSPVLRALEHCSLNVVRSDWRAHISEDVAQDLRKFRSYTGSSVRDLLRALRNKKNHYRELSSEVQKSLGAIPDKFVSYWTHRFPLLLLHTWLAM-QCVKSEPIFCQY------\n>UniRef90_UPI0006C990A9/764-879 [subseq from] serine/threonine-protein kinase/endoribonuclease IRE1 n=1 Tax=Copidosoma floridanum TaxID=29053 RepID=UPI0006C990A9\nWDAAQILTFFQDVSDRVEKDGPE--SPALQALENGNYTIVNVDWRRHIDFEVASDLRKYRSYRGESVRDLLRALRNKKHHYRELTEAAQRSLGEIPTAFTEYWLSRFPLLLIHSWCAM-------------------\n>UniRef90_A0A3M9YHF6/1101-1222 [subseq from] non-specific serine/threonine protein kinase n=10 Tax=Verticillium TaxID=1036719 RepID=A0A3M9YHF6_9PEZI\nWSAKKRLAFLCDVSDHFEKEPRDPPSAHLSELESHAPDVTRGDFLRHLPREFVDSLGKQRKYTGSRLLDLLRALRNKRNHYEDMPDTLKRAVGPLPEGYLAFWTVKFPGLLLACWNVVWDVR---------------\n>UniRef90_A0A8H4TF64/1122-1241 [subseq from] non-specific serine/threonine protein kinase n=4 Tax=Fusarium TaxID=5506 RepID=A0A8H4TF64_9HYPO\nWSAKKRLAFLCDVSDHFEKEPRDPPSPALAELESHAGDVTRSDFLRVLPRDFVDSLGKQRKYTGSRLLDLLRALRNKKNHYEDMPEALKRTVGPLPEGYLAFWTVRFPMLLLTCWNVVWT-----------------\n>UniRef90_A0A8H6NY63/1078-1197 [subseq from] Serine/threonine-protein kinase ppk4 n=3 Tax=Colletotrichum orchidearum species complex TaxID=2707337 RepID=A0A8H6NY63_9PEZI\nWPAKKRLAFLCDVSDHFEKEPRDPPSPPLAYLEEFAPAITKGDFLRQLPREFVDSLGKQRKYTGTRMLDLLRALRNKKNHYEDMPDSLKRAVGPLPDGYLSFWTVRFPRLLIDCWQVVWS-----------------\n>UniRef90_A0A420HZM7/1032-1155 [subseq from] non-specific serine/threonine protein kinase n=1 Tax=Erysiphe neolycopersici TaxID=212602 RepID=A0A420HZM7_9PEZI\nWSSKKKLDFLCDVSDHFEKERRDPPTEALQELESYAYNICGKNFLKALGRDFVESLGRQRKYTGTRLLDLLRALRNKKNHYEDLNDKLKKELGPLPDGYLSFWTRRFPQLLVVCWTIVYDLQWD-------------\n>UniRef90_A0A2G5BD94/785-860 [subseq from] Pkinase-domain-containing protein n=1 Tax=Coemansia reversa (strain ATCC 12441 / NRRL 1564) TaxID=763665 RepID=A0A2G5BD94_COERN\n-------------------------------------------WDRRLDPHLRRDLGKFRKYDGTRLRDLLRIVRNKKNHYQDMPLPLRETLGDIPDGYLHYFESRFPYLLLHCYYFVL------------------\n>UniRef90_A0A6J1TCH7/810-924 [subseq from] non-specific serine/threonine protein kinase n=1 Tax=Frankliniella occidentalis TaxID=133901 RepID=A0A6J1TCH7_FRAOC\nWSKAKIMSFFQDVSDRVEKDEAST-SSALQALETDGPRVVRGDWRVHICDEVAQDLRRYRNYRGLSVRDLLRALRNKKHHYRELSLEAQKSLGTIPDQFVMYWMDRFPRLLLHSWL---------------------\n>UniRef90_A0A4Y0BH05/416-543 [subseq from] Endoribonuclease n=1 Tax=Anopheles funestus TaxID=62324 RepID=A0A4Y0BH05_ANOFN\nWSNARVLAFLQDVSDRVEK--LDVMNEPLRSLEKNARFIVREDWSTYLDVEITADLRKFRGYQGYSVRDLLRALRNKKHHYYELTPSMQRALGKIPQQFTQYWISRFPRLLSHSYHALAD-CSREPIFKHY------\n>UniRef90_A0A8C6TJS2/810-923 [subseq from] non-specific serine/threonine protein kinase n=1 Tax=Neogobius melanostomus TaxID=47308 RepID=A0A8C6TJS2_9GOBI\n--------------DRIEKEPLD--GPIVRQLERGGRAVVKGDWRAHITVPLQTDLRKFRSYKGGSARDLLRAMRNKKHHYRELPADVQETLGSVPDDFVSYFTSRFPHLLIHTYLAMR-TCATERPFLPY------\n>UniRef90_A0A7R8Z160/786-913 [subseq from] non-specific serine/threonine protein kinase n=1 Tax=Hermetia illucens TaxID=343691 RepID=A0A7R8Z160_HERIL\nWNQKKILAFLQDVSDRVEKL--TFSTDPLKTLEKNGREIVRRSWHLHLDTEITADLRKYRGYMEESVRDLLRAVRNKRHHYHELTEDVQKILGAIPHEFTNYWIQRFPHLLSHTYHSL-SICSHENPFRSY------\n>UniRef90_A0A1Y2VMW2/1059-1184 [subseq from] non-specific serine/threonine protein kinase n=2 Tax=unclassified Hypoxylon TaxID=2614581 RepID=A0A1Y2VMW2_9PEZI\nWSGKERLAFLCDVSDHFELEPRDPPSKALLELEACAPQVCRGDFLKALPKEFVDSLGKQRKYTGSRLLDLLRALRNKRFHYGDMSEPLKKMVGPLPDGYLSFWTRRFPNLLIVCCTVIYKL-NLEEL----------\n>UniRef90_A0A2D4KNB4/11-86 [subseq from] KEN domain-containing protein (Fragment) n=1 Tax=Micrurus paraensis TaxID=1970185 RepID=A0A2D4KNB4_9SAUR\n------------------------------------------------------DLRKFRSYKGGSVRDLLRAMRNKKHHYRELPPEVQETLGSVPDDFVAYFTSRFPHLLLHTYNAMRICC-LERLFQPY------\n>UniRef90_UPI00200777E3/1013-1133 [subseq from] uncharacterized protein n=1 Tax=Antrodia serialis TaxID=139415 RepID=UPI00200777E3\nWDPGKRLTFLQDASDRFEIMCRDPRDANLVVLETGAVEVVGNDWHSRLDKLFIEIW--------ANSENLLRALRNKKHHYQDLPDNVKRLLGSMPEGFLAYFTRRFPLLFLHVHSVIANSTLRSESMF--------\n>UniRef90_A0A6A6HMV2/1040-1168 [subseq from] non-specific serine/threonine protein kinase n=1 Tax=Viridothelium virens TaxID=1048519 RepID=A0A6A6HMV2_9PEZI\nWSPEKRLTFLCDVSDHWEREPRDPPSYHLEKLEEVGEEVFGSDFLVQLPMWFKDTLGKQRKYTGSRMLDLLRALRNKKNHYEDMDKEVQRKVGPLPHGYLRFWTTRFPNLLMECYNVVLACDLEDEHRF--------\n>UniRef90_A0A2S7Q2K8/1055-1177 [subseq from] non-specific serine/threonine protein kinase n=2 Tax=unclassified Rutstroemia TaxID=2684950 RepID=A0A2S7Q2K8_9HELO\nWSAKKRLNFLCDVSDHFEKEKRDPPSPALQELEKWAPDVCQGDFLKPLGKEFVDSLGKQRKYTGTRLLDLLRALRNKKNHYEDMPDKLKKDVGPLPDGYLSFWTRKFPNLLIVCWNVIYEVQW--------------\n>UniRef90_A0A1Y2WQR5/1077-1202 [subseq from] non-specific serine/threonine protein kinase n=6 Tax=Daldinia TaxID=42360 RepID=A0A1Y2WQR5_9PEZI\nWSAKERLAFLCDVSDHFELEPRDPPSKALMELEACAPQVCRGDFLKVLPKEFVESLGRQRKYTGSKLLDLLRALRNKRFHYGDMSEPLKKIVGPLPDGYLSFWTRRFPNLLIVCCTVIYKL-NLEEL----------\n>UniRef90_A0A2C6A2I5/1139-1263 [subseq from] non-specific serine/threonine protein kinase n=1 Tax=Cordyceps sp. RAO-2017 TaxID=2004951 RepID=A0A2C6A2I5_9HYPO\nWPPKKRLSFLCDVSDHFEKEPRDPPSAALVELEKHAAQVTKGDFLRTMPPLFVDSLGKQRKYTGSRLLDLLRALRNKRNHYEDMTDALKQMVGPLPEGYLSMWTVRFPMLLLVCWNVVYNVRWDE------------\n>UniRef90_H2ZJM4/794-923 [subseq from] non-specific serine/threonine protein kinase n=1 Tax=Ciona savignyi TaxID=51511 RepID=H2ZJM4_CIOSA\nWDSVKTLQFFEDVSDRIEKEPPDSATMQQLDRDclNDIRNGIPRDWIYHLCQPLQEDLHKFRSYKAGSVRDLLRAIRNKKHHYRELPEEVKRSLGTVPDEFLTYFTSRFPRLLTHTYLSM-ACCRHEPTFE--------\n>UniRef90_A0A1L9WJK7/1021-1142 [subseq from] non-specific serine/threonine protein kinase n=6 Tax=Aspergillus TaxID=5052 RepID=A0A1L9WJK7_ASPA1\nWPPSDRLSFLCDVSDHFEFEPRDPPSDALLCLESVASRVMGPDMDflRLLPRDFKENLGKQRKYTGSKVLDLLRALRNKRNHYNDMPEHLKAHIGGLPEGYLNFWTVRFPSLLMSCHSVIVE-----------------\n>UniRef90_A0A2G9U7E7/10-107 [subseq from] Ribonuclease 2-5A n=1 Tax=Teladorsagia circumcincta TaxID=45464 RepID=A0A2G9U7E7_TELCI\n---------KKDVSDRIEKE--DDSSSVVRRLEKNARTVVAGNWRNNICEPLAADLRKFRTYKGHSVRDLLRAMRNKKHHYRELPEEVQKSLGKIPNEFLCYFTSRFPL----------------------------\n>UniRef90_A0A195BWV4/756-879 [subseq from] non-specific serine/threonine protein kinase n=1 Tax=Atta colombica TaxID=520822 RepID=A0A195BWV4_9HYME\nWNLAEILGFFQDISDRVEKDQ--SDSPALIALETYSERVTGDDWRLYIDFEVATDLRKYRSYRGESVRDLLRALRNKKHHYRELSLKAQESLGEIPNKFTEYWLSRFPCLLCHVWCAMQNFRNESS-----------\n>UniRef90_UPI001B35E961/1036-1157 [subseq from] uncharacterized protein n=1 Tax=Cryphonectria parasitica EP155 TaxID=660469 RepID=UPI001B35E961\nWDARTRLLFLCDVSDAFEREPRDPPSWELEQLEQGALKVTKGDFLSKLHKEFVDSLGKQRKYTGSRLLDLLRALRNKRNHYLDMSEPLQKKVGSLPEGYLLYWTTRFPDLLLYCWGLVRDLG---------------\n>UniRef90_UPI0006258792/776-894 [subseq from] serine/threonine-protein kinase/endoribonuclease IRE1 isoform X1 n=2 Tax=Orussus abietinus TaxID=222816 RepID=UPI0006258792\nWDAGQVLNFFQEVSDRVEKD--EPDSAALIALESGGRKVVQGDWRLHIDVEVAADLRRYRSYRGESVRDLLRALRNKKHHYRELTSEAQRSLGEIPGEFVEYWLSRFSYLLTHVWCAMQSF----------------\n>UniRef90_A0A6A6VK43/956-1080 [subseq from] non-specific serine/threonine protein kinase n=1 Tax=Sporormia fimetaria CBS 119925 TaxID=1340428 RepID=A0A6A6VK43_9PLEO\nWSAEKRLQFLCDCSDHWERECRDPPSNHLQILESYSSVVIGDKKPDflaKLNRSFVASLGKQRKYTGDRMLDLLRALRNKRNHYEDMDDSVKALVGPLPHGYLRYWTVKFPMLLISCYDVVVECG---------------\n>UniRef90_A0A6A5V1V1/1073-1194 [subseq from] Non-specific serine/threonine protein kinase n=1 Tax=Bimuria novae-zelandiae CBS 107.79 TaxID=1447943 RepID=A0A6A5V1V1_9PLEO\nWSAEKRLTFLCDCSDHWEREMREPPSTHLQILETYSNEVLDKKrnFLAKLDHAFVASLGKQRKYSGDKMLDLLRALRNKKNHYEDMEESVKARVGPLPDGYLQYWTSKFPKLLMSCFDCVVE-----------------\n>UniRef90_A0A8E2E4U0/1011-1134 [subseq from] non-specific serine/threonine protein kinase n=1 Tax=Lepidopterella palustris CBS 459.81 TaxID=1314670 RepID=A0A8E2E4U0_9PEZI\nWPAEKRLNFLCDCSDHWEREPRDPPSDALNILEDFSWDVLDKKRDflGKLDRKFIESLGKQRKYTGDRMLDLLRALRNKKNHYEDMDESVKLKVGPLPGGYLRYWTSRFPKLLMACYMAV-GQCN--------------\n>UniRef90_K9G2P7/1000-1121 [subseq from] non-specific serine/threonine protein kinase n=13 Tax=Penicillium TaxID=5073 RepID=K9G2P7_PEND2\nWPPSDRLTFLCDVSDHFEFEPRDPPSDSLLCLESVAERVMGPEMDflRSLPRDFKDNLGKQRKYTGSRMLDLLRALRNKRNHYNDMPDHLKDYIGGLPEGYLNFWTYRFPSLLMSCHAVVVE-----------------\n>UniRef90_A0A1W4XBN9/799-924 [subseq from] non-specific serine/threonine protein kinase n=2 Tax=Agrilus planipennis TaxID=224129 RepID=A0A1W4XBN9_AGRPL\nWNGSTILNFLQDVSDRIEKAQPDDA--VAQSLEVDNVAVVRNDWRRYIHKDIAEDLRKYRSYKGDSIADLLRALRNKRHHYRELSLDAQKHLGNNPEDFINYWLARFPLLLTHVWTSMQLHSDEPNFR---------\n>UniRef90_A0A5B8N0N6/971-1091 [subseq from] non-specific serine/threonine protein kinase n=2 Tax=Chloropicon primus TaxID=1764295 RepID=A0A5B8N0N6_9CHLO\nWDFERRVNFIVNLSHRMEKEDTVTNPALLRSLENYGNEVLNRRpWHKQIDKILWEESKQFRNYSVYSLRDLMRMIRNKVGHYRDNSDEVKEILGPVPNGVYTYFATTFPKLFMALYSFACK-----------------\n>UniRef90_A0A8X8DA19/260-326 [subseq from] Uncharacterized protein n=1 Tax=Populus tomentosa TaxID=118781 RepID=A0A8X8DA19_POPTO\nWTSERRLSFVQDVSDRVEL---------LNALESTATLALNGKWDEKMEAAFIDNIGCYRRYTLDSVRDLLRVIRK-------------------------------------------------------------\n>UniRef90_A0A1V1TQA3/1065-1189 [subseq from] non-specific serine/threonine protein kinase n=3 Tax=Fungi TaxID=4751 RepID=A0A1V1TQA3_9FUNG\nWSAKEQLAFLCDVSDHFELEPRDPMSPALAALEDCAPQVCRGDFLKVLPKEFVESLGKQRKYTGTKFLDLLRALRNKRSHYGDMSDTLKKMVGPIPDGYLGFWTRRFPNLLIVCCTVIYKL-NLEE-----------\n>UniRef90_M7UDV6/1047-1167 [subseq from] non-specific serine/threonine protein kinase n=17 Tax=Sclerotiniaceae TaxID=28983 RepID=M7UDV6_BOTF1\nWSAKKRLNFLCDVSDHFEKEKRDPPSPALLELERWAGDVCHGDFLKSLGKEFVDSMGKQRKYTGTRLLDLLRALRNKKNHYEDMPDKLKKDVGPLPDGYLSFWTRKFPNLLIVCWNVVYEV----------------\n>UniRef90_UPI00073DA229/770-890 [subseq from] serine/threonine-protein kinase/endoribonuclease IRE1 isoform X1 n=4 Tax=Polistes TaxID=7456 RepID=UPI00073DA229\nWNPTQILNFFQDVSDRVEKEQFD--SPALLALEHGNQRVVKGDWRMHIDNEVAADLRKYRTYDGGNVRDLLRALRNKKHHYRELMPAAQKSLGEIPEKFTEYWLSRFPCLLCHIWIQMQKFRN--------------\n>UniRef90_D6WVT7/770-894 [subseq from] non-specific serine/threonine protein kinase n=2 Tax=Tribolium TaxID=7069 RepID=D6WVT7_TRICA\nWDNAKILAFFQDVSDRVEKA--ETDDSVLQNLEEMNFTIVRTDWRTHIHEEVATDLRKYRSYRGESVRDLLRALRNKKHHFRELTKEAQSLLGEIPDSFTSYWTKRFPLLLVHSWLA--MQCVSDETAF--------\n>UniRef90_R7YXR7/1007-1133 [subseq from] non-specific serine/threonine protein kinase n=1 Tax=Coniosporium apollinis (strain CBS 100218) TaxID=1168221 RepID=R7YXR7_CONA1\nWPPEKRLNFLCDCSDHWERESRDPPSYLLQRLESFALDVIvDPdhphRapdFLAKLDRKFIDTLGKQRKYTGDRMLDLLRALRNKKNHYEDMPLDVQARVGPLPDGYLGYWTTRFPRLLMACYLAVV------------------\n>UniRef90_A0A8J8NFQ5/669-788 [subseq from] Protein kinase domain-containing protein n=1 Tax=Halteria grandinella TaxID=5974 RepID=A0A8J8NFQ5_HALGN\nWSNDKKLKLIQDLSDRLEF-NSQNNSDLISKLELIATknSVLKGckdNWPNVLHSSLVLELQKWRKYNYASFTDLLRFIRNKKNHYRELPEEAKVLVGSTNESYLKYFAKCFPKMMITVDE---------------------\n>UniRef90_A0A7K8TQN7/795-874 [subseq from] non-specific serine/threonine protein kinase (Fragment) n=1 Tax=Oceanites oceanicus TaxID=79653 RepID=A0A7K8TQN7_OCEOC\nWSQEKQLQFFQDVSDRIEKEPAE-G-PIVSALEAGGRSVVRTNWRMRISLPLQTDLRKFRTYKGGSVRDLLRAMRNKVRAPR-------------------------------------------------------\n>UniRef90_A0A7K8TQN7/894-946 [subseq from] non-specific serine/threonine protein kinase (Fragment) n=1 Tax=Oceanites oceanicus TaxID=79653 RepID=A0A7K8TQN7_OCEOC\n-----------------------------------------------------------------------------KHHYHELPAEVRAALGSVPDGFVQYFTSRFPRLLLHTHGAM-RVCAHERLFHSY------\n>UniRef90_S8B4N0/1009-1129 [subseq from] non-specific serine/threonine protein kinase n=4 Tax=Penicillium TaxID=5073 RepID=S8B4N0_PENO1\nWPPSDRLSFLCDVSDHFEFESRDPPSDALLCLESVAEQVMGPEMDflRLLPRDFKDNLGKQRKYTGGRMLDLLRALRNKRNHYNDMPEGLKAHIGGLPEGYLNFWTVRFPSLLMSCHWVIT------------------\n>UniRef90_A0A059CQK6/475-588 [subseq from] Protein kinase domain-containing protein n=1 Tax=Eucalyptus grandis TaxID=71139 RepID=A0A059CQK6_EUCGR\n----------------------KDNLDLPKKLEDIAHSVFGEDWTNLMDKDVMkDlNLNRHTSYEGSSIRHLLRAVRNKFNHLMDAPEKVKAILGSNPNGLDAYFTKRFPRLLIESYKVVSQSPEKKELLAGYTIT---\n>UniRef90_A0A086SXV7/1106-1230 [subseq from] non-specific serine/threonine protein kinase n=1 Tax=Acremonium chrysogenum (strain ATCC 11550 / CBS 779.69 / DSM 880 / IAM 14645 / JCM 23072 / IMI 49137) TaxID=857340 RepID=A0A086SXV7_ACRC1\nWPAKKRLAFLCDVSDHFEKEPREPPSPALQELERHAPQVVRGDFLRALPRDFVDSLGKQRKYVGSRLLDLLRALRNKRNHYEDMPDSLKRTVGPLPDGYLSFWTTKFPNLLLVCWNVVYEVRWDE------------\n>UniRef90_W9S225/382-522 [subseq from] Serine/threonine-protein kinase/endoribonuclease IRE1 n=1 Tax=Morus notabilis TaxID=981085 RepID=W9S225_9ROSA\nWDAKKRLSFLSDISDRLSKNSNisnvLESTaNTIFETE-TMCCFLNvvLRWNKKVHAEIIKHVSTNakSTYNFSSVGDLLRLIGEILKNYQQLPDTIQILVGPQYEGLNDYFTRRFPMLLIEVYKVVYTHCKEEEYFNKYFK----\n>UniRef90_A0A6G1KDP6/1044-1177 [subseq from] non-specific serine/threonine protein kinase n=1 Tax=Pleomassaria siparia CBS 279.74 TaxID=1314801 RepID=A0A6G1KDP6_9PLEO\nWKPEKRLNFLCDCSDHWEREPRDPPSTHLSILENYSYEVLDKKRDflAKLDRGFINSLGKQRKYTGDKMLDLLRALRNKKNHYEDMEESVKAKVGPIPEGYLSYWTVKFPKLVLACYDCVVECgLQNEPRFKRY------\n>UniRef90_A0A8J4YAV3/820-949 [subseq from] non-specific serine/threonine protein kinase n=2 Tax=Chionoecetes opilio TaxID=41210 RepID=A0A8J4YAV3_CHIOP\nWNDEKVLTFFLDVSDRTEKESGD--AVVVVSLERGGVEVVRGDWKLHMHPVIEKDLRRFRDYKGRSVRDLLRALRNKRNHYRELNEDARMVFGRIPDEYVSYWTSRFPRLLLHTWYAM-QCVKTEIIFHKYYD----\n>UniRef90_A0A553ICZ9/1062-1182 [subseq from] non-specific serine/threonine protein kinase n=1 Tax=Xylaria flabelliformis TaxID=2512241 RepID=A0A553ICZ9_9PEZI\nWSAKERLAFLCDVSDHFELEPRDPMSPALAELEACAPLVCRGDFLKILPKEFVESLGKQRKYTGSRLLDLLRALRNKRSHYGDLSDSLKKMVGPIPDGYLGFWTRRFPNLLIVCCMVIYKL----------------\n>UniRef90_A0A154PPG3/793-907 [subseq from] non-specific serine/threonine protein kinase n=1 Tax=Dufourea novaeangliae TaxID=178035 RepID=A0A154PPG3_DUFNO\nWEPSRILAFFQDVSDRVEKEQND--SPALIALETDSHRIVQSDWRLLIDVEVATDLRKYRSYRGESVRDLLRALRNKKHHYRELSPEAQENLGDIPDKFTDYWLSRFPGLLSHAWCA--------------------\n>UniRef90_A0A7K7QLC3/787-863 [subseq from] non-specific serine/threonine protein kinase (Fragment) n=2 Tax=Paridae TaxID=9153 RepID=A0A7K7QLC3_POEAT\nWSQEKQLQFFQDVSDRVEKEPAE-G-RIVSALESGGRAVVRTNWRMHISLPLQMDLRKFRTYKGGSVRDLLRAMRNKVR----------------------------------------------------------\n>UniRef90_A0A7K7QLC3/889-940 [subseq from] non-specific serine/threonine protein kinase (Fragment) n=2 Tax=Paridae TaxID=9153 RepID=A0A7K7QLC3_POEAT\n------------------------------------------------------------------------------HHYHELPPDVRLALGSVPEGFVQYFTSRFPRLLLHTHRAM-QLCAHERIFHGY------\n>UniRef90_A0A146FPY1/1009-1131 [subseq from] non-specific serine/threonine protein kinase n=20 Tax=Aspergillus TaxID=5052 RepID=A0A146FPY1_ASPKA\nWPPSDRLSFLCDVSDHFEFEPRDPPSDALLCLESVAPRVMGPDMDflRLLPRDFKDNLGKQRKYTGSKMLDLLRALRNKRNHYNDMPEHLKAHIGGLPEGYLNFWTVRFPSLLMSCHWVIVEL----------------\n>UniRef90_A0A010QXX0/1089-1208 [subseq from] Non-specific serine/threonine protein kinase n=7 Tax=Colletotrichum TaxID=5455 RepID=A0A010QXX0_9PEZI\nWSAKKRLAFLCDVSDHFEKEPRDPPSDHLVHLEKHAPAITKGDFLRLLPRDFVDSLGKQRKYTGSKLLDLLRALRNKKNHYEDMPDALKRTVGPLPEGYLAFWTVKFPRLLLDCWNVVWT-----------------\n>UniRef90_UPI001EAEDC32/411-533 [subseq from] serine/threonine-protein kinase/endoribonuclease IRE1-like isoform X1 n=3 Tax=Oncorhynchus TaxID=8016 RepID=UPI001EAEDC32\nWSLEKQLMFFQDVSDSIVNE--TSDGPIIQQLESGGQEVVRNNWMEQITAVLQKDLEiRKGAYEEDSVKSLLRAIRNKKHHYHDSPKEVQKTLGSIPDDFVPYFTSRFPHLLLHTFLAMRSFAEE-------------\n>UniRef90_A0A8D8SDD8/342-469 [subseq from] Serine/threonine-protein kinase/endoribonuclease IRE1 (Fragment) n=1 Tax=Cacopsylla melanoneura TaxID=428564 RepID=A0A8D8SDD8_9HEMI\nWDNNTVLNFLQDVSDRIEKEELT--DPVVLNLERGAHIVTRGDWRTCIDPEVACDLRKYRSYRGESCRDLLRAMRNKKHHYRELSPEAQRLLGSVPNEFVTYWLTKYPALVQHT-WVSMQCIRHEPCLAKY------\n>UniRef90_A0A545VGN9/1093-1214 [subseq from] non-specific serine/threonine protein kinase n=1 Tax=Cordyceps javanica TaxID=43265 RepID=A0A545VGN9_9HYPO\nWTCKKRLAFLCDVSDHFEKEPREPPSCALQVLESYAAGVMRSDFLRSLPREFVESLGKQRKYQGSRLLDLLRALRNKRNHYEDMSESLKRTVGPLPDGYLTFWTTRFPTLLIACWNVVYRVK---------------\n>UniRef90_A0A3N2PRF5/1367-1494 [subseq from] non-specific serine/threonine protein kinase n=1 Tax=Sodiomyces alkalinus F11 TaxID=1314773 RepID=A0A3N2PRF5_9PEZI\nWSAKKRLAFLCDVSDHFEKEPRDPPSEPLLKLEEYAPIATKGDFLRHLPREFVDSLGKQRKYTGTRLLDLLRALRNKRNHYEDMSDSLKRTVGPLPEGYLSFWTVRFPELLLACWNVVWELRFRSKFY---------\n>UniRef90_A0A5N5CXJ6/1023-1166 [subseq from] non-specific serine/threonine protein kinase n=4 Tax=Botryosphaeriaceae TaxID=45131 RepID=A0A5N5CXJ6_9PEZI\nWSPEKRLTFLCQVSDRFEFEPRDPPSASLCRLEARNVDVMcsapkgsNSshaysKFPdflSKLDRKFIDTLGKQRKYNGDKMLDLLRALRNKKNHYYDMPPDVQAKVGPLSDGYLRYWTTRFPKLLMVCYEVVVDCGFDQEPGF--------\n>UniRef90_A0A8K0SFB8/1077-1194 [subseq from] non-specific serine/threonine protein kinase n=1 Tax=Stachybotrys elegans TaxID=80388 RepID=A0A8K0SFB8_9HYPO\nWSPKKRLAFLCDVSDHFEKEMRDPPSEALMTLEDQAPEVIPTDFLRILPREFVDSLGKQRKYKGNKLLDLLRALRNKRNHYEDMPDSLKRSVGPLPEGYLSFWTVRFPSLLITCWCIV-------------------\n>UniRef90_A0A0R0LZX6/601-714 [subseq from] Serine/threonine protein kinase and endoribonuclease ERN1/IRE1 (Fragment) n=1 Tax=Pseudoloma neurophilia TaxID=146866 RepID=A0A0R0LZX6_9MICR\nWNNEKIYNFFATLSDLLEFHG-ETSLKIYTRLERNKSRVFNNKWINKIDDILVEDLRNYRIYNFNNVKGLLRVIRNKGRHYKETQPQIRNLFGSFPDGFIDYFTKRFPNLLMVCF----------------------\n>UniRef90_UPI00200780BF/1083-1208 [subseq from] uncharacterized protein n=2 Tax=Annulohypoxylon TaxID=326606 RepID=UPI00200780BF\nWSPKERLAFLCDVSDHFELEPRDPPSEALMTLESCAPQVCRGDFLKLLPKEFVESLGKQRKYTGSRLLDLLRALRNKRFHYGDMSEPLKKMVGPLPDGYLSFWTRRFPNLLIICCTVIYKL-NLEEL----------\n>UniRef90_UPI001745E774/764-887 [subseq from] serine/threonine-protein kinase/endoribonuclease IRE1 n=1 Tax=Monomorium pharaonis TaxID=307658 RepID=UPI001745E774\nWNLAEILGFFQDVSDRVEKDQ--SDSPALIALETCSKRVTGDDWRLYIDLEVATDLRKYRSYRGESVRDLLRALRNKKHHYRELSPKAQESLGEVPNKFTEYWLLRFPCLLCHVWCAMQNFRNESS-----------\n>UniRef90_A7EHN1/1050-1170 [subseq from] non-specific serine/threonine protein kinase n=3 Tax=Sclerotinia TaxID=5179 RepID=A7EHN1_SCLS1\nWSAKKRLNFLCDVSDHFEKEKRDPPSPALLELERWAGDVCHGDFLKPLGKEFVDSMGKQRKYTGTRLLDLLRALRNKKNHYEDMPDKLKKDVGPLPDGYLSFWTRKFPNLLIVCWNVVYEV----------------\n>UniRef90_A0A6M2DEV7/563-676 [subseq from] Putative serine/threonine protein kinase and endoribonuclease ern1/ire1 (Fragment) n=1 Tax=Xenopsylla cheopis TaxID=163159 RepID=A0A6M2DEV7_9NEOP\nWNEAKSLAFLQDISDRIE--NETESAASVKNIEIEAHQVIRNDWKRYLDVSISEDLRKYRTYSGSSVRDLLRAIRNKKHHYHQLSADALKTLGSIPVEFTRYWLERFPLLLIHVWG---------------------\n>UniRef90_A0A1Y1M6Y5/122-243 [subseq from] Protein kinase domain-containing protein (Fragment) n=1 Tax=Photinus pyralis TaxID=7054 RepID=A0A1Y1M6Y5_PHOPY\nWSPKKRLSFLCDVSDHFEKEPRDPPSIALQELERHAPEITRGDFLRSLPREFVDSLGKQRKYTGSRLLDLLRALRNKRNHYEDMSDSLKRQVGPLPDGYLSFWTTRFPQLLLVCWNVVYNVQ---------------\n>UniRef90_A0A7K9E599/821-897 [subseq from] non-specific serine/threonine protein kinase (Fragment) n=2 Tax=Neognathae TaxID=8825 RepID=A0A7K9E599_BARMA\nWSQEKQLQFFQDVSDRVEKEPA-DGS-IISALEAGGRVVVRTNWRMHISLPLQTDLRKFRTYKGGSVRDLLRAMRNKVR----------------------------------------------------------\n>UniRef90_A0A7K9E599/920-972 [subseq from] non-specific serine/threonine protein kinase (Fragment) n=2 Tax=Neognathae TaxID=8825 RepID=A0A7K9E599_BARMA\n-----------------------------------------------------------------------------KHHYHELPADVQAALGSIPDGFVQYFTSRFPRLLLHTHGAMR-GCARERLFQPY------\n>UniRef90_A0A836G8G1/766-889 [subseq from] non-specific serine/threonine protein kinase (Fragment) n=16 Tax=Attini TaxID=143999 RepID=A0A836G8G1_9HYME\nWNLAEILGFFQDISDRVEKDQ--SDSPALIALETYGERVTGDDWRLYIDFEVATDLRKYRSYRGESVRDLLRALRNKKHHYRELSLKAQESLGEIPNKFTEYWLSRFPCLLCHVWCAMQNFRNESS-----------\n>UniRef90_A0A835CPM8/796-918 [subseq from] non-specific serine/threonine protein kinase n=1 Tax=Aphidius gifuensis TaxID=684658 RepID=A0A835CPM8_9HYME\nWNSGRILNFFQDVSDRVEKDDP--DSPALMSLEMGGNKVTRCDWRVCIDHEVASDLRKYRSYRGESVRDLLRALRNKKHHYRELSIEAQASLGSVPVEFTNYWLTRFPSLLSHSWCVMQKFRNEP------------\n>UniRef90_A0A1V8T7Y3/981-1113 [subseq from] non-specific serine/threonine protein kinase n=4 Tax=Rachicladosporium TaxID=470018 RepID=A0A1V8T7Y3_9PEZI\nWTAETRLAFLCDVSDHFEREPRgtyEDyyaGdSMALRILQSRAREVIgNGnNFLAKLDRSFVDTLGKQRKYSGDRLLDLLRALRNKKNHYEDMPEDVKKRVGSLPGGYLTYWTNKFPLLLMACYEVVHE-CGVE------------\n>UniRef90_A0A8K0LF33/1105-1225 [subseq from] non-specific serine/threonine protein kinase n=1 Tax=Chaetomium sp. MPI-SDFR-AT-0129 TaxID=2823209 RepID=A0A8K0LF33_9PEZI\nWTPKRRLHFLCDVSDHFEKEPRDPPSSTLAHLESYAPDVVQSDFLKHLPREFVDSLGKQRKYTGTRLLDLLRALRNKRYHYEDMPESLKKTVGSLPDGYLGFWARRFPNLLIVCWNVVYNL----------------\n>UniRef90_UPI00192ED411/309-443 [subseq from] uncharacterized protein LOC108956670 isoform X1 n=2 Tax=Eucalyptus grandis TaxID=71139 RepID=UPI00192ED411\nWRSNVKLHFLQQMSAKLHEKNPAPDPDLLTELQSNEPPVFYGNWIDKLDPIFktyaLQRILqrKEKKLNFTSVVDLVRFMRNKSAHLNEFPNEIKDLFGPGEEGFYTYFDLRFPRLFMKFYGAAFQFCREEEWFE--------\n>UniRef90_A0A1L9SF32/1059-1180 [subseq from] non-specific serine/threonine protein kinase n=1 Tax=Penicilliopsis zonata CBS 506.65 TaxID=1073090 RepID=A0A1L9SF32_9EURO\nWSSSDRLSFLCDVSDHFEFEPRDPPSPALLCLESIAEDVIGPEMDflKLLPKEFKDSLGKQRKYTGSKMLDLLRALRNKRNHYNDMPEHLKAHIGGLPDGYLNFWAVRFPSLLMNCHWVVWE-----------------\n>UniRef90_A0A6P3WYN5/768-894 [subseq from] non-specific serine/threonine protein kinase n=3 Tax=Ponerini TaxID=141711 RepID=A0A6P3WYN5_DINQU\nWSSLEILNFFQDVSDRVEKDQL--DSPALVALETCGERVIENDWISYIDVEVASDLRKYRSYSGHSMRDLLRALRNKKHHYRELSPKAQESLGEIPVQFTEYWLSRFPYLLCHVWCAMQSFRGESNFKR--------\n>UniRef90_A0A8H4KVP4/1119-1238 [subseq from] non-specific serine/threonine protein kinase n=1 Tax=Fusarium austroafricanum TaxID=2364996 RepID=A0A8H4KVP4_9HYPO\nWSSKKRLAFLCDVSDHFEKEPRDPPSHALSVLESYAPSVTKNDFLKALPRDFVDSLGKQRKYTGSRLLDLLRALRNKRNHYEDMSDALKRTVGALPEGYLAFWTVRFPMLLLTCWNVVWS-----------------\n>UniRef90_A0A151JWF8/2039-2162 [subseq from] non-specific serine/threonine protein kinase n=1 Tax=Trachymyrmex septentrionalis TaxID=34720 RepID=A0A151JWF8_9HYME\nWNLAEILGFFQDISDRVEKD-RSD-SPALIALETYGERVTGDDWRLHIDFEVASDLRKYRSYRGESVRDLLRALRNKKHHYRELSLKAQESLGEIPNKFTEYWLSRFPCLLCHVWCAMQNFRNESN-----------\n>UniRef90_A0A6A5SY27/1039-1174 [subseq from] Non-specific serine/threonine protein kinase n=1 Tax=Clathrospora elynae TaxID=706981 RepID=A0A6A5SY27_9PLEO\nWTDHDRLEFLCNCSDYWEREPREPPSEHLLQLEDYSYQVLDHKRDfiAKLDPAFAKSLGKQRKYTGDRMLDLLRALRNKKNHYMDLDDAVKAKVGPLPSGYLRYWTIKFPQLLMSCYDCVFDCgLQDEDMFNKYLK----\n>UniRef90_A0A8A3P0D1/1042-1162 [subseq from] non-specific serine/threonine protein kinase n=1 Tax=Monilinia vaccinii-corymbosi TaxID=61207 RepID=A0A8A3P0D1_9HELO\nWSAKKRLNFLCDVSDHFEKEKRDPPSPALLELEKWAPDVCHGDFLKPLGKEFVDSMGKQRKYTGTRLLDLLRALRNKKNHYEDMPDKLKKDVGPLPDGYLSFWTRKFPNLLIICWNVVYEV----------------\n>UniRef90_A0A0A1TRB0/1139-1263 [subseq from] non-specific serine/threonine protein kinase n=1 Tax=[Torrubiella] hemipterigena TaxID=1531966 RepID=A0A0A1TRB0_9HYPO\nWPAKKRLAFLCDVSDHFEKEPRDPPSAALMELESHAMEVTRGDFQKALPREFLDSLGKQRKYTGSRLLDLLRALRNKKNHYEDMSDSLRKTVGALPDGYLYFWTTRFTSLLLVCWNVVYNVQWDE------------\n>UniRef90_A0A395IU86/632-752 [subseq from] Protein kinase domain-containing protein n=1 Tax=Monilinia fructigena TaxID=38457 RepID=A0A395IU86_9HELO\nWSAKKRLNFLCDVSDHFEKEKRDPPSPPLLELERWAPDVCHGDFLKPLGKEFVDSMGKQRKYTGTRLLDLLRALRNKKNHYEDMPDRLKKDVGPLPDGYLTFWTRKFPNLLITCWNVVYEL----------------\n>UniRef90_A0A7L3QJA7/895-947 [subseq from] non-specific serine/threonine protein kinase (Fragment) n=2 Tax=Acrocephalinae TaxID=330750 RepID=A0A7L3QJA7_9SYLV\n-----------------------------------------------------------------------------KHHYHELPAEVRAALGSVPEGFVQYFTSRFPRLLLHTHGAM-RACAHERTFRSY------\n>UniRef90_A0A7L3NTK0/816-891 [subseq from] non-specific serine/threonine protein kinase (Fragment) n=1 Tax=Xiphorhynchus elegans TaxID=269412 RepID=A0A7L3NTK0_9DEND\nWSQEKQLQFFQDVSDRVEKEPAE-G-PIVSALESGGRAVVRTNWRMHISLPLQMDLRKFRTYKGGSVRDLLRAMRNKV-----------------------------------------------------------\n>UniRef90_A0A7L3NTK0/916-967 [subseq from] non-specific serine/threonine protein kinase (Fragment) n=1 Tax=Xiphorhynchus elegans TaxID=269412 RepID=A0A7L3NTK0_9DEND\n------------------------------------------------------------------------------HHYHELPADVRAALGSVPEGFVQYFTSRFPRLLLHTHRAM-RVCAHERIFHSY------\n>UniRef90_A0A1I8HAL2/739-860 [subseq from] non-specific serine/threonine protein kinase n=1 Tax=Macrostomum lignano TaxID=282301 RepID=A0A1I8HAL2_9PLAT\nWSVDQQMHFLTEASDRTDKLPM--DDPLMERMESCAPTVCGTDWSDRLDIQVYDNLVTFRGYRTHRLVDLLRAIRNKRNHFRELSPSVQLLLGRSTEEYVHYFTSRYPQLLTYLYNVLVAVKLE-------------\n>UniRef90_UPI001E670D00/801-928 [subseq from] serine/threonine-protein kinase/endoribonuclease IRE1-like n=1 Tax=Procambarus clarkii TaxID=6728 RepID=UPI001E670D00\nWSPEKVLGFFQDVSDRVEKEGGD--SMVVMNLERGGVDIVRRDWRQHMHPTVAEDLRRFRDYKGRSVRDLLRALRNKRNHYRELKEEARLVFGRIPDEFVAYWTDRFPKLLLHTWYAIH-CVKTEPIFSKY------\n>UniRef90_UPI001878BC7D/120-241 [subseq from] serine/threonine-protein kinase/endoribonuclease IRE1 n=1 Tax=Oncorhynchus mykiss TaxID=8022 RepID=UPI001878BC7D\nWSLEKQLMFFQDVSDRIVNETL--DGPIIQQLESGGQEVVRNNWMEHITAVLRKDLElRKGAYEEGSVKSLLRAIRNKKHHYHDSPKEVQETLGSIPDDFVSYFTSRFPHLLLHTFLAVRSFAE--------------\n>UniRef90_A0A7K6GGW5/895-947 [subseq from] non-specific serine/threonine protein kinase (Fragment) n=2 Tax=Passeriformes TaxID=9126 RepID=A0A7K6GGW5_9PASS\n-----------------------------------------------------------------------------KHHYHELPADVRAALGSVPEGFVQYFTSRFPRLLLHTHGAM-RACAHERIFHSY------\n>UniRef90_A0A059CQS0/300-416 [subseq from] Protein kinase domain-containing protein n=1 Tax=Eucalyptus grandis TaxID=71139 RepID=A0A059CQS0_EUCGR\n---------LSEVSNTVELEIRVGNLDLLNALESTAQSVFVGNWEDKIEPPVMAELRSRRHYNGSLVRHLLRAVRNVYSHHMEFSKEVKEILGPV-DGLDAYFAIRFPRLLIESYGVVSQICIRKEL----------\n>UniRef90_Q0CN10/1013-1134 [subseq from] Non-specific serine/threonine protein kinase n=2 Tax=Aspergillus terreus TaxID=33178 RepID=Q0CN10_ASPTN\nWSVSDRLAFLCDVSDHFEFEPRDPPSDALLLLESVARRVMGPEMDflRQLPAAFKDNLGKQRKYTGSKMLDLLRALRNKRNHYNDMPEHLKAHIGGYPEGYLNFWTVKFPSLLMSCHWVIVE-----------------\n>UniRef90_A0A2P7Z621/1056-1176 [subseq from] non-specific serine/threonine protein kinase n=2 Tax=Elsinoe australis TaxID=40998 RepID=A0A2P7Z621_9PEZI\nWKPKDRLAFLCDVSDHFEREPREPPSEQLNVLESYGEIVIpKGDFLKILPREFVDTLGKQRKYTGSKMLDLLRALRNKRNHYEDMPDEVKRRVGPLPGGYLNFWTARFPKLLMACYWIVRE-----------------\n>UniRef90_UPI001900FE46/1087-1206 [subseq from] serine threonine kinase irei n=1 Tax=Colletotrichum karsti TaxID=1095194 RepID=UPI001900FE46\nWPAKKRLAFLCDVSDSFEKEPRDPPSDQLAHLETLAPEITKGDFLRQLPREFVDSLGKQRKYTGSRMLDLLRALRNKKNHYEDMSDSLKRAVGPLPEGYLSFWAVRFPRLLIDCWEVIWS-----------------\n>UniRef90_A0A674DJX3/833-953 [subseq from] non-specific serine/threonine protein kinase n=7 Tax=Salmoninae TaxID=504568 RepID=A0A674DJX3_SALTR\nWSLEKQLQFFQDVSDRIVMEAS-DG-PIIQQLESGRQEVVRNNWMEHITAVLRKDLeTRKGAYEEGSVKSLLRAIRNKKHHYHESPKEVQETLGSIPDDFVSYFTSRFPHLLHHTYLAMRSFA---------------\n>UniRef90_UPI00073827C0/784-896 [subseq from] serine/threonine-protein kinase/endoribonuclease IRE1 n=1 Tax=Diachasma alloeum TaxID=454923 RepID=UPI00073827C0\nWNSARILNFFQDVSDRVEKD--EPDSVALMSLETGGSQVVHSDWRLCIDLEVANDLRKYRSYRGESVRDLLRALRNKKHHYRELTAEAQASLGEIPRKFTEYWLSRFPCLLSHSW----------------------\n>UniRef90_A0A7K6D7D7/897-948 [subseq from] non-specific serine/threonine protein kinase (Fragment) n=2 Tax=Meliphagoidea TaxID=1931080 RepID=A0A7K6D7D7_9PASS\n------------------------------------------------------------------------------HHYHELPADVRAALGSVPEGFVQYFTSRFPRLLLHTHGAM-RVCAHERIFHSY------\n>UniRef90_C3ZAV0/760-888 [subseq from] non-specific serine/threonine protein kinase n=4 Tax=Branchiostoma TaxID=7737 RepID=C3ZAV0_BRAFL\nWSKEKQLQFFQDVSDRVEKEALD-G-AIVTELEFGGRTVVKGDWRSRIGVELQADLRKFRSYKGGSVRCLLRAMRNKKHHYLDLPLDVRRALGRVPDEFVSYFTQRFPMLLWHTYKAML-CCKNERVFHGYY-----\n>UniRef90_A0A8K0QYD7/1052-1173 [subseq from] Non-specific serine/threonine protein kinase n=1 Tax=Paraphoma chrysanthemicola TaxID=798071 RepID=A0A8K0QYD7_9PLEO\nWSAEKRLNFLCDCSDHWEREPRDPPSEPLAILEDYSYEVLDHKrnFLGKLDHAFINSLGKQRKYTGDRMLDLLRALRNKKNHYEDMDETVKAKVGPLPDGYLSYWTNKFPQLLMACYKCVWE-----------------\n>UniRef90_A0A177B4A5/732-858 [subseq from] non-specific serine/threonine protein kinase n=1 Tax=Intoshia linei TaxID=1819745 RepID=A0A177B4A5_9BILA\nWSCKMKLDFLMDSSDRIERNNN---SKTNGDIEKDAIKVVGTDWRLKLSVSLQNDLRKFRTYQGNSVKDLLRAIRNKRHHYMHLNEQLRLSLGKIPNEFLNYFLNRFPLLLIHVYEFM-KFASSESIFSIY------\n>UniRef90_A0A0B2V693/653-727 [subseq from] Serine/threonine-protein kinase/endoribonuclease ire-1 n=2 Tax=Toxocara canis TaxID=6265 RepID=A0A0B2V693_TOXCA\n-------------------------------------------------------LRKFRTYKGSSVRDLLRAMRNKKHHYRELPFEVRASLGHIPDQFVTYFNDRFPMLLLHTYEAM-SVCANEHVFSGY------\n>UniRef90_UPI000523B82F/721-797 [subseq from] serine/threonine-protein kinase/endoribonuclease IRE2 n=1 Tax=Chaetura pelagica TaxID=8897 RepID=UPI000523B82F\nWSQEKQLQFFQDVSDRIEKEPAE-G-PVISALEAGARSVVRTNWRMHISLPLQTDLRKFRTYKGASVRDLLRAMRNKVG----------------------------------------------------------\n>UniRef90_UPI000523B82F/819-871 [subseq from] serine/threonine-protein kinase/endoribonuclease IRE2 n=1 Tax=Chaetura pelagica TaxID=8897 RepID=UPI000523B82F\n-----------------------------------------------------------------------------KHHYHELPADVRAALGSVPEGFVQYFTSRFPQLLLHTHCAM-RVCARERLFHSY------\n>UniRef90_A0A7R9EXS6/496-623 [subseq from] Endoribonuclease n=1 Tax=Timema bartmani TaxID=61472 RepID=A0A7R9EXS6_9NEOP\nWDKAKILAFFQDVSDRVEKESDE--SLVLSGLEFDSSRVVRDDWRQCIDWEVAHDLRKYRNYRGNSVRDLLRALRNKKHHYRDLSEEAQQSLGELPNKFVDYWTERFPLLLLHSWLAM-QCIRSEPVFEQY------\n>UniRef90_E0VNS3/774-889 [subseq from] non-specific serine/threonine protein kinase n=1 Tax=Pediculus humanus subsp. corporis TaxID=121224 RepID=E0VNS3_PEDHC\nWSKAKILSFFQDVSDRIEKEDVD--NVVLKKLENNGLSVVKQDWRFQIDSEVATSLRKFRNYQGNRVRDLIRALRNKKHHYRELSEQVQKHLGDIPDSFVVYWTSRFPLLLIHTWLTM-------------------\n>UniRef90_A0A6G1GNQ0/1030-1161 [subseq from] Non-specific serine/threonine protein kinase n=1 Tax=Aulographum hederae CBS 113979 TaxID=1176131 RepID=A0A6G1GNQ0_9PEZI\nWSPAKRLNFLCDVSDHWERECRDPPSQHLLALEDRALDIIanpvhnNaGFFhppDflAKLDKKFIDTLGKQRKYTGDRMLDLLRALRNKKNHYADMPEDVKARVGSLPEGYLRYWTGRFPRLVMGCWHVVRE-----------------\n>UniRef90_A0A369GTV0/1065-1183 [subseq from] non-specific serine/threonine protein kinase n=2 Tax=Ophiocordyceps TaxID=474995 RepID=A0A369GTV0_9HYPO\nWSPKKRLAFLCDVSDHFEKEPRDPPSIALCELERHAALITRGDFLRALPREFVESLGKQRKYSGDRLLDLLRALRNKRNHYEDMSEALQRVVGPLPEGYLSFWTVRFPGLVLICWNVVY------------------\n>UniRef90_A0A6J0C0Y6/765-884 [subseq from] non-specific serine/threonine protein kinase n=4 Tax=Diprioninae TaxID=410274 RepID=A0A6J0C0Y6_NEOLC\nWSAAQILGFFQDVSDRVEKDDP--DSPALLALESGASAVVQEDWRLHIDVEVATDLRKYRSYRGESVRDLLRALRNKKHHYRELTPQAQLSLGQIPDKFTAYWLNRFPALLNHAWCAM-QSCR--------------\n>UniRef90_UPI0005F4AF44/772-891 [subseq from] serine/threonine-protein kinase/endoribonuclease IRE1-like n=1 Tax=Vollenhovia emeryi TaxID=411798 RepID=UPI0005F4AF44\nWNLAEILGFFQDISDRVEKD--QSNSPALIALETCGERVTGDDWRLYIDLEVATDLRKYRSYRGESVRDLLRALRNKKHHYRELSPKAQESLGEIPNEFTEYWLSRFPCLLCHVWCAMQNFR---------------\n>UniRef90_A0A7L1UF65/895-947 [subseq from] non-specific serine/threonine protein kinase (Fragment) n=1 Tax=Phainopepla nitens TaxID=161653 RepID=A0A7L1UF65_PHANI\n-----------------------------------------------------------------------------KHHYHELPADVRVALGSVPEGFVQYFTSRFPRLLLHTHGAM-RLCAHERIFHSY------\n>UniRef90_UPI0005217448/680-757 [subseq from] serine/threonine-protein kinase/endoribonuclease IRE2 n=1 Tax=Dryobates pubescens TaxID=118200 RepID=UPI0005217448\nWSQEKQLQFFQDVSDRIEREPA-EGA-MVSALERGARAVVRTNWRMHISLPLQTDLRKFRSYKGASVRDLLRAMRNKVGP---------------------------------------------------------\n>UniRef90_UPI0005217448/779-830 [subseq from] serine/threonine-protein kinase/endoribonuclease IRE2 n=1 Tax=Dryobates pubescens TaxID=118200 RepID=UPI0005217448\n------------------------------------------------------------------------------HHYHELPAEVRAALGSVPDGFVQYFTSRFPQLLLHTHGAM-RVCAHERLFQPY------\n>UniRef90_A0A899FY55/850-958 [subseq from] Non-specific serine/threonine protein kinase n=1 Tax=Pneumocystis wakefieldiae TaxID=38082 RepID=A0A899FY55_9ASCO\nWSSEKKLSFLIDTSDRFETERRQPPSELLQSLEKDVLKIIGRNWLKKINKHILENPGRFRKYDGTKLLDLLRILRNKKNHYQNLSLHVQEILGPPPDL---YLSFKINSMIL-------------------------\n>UniRef90_UPI0005CF4712/751-866 [subseq from] serine/threonine-protein kinase/endoribonuclease IRE1 n=1 Tax=Ceratosolen solmsi marchali TaxID=326594 RepID=UPI0005CF4712\nWDASQVLTFFQDVSDRVEKDGPE--SPALQALERGNRMVVQGDWRLHIDLEVATDLRKYRSYRGESVRDLLRALRNKKHHYRELTLEAQLSLGEIPIKFTEYWLTRFPHLLIHSWCAM-------------------\n>UniRef90_A0A0M8N1J0/791-910 [subseq from] Serine/threonine-protein kinase ppk4 n=1 Tax=Escovopsis weberi TaxID=150374 RepID=A0A0M8N1J0_9HYPO\nWSAKKRLAFLCDVSDHFEKEPRDPPSPALAELEGYAWEITKGDFLRLLPREFVDSLGKQRKYSGGRLLDLLRALRNKRNHYEDMSESLKRSVGSLPEGYLSFWTVKFPMLLLTCWNVVYN-----------------\n>UniRef90_A0A6A7AH62/1047-1169 [subseq from] Non-specific serine/threonine protein kinase n=1 Tax=Ophiobolus disseminans TaxID=1469910 RepID=A0A6A7AH62_9PLEO\nWSAEKRLNFLCDCSDHWEREPRDPPSENLSILEDYSYDVLDHKrnFLAKLDHAFINSLGKQRKYTGDRMLDLLRALRNKKNHYEDMDEAVKAKVGSLPEGYLSYWTIKFPGLLMACYRCVWEC----------------\n>UniRef90_A0A6P8B760/1144-1266 [subseq from] non-specific serine/threonine protein kinase n=6 Tax=Pyricularia TaxID=48558 RepID=A0A6P8B760_MAGGR\nWSAKKRLAFLCDVSDHFEKEPRDPPSWPLQILEEAAPdVITSGDFLRQLPREFVDSLGKQRKYTGSRMLDLLRALRNKKNHYEDMPESLKKTVGPLPEGYLSFWTRRFDTLLINCWRIVIDCG---------------\n>UniRef90_A0A1Z5JTN0/839-965 [subseq from] non-specific serine/threonine protein kinase n=2 Tax=Fistulifera solaris TaxID=1519565 RepID=A0A1Z5JTN0_FISSO\nWSAERRLAFLCEFSDRLEMDYDVtsQTMTRLLAVEQGAAQVVGTSWDNGLEPELLSNVQRFRTYDPSSVRDLLRLMRNKHHHFDEMSDNLKITLKSKTDGLLEYFEQRFPRLLIHCYNFCREYLSVD------------\n>UniRef90_A0A7S1CJJ0/120-251 [subseq from] Protein kinase domain-containing protein (Fragment) n=1 Tax=Bicosoecida sp. CB-2014 TaxID=1486930 RepID=A0A7S1CJJ0_9STRA\nWPDARRLQFIQEVSDRLDKI--TVDNPMLDSLEGRSSAVFgHRGWQVVLKPSLLEDAGKHRYYRPHSVRDLLRLIRNKRHHYRELAKPLQLELGDNAGAFYRYFAhpSRFPGLLMAVYAFATEYLAHEPLFAGY------\n>UniRef90_UPI001873842C/1085-1203 [subseq from] serine threonine kinase irei n=1 Tax=Colletotrichum truncatum TaxID=5467 RepID=UPI001873842C\nWPAKKRLAFLCDVSDSFEKEPRDPPSGPLSHLETYAPDITKGDFLRQLPREFVDSLGKQRKYTGTKMLDLLRALRNKKNHYEDMPDTLKRAVGPLPEGYLSFWAVRFPRLLIDCWEVIW------------------\n>UniRef90_A0A1R0H7L1/962-1044 [subseq from] Serine/threonine-protein kinase/endoribonuclease IRE1 n=2 Tax=Smittium mucronatum TaxID=133383 RepID=A0A1R0H7L1_9FUNG\n-----------------------------------------FRWDKVLDKNLLKDLGGFRKYDFYKLRDLLRVVRNKKSHYQDLDPVLQESLGELPEGYCKYFESRFPNLLLHCYYFVI---SNKEF----------\n>UniRef90_A0A0N4VB01/535-642 [subseq from] Endoribonuclease n=1 Tax=Enterobius vermicularis TaxID=51028 RepID=A0A0N4VB01_ENTVE\nWSKEQQLQFFSDVSDRVEKEG--EQSLVVTQLERNSRGIVSNNWRQVICPALAGDLRKFRTYKGSSVRDLLRAMRNKKHHYRELPEPVRESLGEIPNQFVTYFTDRFPQV---------------------------\n>UniRef90_A0A0N8H6P0/1108-1226 [subseq from] non-specific serine/threonine protein kinase n=1 Tax=Neonectria ditissima TaxID=78410 RepID=A0A0N8H6P0_9HYPO\nWSAKKRLAFLCDVSDHFEKETRDPPSPALVELEKHAPEITKGDFLRALPREFVDSLGKQRKYTGSKLLDLLRALRNKKNHYEDMPDSLKRTVGPLPDGYLSFWTVRFPMLLLACWNTVY------------------\n>UniRef90_A0A2B7YF22/1011-1133 [subseq from] non-specific serine/threonine protein kinase n=1 Tax=Polytolypa hystricis UAMH7299 TaxID=1447883 RepID=A0A2B7YF22_9EURO\nWSATERLNFLCDVSDHFEFEPRDPPSEALLCLESVAPDVMGIEMDflKLLPKDFKDSLGKQRKYTGSKMLDLLRALRNKRNHYNDMPEHLKAHIGGLPVGYLQFWAVRFPSLLINCHCVIIEL----------------\n>UniRef90_UPI00187DB57B/250-377 [subseq from] serine/threonine-protein kinase/endoribonuclease IRE2-like n=1 Tax=Bradysia coprophila TaxID=38358 RepID=UPI00187DB57B\nWKAEKLLNFIVDISNKLE--KRDSsSDQIRSEMKTIESDIVGGDWLKKLDAEIVRNLQQRRGYNGTSMEDLIRAIRNKRAHYEETSNEIKEIFGQLPEKFLHYWTSRFPKLIHALYIIANRYLLNDPTFH--------\n>UniRef90_A0A6A6TDH8/969-1090 [subseq from] non-specific serine/threonine protein kinase n=1 Tax=Lophiostoma macrostomum CBS 122681 TaxID=1314788 RepID=A0A6A6TDH8_9PLEO\nWPAEKRLNFLCDCSDHWEREIRDPPSDHLCTLERYSWEVLDKKRDflSKLDRAFINSLGKQRKYTGDRMLDLLRAMRNKKNHYEDMDEAVKAKVGSLPQGYLQYWTIKFPKLIMSCYECVME-----------------\n>UniRef90_A0A6A6W913/980-1109 [subseq from] non-specific serine/threonine protein kinase (Fragment) n=1 Tax=Pseudovirgaria hyperparasitica TaxID=470096 RepID=A0A6A6W913_9PEZI\nWSAEKRLNFLCDVSDHWEREPRDPPSVHLTRLENMNLEVImdrsrKGGFPdflARLDRKFVDTLGKQRKYTGDRLLDLLRAFRNKKNHYEDMPADVKAKVGPLPHGYLAYWNSRFPKLLMACYKVVME-CD--------------\n>UniRef90_A0A151WHG7/754-873 [subseq from] non-specific serine/threonine protein kinase n=1 Tax=Trachymyrmex zeteki TaxID=64791 RepID=A0A151WHG7_9HYME\nWNLAEILGFFQDISDRVEKDHSD--SPALIALETYGERVTGDDWRLYIDFEVATDLRKYRSYRGESVRDLLRALRNKKHHYRELSLKAQESLGEIPNKFTEYWLSRFPCLLCHVWCAMQNFR---------------\n>UniRef90_A0A364N3J9/1048-1181 [subseq from] Serine/threonine-protein kinase/endoribonuclease IRE1 n=1 Tax=Stemphylium lycopersici TaxID=183478 RepID=A0A364N3J9_9PLEO\nWDDQKRLDFLCDCSDHWEREPRDPPSDHLAQLEEYSQDVLDHRRNflAKLDQGFINSLGKQRKYTGDRMLDLLRALRNKKNHYEDMEDAIKAKVGPLPSGYLRYWTVKFPQLLMSCYEAVLaCDLEGEPRFKKY------\n>UniRef90_A0A852DLC3/794-870 [subseq from] non-specific serine/threonine protein kinase (Fragment) n=1 Tax=Passerina amoena TaxID=142471 RepID=A0A852DLC3_PASAF\nWSQEKQLQFFQDVSDRVEKEPAE-G-PIISALESGGRAVVRTNWRMHISLPLQMDLRKFRTYKGASVRDLLRAMRNKVQ----------------------------------------------------------\n>UniRef90_A0A852DLC3/896-947 [subseq from] non-specific serine/threonine protein kinase (Fragment) n=1 Tax=Passerina amoena TaxID=142471 RepID=A0A852DLC3_PASAF\n------------------------------------------------------------------------------HHYHELPADVRVALGSVPEGFVQYFTSRFPRLLLHTHGAM-RVCAHERTFHSY------\n>UniRef90_UPI0011D1A05D/468-574 [subseq from] serine/threonine-protein kinase/endoribonuclease IRE1a-like n=1 Tax=Syzygium oleosum TaxID=219896 RepID=UPI0011D1A05D\n-------------------------NALLKALESEAPEVFEGNWATKIDGEVMKHLRHYRVYDGSLLRYLVRAVRNSFSHQGDAPENVLEILGRDDEDLDAYFAERLSKLLIVSYGVAFELCKRKKTFQKYF-----\n>UniRef90_A0A7K6WHK2/797-878 [subseq from] non-specific serine/threonine protein kinase (Fragment) n=1 Tax=Steatornis caripensis TaxID=48435 RepID=A0A7K6WHK2_STECA\nWSQEKQLQFFQDVSDRIEKEPAE-G-PIVSALEAGGRSVVRTNWRMHISLPLQTDLRKFRTYKGGSVRDLLRAMRNKVRQ-PQLP----------------------------------------------------\n>UniRef90_A0A7K6WHK2/895-946 [subseq from] non-specific serine/threonine protein kinase (Fragment) n=1 Tax=Steatornis caripensis TaxID=48435 RepID=A0A7K6WHK2_STECA\n------------------------------------------------------------------------------HHYHELPADVQATLGSIPNGFVHYFTSRFPRLLLHTHGAM-RVCAHEQLFHSY------\n>UniRef90_A0A7C8MEV0/1049-1167 [subseq from] Non-specific serine/threonine protein kinase n=1 Tax=Massariosphaeria phaeospora TaxID=100035 RepID=A0A7C8MEV0_9PLEO\nWSAEKRLNFLCDCSDHWEREPRDPPSEYLSILEDYSWEVLDKKrnFLANLDHGFVSSLGKQRKYTGDRMLDLLRALRNKKNHYEDMDDSVKAKVGSLPDGYLRYWTLKFPKLLMSCYDC--------------------\n>UniRef90_M2SZ10/1067-1201 [subseq from] Non-specific serine/threonine protein kinase n=7 Tax=Bipolaris TaxID=33194 RepID=M2SZ10_COCSN\nWDDQKRLDFLCDCSDHWEREPRDPPSEHLLQLEEYAQDVLDHRRNflAKLDPGFVNSLGKQRKYTGDRMLDLLRALRNKKNHYEDMEDSIKAKVGPLPSGYLKYWTVKFPQLLMSCYEaVLACDLENEPRFKKYF-----\n>UniRef90_UPI0020C55414/1037-1170 [subseq from] uncharacterized protein n=8 Tax=Alternaria TaxID=5598 RepID=UPI0020C55414\nWDDQKRLDFLCDCSDHWEREPRDPPSAHLSVLEEASQDVLDHRRNflAKLDQGFINSLGKQRKYTGDKMLDLLRALRNKKNHYEDMDDAIKAKVGPLPSGYLRYWTVKFPQLLMACYEAVLaCDLEHEPRFRKY------\n>UniRef90_A0A7K7D499/794-870 [subseq from] non-specific serine/threonine protein kinase (Fragment) n=1 Tax=Pheucticus melanocephalus TaxID=371919 RepID=A0A7K7D499_PHEME\nWSQEKQLQFFQDVSDRVEKEPAE-G-PIVSALESGGRAVVRTNWRMHISLPLQMDLRKFRTYKGGSVRDLLRAMRNKVQ----------------------------------------------------------\n>UniRef90_A0A7K7GD71/794-870 [subseq from] non-specific serine/threonine protein kinase (Fragment) n=2 Tax=Passeriformes TaxID=9126 RepID=A0A7K7GD71_ERIRU\nWSQEKQLQFFQDVSDRVEKEPAE-G-PIISALESGGRAVVRTNWRMHISLPLQMDLRKFRTYKGASVRDLLRAMRNKVR----------------------------------------------------------\n>UniRef90_A0A7K7GD71/896-947 [subseq from] non-specific serine/threonine protein kinase (Fragment) n=2 Tax=Passeriformes TaxID=9126 RepID=A0A7K7GD71_ERIRU\n------------------------------------------------------------------------------HHYHELPADVRVALGSVPEGFVQYFTSRFPRLLLHTHGAM-RLCAHERVFHPY------\n>UniRef90_A0A5N6KFE2/1047-1167 [subseq from] non-specific serine/threonine protein kinase n=3 Tax=Monilinia laxa TaxID=61186 RepID=A0A5N6KFE2_MONLA\nWSAKKRLNFLCDVSDHFEKEKRDPPSPPLLELERWAPDVCHGDFLKPLGKEFVDSMGKQRKYTGTRLLDLLRALRNKKNHYEDMPDKLKKDVGPLPDGYLSFWTRKFPNLLIICWNVVYEL----------------\n>UniRef90_A0A2H3T6Z2/1119-1239 [subseq from] non-specific serine/threonine protein kinase n=4 Tax=Fusarium TaxID=5506 RepID=A0A2H3T6Z2_FUSOX\nWSPKKRLAFLCDVSDHFEKEPRDPPSPALAELERHAGDVTRSDFLRVLPRDFVDSLGKQRKYTGSRLLDLLRALRNKKNHYEDMPEALKRTVGPLPEGYLAFWTVRFPMLLLTCWNVVWNV----------------\n>UniRef90_A0A178BBB6/1056-1177 [subseq from] Non-specific serine/threonine protein kinase n=1 Tax=Stagonospora sp. SRC1lsM3a TaxID=765868 RepID=A0A178BBB6_9PLEO\nWSAEKRLNFLCDCSDHWEREPRDPPSEHLAILEEYSYEVLDQKrnFLGKLDAAFINSLGKQRKYTGDRMLDLLRALRNKKNHYEDMDETVKAKVGPLPDGYLSYWTIKFPQLLMGCYQCVLE-----------------\n>UniRef90_E3QXF9/1076-1195 [subseq from] Non-specific serine/threonine protein kinase n=10 Tax=Colletotrichum TaxID=5455 RepID=E3QXF9_COLGM\nWPAKKRLAFLCDVSDHFEKEPRDPPSDHLQYLEKHAPAITKGDFLRLLPREFVDSLGKQRKYTGSRLLDLLRALRNKRNHYEDMPDSLKRTVGPLPDGYLAFWTVRFPRLLLDCWNVVWT-----------------\n>UniRef90_S7MGH4/1944-2080 [subseq from] non-specific serine/threonine protein kinase n=1 Tax=Myotis brandtii TaxID=109478 RepID=S7MGH4_MYOBR\nWSLEKQLQFFQDVSDRIEKESLD--GPIVKQLERGGRAVVKMDWRENITVPLQTDLRKFRTYKGGSVRDLLRAMRNKTrfvfgdlekHHYRELPVEVRETLGSLPDDFVRYFTSRFPHLLSHTYRAM-ELCSHERLFQPY------\n>UniRef90_A0A6A6CHA7/989-1119 [subseq from] non-specific serine/threonine protein kinase n=1 Tax=Zasmidium cellare ATCC 36951 TaxID=1080233 RepID=A0A6A6CHA7_ZASCE\nWTPEKRLAFLCDVSDHFEREPRgtyDDgyaGDSLhLHMLEQRAVEVIGEPCDflGKLDRSFVDTLGRQRKYSGNRLLDLLRALRNKKNHYEDMPEDVKKRVGPLPGGYLNYWSHRFPKLLMTCYQVVHDLN---------------\n>UniRef90_A0A319EZ82/1004-1126 [subseq from] Kinase-like protein n=1 Tax=Aspergillus ellipticus CBS 707.79 TaxID=1448320 RepID=A0A319EZ82_9EURO\nWPPSDRLSFLCDVSDHFEFEPRDPPSDDLLCLESVAPRVIGSDMDflRLLPREFKDSLGKQRKYTGSKMLDLLRALRNKRNHYNDMPEHLKAHIGGLPEGYLNFWTVRFPSLLMSCHSVIVEL----------------\n>UniRef90_A0A8H6BGE1/1025-1133 [subseq from] non-specific serine/threonine protein kinase n=1 Tax=Dekkera bruxellensis TaxID=5007 RepID=A0A8H6BGE1_DEKBR\n-------------------ERRDPPSDLLKKLESVSTEVIGEKgWFRMFDDEFMNNLGKYRKYSSDRLLDLLRAMRNKHHHFRDMPESLALKMGPLPDGFYFYFAKKFPRLLMMTYHVIKTNLSDDEM----------\n>UniRef90_G9NFZ3/1076-1196 [subseq from] non-specific serine/threonine protein kinase n=5 Tax=Trichoderma TaxID=5543 RepID=G9NFZ3_HYPAI\nWSPKKRLAFLCDVSDSLEKEIRDPPSDALMELERHAPDVIRGDFLKLLTREFVDSLGKQRKYTGSKLLDLLRALRNKRNHYEDMSDSLKRSVGSLPDGYLVYWTVKFPMLLLTCWNVVYNL----------------\n>UniRef90_UPI001D082489/773-898 [subseq from] serine/threonine-protein kinase/endoribonuclease IRE1 n=1 Tax=Coccinella septempunctata TaxID=41139 RepID=UPI001D082489\nWDTTKMLNFFQDVSDRVEISEFDE--VVLRSLESGGMYVVFNDWGDHIDQDLVIDLRKFRTYYGRSVRDLLRAMRNKKHHFRELTEAARQILGEIPDSFTYYWIDKFPLLLIHTYLTM-QCVSHENIFS--------\n>UniRef90_A0A507BAA5/1114-1245 [subseq from] non-specific serine/threonine protein kinase n=1 Tax=Thyridium curvatum TaxID=1093900 RepID=A0A507BAA5_9PEZI\nWPAEKRLNFLCDVSDGFEKEPRDPPSPALQSLELHAQRVCRADFLRQLPKDFVDSLGKQRKYTGTRMLDLLRALRNKRNHYEDLSDALKKTVGPLPQGYLGFWTRRFPNLLIACWNVVYDCeWDSNDRFRKY------\n>UniRef90_UPI0016438096/572-647 [subseq from] serine/threonine-protein kinase/endoribonuclease IRE2-like n=1 Tax=Neolamprologus brichardi TaxID=32507 RepID=UPI0016438096\n------------------------------------------------------DLRRFRTYKGNSVRDLLRAMRNKKHHYHELPPEVQETLGELPEGFVGYFTSRFPRLLMHTHAAL-QICAHERLFHPY------\n>UniRef90_A0A168GMS6/1085-1206 [subseq from] non-specific serine/threonine protein kinase n=2 Tax=Cordyceps confragosa TaxID=2714763 RepID=A0A168GMS6_CORDF\nWSARKRLAFLCDVSDHFEKEPRDPPSPALQELERHAPGVTRGDFLKHLPREFVDSLGKQRKYTGSRLLDLLRALRNKRNHYEDMSDSLQRTVGPLPDGYLSFWTTRFPVLLLACWNVVYNVR---------------\n>UniRef90_A0A7L0ENX6/717-793 [subseq from] non-specific serine/threonine protein kinase (Fragment) n=1 Tax=Trogon melanurus TaxID=56311 RepID=A0A7L0ENX6_TROML\nWSQEKQLQFFQDVSDRIEKEPAE-G-PIVSALEAGGRAVVRTNWRMHISLPLQTDLRKFRTYKGGSVRDLLRAMRNKVR----------------------------------------------------------\n>UniRef90_A0A7L0ENX6/816-868 [subseq from] non-specific serine/threonine protein kinase (Fragment) n=1 Tax=Trogon melanurus TaxID=56311 RepID=A0A7L0ENX6_TROML\n-----------------------------------------------------------------------------KHHYHELPPDVRAALGSVPDGFVQYFTSRFPRLLLHTHGAM-RVCAHERLFHSY------\n>UniRef90_A0A852AIT1/895-947 [subseq from] non-specific serine/threonine protein kinase (Fragment) n=1 Tax=Chloropsis cyanopogon TaxID=1218682 RepID=A0A852AIT1_9CORV\n-----------------------------------------------------------------------------KHHYHELPADVRVALGSVPEGFVQYFTSRFPRLLLHTHGAM-RVCAHEPIFRSY------\n>UniRef90_A0A6A5R1V5/900-1021 [subseq from] Non-specific serine/threonine protein kinase n=1 Tax=Ampelomyces quisqualis TaxID=50730 RepID=A0A6A5R1V5_AMPQU\nWSAEKRLSFLCDCSDHWEREPRDPPSEHLSILEEYSHEVLDHKrnFLGKLDAAFINSLGKQRKYTGDRMLDLLRALRNKKNHYEDMDEIVKAKVGPLPDGYLSYWTIKFPQLLMGCYQCVLE-----------------\n>UniRef90_A0A177C152/1063-1183 [subseq from] Non-specific serine/threonine protein kinase n=1 Tax=Paraphaeosphaeria sporulosa TaxID=1460663 RepID=A0A177C152_9PLEO\nWSAEKRLTFLCDCSDHWEREIRDPPSTHLSILETYSEEVLDKKrnFLAKLDNSFIASLGKQRKYTGDKMLDLLRALRNKKNHYEDMDDSVKAKVGPLPHGYLQYWTSKFPKLLMSCFDCVV------------------\n>UniRef90_A0A5N6TZ64/1009-1133 [subseq from] Non-specific serine/threonine protein kinase n=1 Tax=Aspergillus avenaceus TaxID=36643 RepID=A0A5N6TZ64_9EURO\nWSPSDRLAFLCDVSDHFEFEPRDPPSDALLCLESVGLRVMGPDMDflRRLPGAFKDNLGKQRKYTGSKMLDLLRALRNKCHHYNDMPDHLKASIGGLPEGYLSFWTVKFPFLLMSCHSVIVDLRL--------------\n>UniRef90_A0A7S2EJM2/4-97 [subseq from] C3H1-type domain-containing protein (Fragment) n=1 Tax=Trieres chinensis TaxID=1514140 RepID=A0A7S2EJM2_TRICV\n----------------------------------HAADIVGTAWDKDLDPGLLNNVSRFRTYDPSSIRDLLRLIRNKHHHYDELPGDVKNRVGSNPDGLVRYFERLFPRLVMHCYDVCRDRLSDDDLI---------\n>UniRef90_A0A2F0B7S2/387-463 [subseq from] Serine/threonine-protein kinase/endoribonuclease IRE1 (Fragment) n=1 Tax=Eschrichtius robustus TaxID=9764 RepID=A0A2F0B7S2_ESCRO\n-----------------------------------------------------TDLRKFRTYKGGSVRDLLRAMRNKKHHYRELPEEVRETLGPLPDGFVRYFTSRFPHLLSHTYRAM-ELCRHERPFQPY------\n>UniRef90_Q9SF12/409-552 [subseq from] Inactive serine/threonine-protein kinase/endoribonuclease IRE1-like n=6 Tax=Arabidopsis TaxID=3701 RepID=IRE1L_ARATH\nWDSEKRLFFLREASDRIELDITMWGDL-NKTI-APRVLGESKDWASKLGKTFITHIenlaqaqpGQesrqYnRSYKYWSLRHLLRLIRNILSHHREIldDPKIKEMVGKVPEGLDIFFTARFPNLMMEIYAFISMHCKGEEAFEKY------\n>UniRef90_A0A6A6YNS3/1010-1143 [subseq from] non-specific serine/threonine protein kinase n=2 Tax=Mytilinidiaceae TaxID=281242 RepID=A0A6A6YNS3_9PEZI\nWSAEKRLNFLCDCSDHWEREPRDPPSAQLLTLEAFIPEVLDKKRDflGKLDRAFIASLGKQRKYTGDRMLDLLRALRNKKNHYEDMDETVKAKVGPLPAGYLEYWTSKFPKLLMAChYAVTQCGLQNEPRFRPY------\n>UniRef90_A0A8H4VBT9/1061-1182 [subseq from] non-specific serine/threonine protein kinase n=2 Tax=Ophiocordyceps TaxID=474995 RepID=A0A8H4VBT9_9HYPO\nWPPKKRLSFLCDVSDHFEKEPRDPPSAALSELERHALQVTRGDFLRLLPRDFVDSLGKQRRYSPGRLLDLLRALRNKRNHYEDMSEPLRRLVGPLPDGYLGFWTVRFPPLLLVCWNVVYAVG---------------\n>UniRef90_UPI00193C8997/737-864 [subseq from] LOW QUALITY PROTEIN: serine/threonine-protein kinase/endoribonuclease IRE1 n=1 Tax=Nilaparvata lugens TaxID=108931 RepID=UPI00193C8997\nWDKATILAFLQDVSDRVEKDELAESVP-LRALECGGrWLVCGGDWQLRLDAQMAAELRRYRAYRGDSVRDLLRALRNKKHHLRELSEEAKQSVGSSTDSFVDYWLSRFPALFEHSWTAMQ--CVRHEHVFR-------\n>UniRef90_A0A482XRK2/597-726 [subseq from] non-specific serine/threonine protein kinase n=1 Tax=Laodelphax striatellus TaxID=195883 RepID=A0A482XRK2_LAOST\nWDKATVLAFLQDVSDRVEKDELA-SSAALRALECGGrSRVCGGDWQQRLEPQMAAELRRYRAYRGDSVRDLLRALRNKKHHLRELSEEAKQSVGSSTDSFVDYWLSRFPALFEHSWVAMQ-CLRNEHSFRHY------\n>UniRef90_B2VZD6/968-1101 [subseq from] Serine/threonine-protein kinase/endoribonuclease IRE1 n=7 Tax=Pyrenophora TaxID=5027 RepID=B2VZD6_PYRTR\nWDDQKRLDFLCDCSDHWEREPRDPPSDHLARLEEYSHDVLDHKrnFLGKLDQAFINSLGKQRKYTGDKMLDLLRALRNKKNHYEDMEDTVKAKVGPLPGGYLRYWTIKFPQLLMSCYEAVLaCDLDREPRFRKY------\n>UniRef90_A0A2S4PZV8/1031-1152 [subseq from] non-specific serine/threonine protein kinase n=1 Tax=Erysiphe pulchra TaxID=225359 RepID=A0A2S4PZV8_9PEZI\nWSSKKKLNFLCDVSDHFEKEKRDPPTEALQELESYAYEICGKDFLKALGRDFVESLGKQRKYTGTRLLDLLRALRNKKNHFEDLNDKLKKELGPLPDGYLSFWTRRFPQLLIVCWTIVYDLQ---------------\n>UniRef90_A0A0C3H6R4/865-987 [subseq from] Non-specific serine/threonine protein kinase n=1 Tax=Oidiodendron maius Zn TaxID=913774 RepID=A0A0C3H6R4_9PEZI\nWPAKKRLSFLCDVSDHFEKEIRDPPSSALQELERWAPDTCHSDFLKPLGKEFVDSLGKQRKYTGTRLLDLLRALRNKKNHYEDMSEKLKKEVGPLPDGYLSFWTRKFPNLLITCWNVVYEVQW--------------\n>UniRef90_A0A0F8WPW5/980-1101 [subseq from] non-specific serine/threonine protein kinase n=3 Tax=Aspergillus TaxID=5052 RepID=A0A0F8WPW5_9EURO\nWPASDRLSFLCDVSDHFEFEPRDPPSDALLCLESVAYRVMGPDMDflKLLPKDFKDSLGKQRKYTGSRMLDLLRALRNKRNHYNDMPEHLKAHIGGLPEGYLNFWTVRFPSLLMSCHWVITE-----------------\n>UniRef90_A0A395NWZ6/1097-1218 [subseq from] non-specific serine/threonine protein kinase n=1 Tax=Trichoderma arundinaceum TaxID=490622 RepID=A0A395NWZ6_TRIAR\nWSPKKRLAFLCDVSDSLEKEPRDPPSPALQELERHAPDVIRGDFLKLLTREFVDSLGKQRKYTGSKLLDLLRALRNKRNHYEDMSDSLKRSVGSLPDGYLVYWTVKFPMLLLTCWNVVYNLQ---------------\n>UniRef90_M7TKW0/1059-1190 [subseq from] non-specific serine/threonine protein kinase n=1 Tax=Eutypa lata (strain UCR-EL1) TaxID=1287681 RepID=M7TKW0_EUTLA\nWSSKEKLAFLCDVSDHFELEQRDPPSDALSDLEHWAPKVCRGDFLKVLPKEFVDSLGKQRKYTGSRMLDLLRALRNKRMHYGDMSDSLKKMVGPLPEGYLGFWTRRFPNLLIVCCQVIYQVKlQDTDTFREY------\n>UniRef90_A0A7R9CDN1/761-888 [subseq from] Non-specific serine/threonine protein kinase n=2 Tax=Timema TaxID=61471 RepID=A0A7R9CDN1_TIMCR\nWDKAKILAFFQDVSDRVEKESDE--SLVLSRLEFNSSRIVREDWRQCIDWEVAHDLRKYRNYRGNSVRDLLRALRNKKHHYRDLSEEAQQSLGELPNKFVDYWTERFPLLLLHSWLAM-QCIRSEPVFDQY------\n>UniRef90_A0A7L3BIM8/795-870 [subseq from] non-specific serine/threonine protein kinase (Fragment) n=2 Tax=Procellariiformes TaxID=30449 RepID=A0A7L3BIM8_PELUR\nWSQEKQLQFFQDVSDRVEKEPAE-G-PIVSALEAGGRSVVRTNWRMHISLPLQTDLRKFRTYKGGSVRDLLRAMRNKV-----------------------------------------------------------\n>UniRef90_A0A7L3BIM8/894-946 [subseq from] non-specific serine/threonine protein kinase (Fragment) n=2 Tax=Procellariiformes TaxID=30449 RepID=A0A7L3BIM8_PELUR\n-----------------------------------------------------------------------------KHHYHELPAEVRAALGSIPDGFVQYFTSRFPRLLLHTHGAM-RVCAHERLFHSY------\n>UniRef90_A0A3A2ZKE7/1003-1124 [subseq from] non-specific serine/threonine protein kinase n=1 Tax=Aspergillus sclerotialis TaxID=2070753 RepID=A0A3A2ZKE7_9EURO\nWSPSDRLNFLCEVSDHFEFEPRDPPSNALLCLESLAGQVMGPDMDflKLLPKEFKDNLGKQRKYTGSKMLDLLRALRNKRNHYNDMPEHLKAHIGGLPQGYLQFWTVRFPSLLMSCHWVISE-----------------\n>UniRef90_A0A6A5W9F6/1041-1159 [subseq from] non-specific serine/threonine protein kinase n=1 Tax=Amniculicola lignicola CBS 123094 TaxID=1392246 RepID=A0A6A5W9F6_9PLEO\nWDPEKRLNFLCDCSDHWEREPRDPPSDHLTILEEHSYDVLDKKrnFLAKLDHAFISSLGKQRKYTGDRMLDLLRALRNKKNHYEDMEESVKAKVGPLPEGYLRYWTIRFPNLIMACYDS--------------------\n>UniRef90_A0A094I2B6/1073-1196 [subseq from] Non-specific serine/threonine protein kinase n=21 Tax=Pseudogymnoascus TaxID=78156 RepID=A0A094I2B6_9PEZI\nWSAKKRLNFLCDVSDHFEKEKRDPPSDALIELERWAPEITRGDFMKPLGKEFTDSLGKQRKYTGARLLDLLRALRNKKNHYEDMSDKLKKDVGPLPEGYLSFWTRKFPNLLIGCWNVVYEVRWD-------------\n>UniRef90_A0A8H4QU83/1052-1171 [subseq from] Non-specific serine/threonine protein kinase n=1 Tax=Cudoniella acicularis TaxID=354080 RepID=A0A8H4QU83_9HELO\nWSPKKRLNFLCDVSDHFEKEKRDPPTPALEELERWAPKVVRGDFLKWLSKDFVDSMGKQRKYTGTRLLDLLRALRNKKNHYEDMSDKLKKEVGALPDGYLNYWTMKFPNLLITCWNVVYY-----------------\n>UniRef90_A0A194XS46/1025-1149 [subseq from] non-specific serine/threonine protein kinase n=1 Tax=Mollisia scopiformis TaxID=149040 RepID=A0A194XS46_9HELO\nWSPKKRLNFLCDVSDHFEKEKRDPPTQALETLESYAPSICGSDFLKPLGKEFVESLGKQRKYTGTRLLDLLRALRNKKNHYEDMSDKLKSHVGALPDGYLSFWTRKFPSLLISCWNVVYEVEWDE------------\n>UniRef90_A0A6G1GC44/1115-1237 [subseq from] Non-specific serine/threonine protein kinase n=1 Tax=Eremomyces bilateralis CBS 781.70 TaxID=1392243 RepID=A0A6G1GC44_9PEZI\nWTPAKRLSFLCDVSDHWESLPRDPPSPHLQVLESYAPEVLKDagnNFLSRLHRSFIDTLGKQRKYSGERLLDLLRALRNKKNHYADMPEEVRLKVGDLPDGYLKYWTGRFPSLLILCWMAVLE-----------------\n>UniRef90_UPI001D059EFF/1082-1202 [subseq from] ribonuclease 2-5A domain-containing protein n=1 Tax=Hirsutella rhossiliensis TaxID=111463 RepID=UPI001D059EFF\nWSAKKRLSFLCDVSDHFEKEPRDPPSSALVELERHAPQVTKGDFLRLLPRDFVDSLGKQRKYTGSRLLDLLRALRNKRNHYEDMADALKRAVGPLPEGYLGFWAVRFPMLLLVCWNVVYNV----------------\n>UniRef90_A0A443PUI3/430-551 [subseq from] Serine/threonine-protein kinase/endoribonuclease IRE1a n=1 Tax=Cinnamomum micranthum f. kanehirae TaxID=337451 RepID=A0A443PUI3_9MAGN\nWDSEKRGLFLRDVSEWLEHDDSMRN-YVVNAIMDAAPKVLTGNWDVKMEAGFLTYASHHKYYSYDSVLDLLLLIGNTLSYQPRLPKDIQVLIGSTNGEIYNYFARRFPNLLTEVYDVISKCCE--------------\n>UniRef90_A0A850TX53/795-871 [subseq from] non-specific serine/threonine protein kinase (Fragment) n=2 Tax=Gruiformes TaxID=9108 RepID=A0A850TX53_GRUAM\nWSQEKQLQFFQDVSDRVEKEPV-EG-PIVSALEAGGRSVVRTNWRMHISLPLQTDLRKFRTYKGGSVRDLLRAMRNKVQ----------------------------------------------------------\n>UniRef90_A0A850TX53/895-947 [subseq from] non-specific serine/threonine protein kinase (Fragment) n=2 Tax=Gruiformes TaxID=9108 RepID=A0A850TX53_GRUAM\n-----------------------------------------------------------------------------KHHYHELPADVRATLGSVPDGFVQYFTSRFPRLLLHTHRAM-RVCAHERLFHSY------\n>UniRef90_F4PB49/182-301 [subseq from] Protein kinase domain-containing protein n=1 Tax=Batrachochytrium dendrobatidis (strain JAM81 / FGSC 10211) TaxID=684364 RepID=F4PB49_BATDJ\nWTSTQKLAFMQELSDRIEIESRDPPSALIKHLERGTTKITGGDWCRRFTRNVMDDLRLRRRYDGSSVQDLLRAVRNTKHHYQELSIESRNSLGVLPEEFVVNLESKFPGLLLHCFNLVTD-----------------\n>UniRef90_Q0UXD0/1047-1168 [subseq from] Non-specific serine/threonine protein kinase n=2 Tax=Phaeosphaeria nodorum (strain SN15 / ATCC MYA-4574 / FGSC 10173) TaxID=321614 RepID=Q0UXD0_PHANO\nWSAEKRLNFLCDCSDHWEREPRDPPSEHLSILEEYSYEVLDSKrnFLAKLDTAFINSLGKQRKYTGDRMLDLLRALRNKKNHYEDMDEIVKAKVGPLPDGYLSYWTIKFPQLLMGCYQCVLE-----------------\n>UniRef90_C7Z5P1/1080-1201 [subseq from] non-specific serine/threonine protein kinase n=3 Tax=Fusarium solani species complex TaxID=232080 RepID=C7Z5P1_FUSV7\nWSPKKRLAFLCDVSDHFEKEPRDPPSPALVELERHASGVTKNDFLRLLPREFVDSLGKQRKYTGSRLLDLLRALRNKRNHYEDMPDTLKRSVGPLPDGYLSFWTTRFPMLLLVCWNVVYNVQ---------------\n>UniRef90_G0RBE3/1106-1225 [subseq from] non-specific serine/threonine protein kinase n=6 Tax=Trichoderma TaxID=5543 RepID=G0RBE3_HYPJQ\nWSPKKRLAFLCDVSDSLEKEVRDPPSPALVELERHAPEVIKGDFLKVLTRDFVESLGKQRKYTGNKLLDLLRALRNKRNHYEDMSDSLKRSVGSLPDGYLAYWTVKFPMLLLTCWNVVYN-----------------\n>UniRef90_A0A7D5UQ24/1123-1246 [subseq from] non-specific serine/threonine protein kinase n=8 Tax=Metarhizium TaxID=5529 RepID=A0A7D5UQ24_9HYPO\nWSPKKRLSFLCDVSDHFEKEPRDPPSVALEELERHAPEITRGDFLRSLPREFVDSLGKQRKYTGSRLLDLLRALRNKRNHYEDMSDSLKRQVGPLPDGYLSFWTTRFPQLLLVCWNVVYNVQWE-------------\n>UniRef90_A0A448Z9E2/972-1092 [subseq from] non-specific serine/threonine protein kinase n=1 Tax=Pseudo-nitzschia multistriata TaxID=183589 RepID=A0A448Z9E2_9STRA\nWNAEKKLTFLCDFSDRLETDTIAPGSSNVfgsFAIERGALEVVGTSWEEKLDSSLVDNVQKFRTYDYSCVRDLLRLIRNKHHHFEELPEAFRLNEAPNQNALCKYFTKIFPALIMHCYTFC-------------------\n>UniRef90_A0A087RG97/791-914 [subseq from] non-specific serine/threonine protein kinase (Fragment) n=2 Tax=Neognathae TaxID=8825 RepID=A0A087RG97_APTFO\nWSREKQLQFFQDVSDRVEKEPAE-G-PIVSALEAGGRSVVRTNWRMHISLPLQTDLRKFRTYKGGSVRDLLRA----KHHYHELPADVRAALGSVPDGFVQYFTSRFPRLLLHTHGAM-KVCARERLFHSY------\n>UniRef90_A0A4Q4UCH2/1079-1199 [subseq from] non-specific serine/threonine protein kinase n=8 Tax=Monosporascus TaxID=155415 RepID=A0A4Q4UCH2_9PEZI\nWSAKERLAFLCDVSDHFELEQRDPPSEALSELEHWAPKVCRGDFLKLLPKEFVDSLGKQRKYTGSKLLDLLRALRNKRFHYGDMSDSLKKMVGPLPDGYLGFWTRRFPNLLIVCCRVVYRV----------------\n>UniRef90_UPI001D7B1797/1092-1211 [subseq from] uncharacterized protein n=1 Tax=Microdochium trichocladiopsis TaxID=1682393 RepID=UPI001D7B1797\nWSPKERLAFLCDVSDHFELEPRDPPSPALALLETYAPKVCRGDFLKILPKEFVDSLGKQRKYTGTRMLDLLRALRNKRFHYGDMNESLKKMVGGLPEGYLGFWTMRFPNLLIVCCEVIYR-----------------\n>UniRef90_A0A8C1A0H1/707-800 [subseq from] non-specific serine/threonine protein kinase n=1 Tax=Cyprinus carpio TaxID=7962 RepID=A0A8C1A0H1_CYPCA\n------------------------DSAIVARLENSGRSVVRTNWRMHISAPLQTDLRKFRTYKGNSVRDLLRAMRNKKHHYHELPPEVQTALGEVPDGFVAYFTSRFPRLLLHTHSAL-------------------\n>UniRef90_A0A6A6DC31/1043-1166 [subseq from] non-specific serine/threonine protein kinase n=1 Tax=Zopfia rhizophila CBS 207.26 TaxID=1314779 RepID=A0A6A6DC31_9PEZI\nWSAEKRLNFLCDCSDHWEREPRDPPSDHLWQLEEHSSdvIGTKRNFLQKLDHGFVNSLGKQRKYTGDRMLDLLRALRNKKNHYEDMDEGVKAKVGPLPHGYLRYWTTKFPRLIMACYECVVE-CN--------------\n>UniRef90_A0A1J9QPC2/1025-1146 [subseq from] non-specific serine/threonine protein kinase n=4 Tax=Ajellomycetaceae TaxID=299071 RepID=A0A1J9QPC2_9EURO\nWSPTERLNFLCDVSDHFEFEPRDPPSADLLCLESVAPDVMGLDMDflKLLPKDFKDNLGKQRKYTGSKMLDLLRALRNKRNHYNDMPEHLKANIGGLPVGYLQFWAVRFPSLLINCHWVIVQ-----------------\n>UniRef90_A0A017SBZ8/1025-1147 [subseq from] Non-specific serine/threonine protein kinase n=4 Tax=Aspergillus TaxID=5052 RepID=A0A017SBZ8_ASPRC\nWPPSDRLAFLCDVSDHFEFEPRDPPSDALLCLESVAERVMGPDMDflRVLPRDFKDSLGKQRKYTGSKMLDLLRALRNKRNHYNDMPAHLKAHIGGLPEGYLNFWTVRFPSLLMSCHSVIAEL----------------\n>UniRef90_A0A5K1GGR5/11-100 [subseq from] KEN domain-containing protein (Fragment) n=1 Tax=Nymphaea colorata TaxID=210225 RepID=A0A5K1GGR5_9MAGN\nWSSEIRMSFLRESSDRIeELDDKEKQCDLLEAVEQIGPVVFGDNWDTKFDPTFLASISSQRHYNVRSTRHLLILIRNKWNHYIEFPKDIG------------------------------------------------\n>UniRef90_A0A7K4Z5J1/803-879 [subseq from] non-specific serine/threonine protein kinase (Fragment) n=1 Tax=Bucorvus abyssinicus TaxID=153643 RepID=A0A7K4Z5J1_BUCAB\nWTQEKQLQFFQDVSDRIEKEPAE-G-PIISALEAGGRAVVRTNWRMHISLPLQTDLRKFRTYKGGSVRDLLRAMRNKVR----------------------------------------------------------\n>UniRef90_A0A7K4Z5J1/902-954 [subseq from] non-specific serine/threonine protein kinase (Fragment) n=1 Tax=Bucorvus abyssinicus TaxID=153643 RepID=A0A7K4Z5J1_BUCAB\n-----------------------------------------------------------------------------KHHYHELPPDVRAALGSVPDGFVQYFTSRFPRLLLHTHEAM-RVCAHERLFQPY------\n>UniRef90_UPI001E8D482D/1107-1227 [subseq from] unfolded protein response sensor protein n=1 Tax=Emericellopsis atlantica TaxID=2614577 RepID=UPI001E8D482D\nWSAKKKLAFLCDVSDHFEKECRDPPSYPLQELESHAAEVIRGDFLRILPQAFVDSLGKQRKYAGTRMLDLLRALRNKRNHYEDMSDSLKKSVGALPAGYLAFWTMRFPSLILVCWNVILEV----------------\n>UniRef90_A0A6G1J016/1047-1180 [subseq from] non-specific serine/threonine protein kinase n=1 Tax=Lentithecium fluviatile CBS 122367 TaxID=1168545 RepID=A0A6G1J016_9PLEO\nWNAEKRLAFLCDCSDHWEREPRDPPSADLCTLEEYSTRVIedkNKKlnFLAKLDHGFIASLGKQRKYTGDRMLDLLRALRNKKNHYEDMDENVKAKVGPLPHGYLRYWTVKFPKLLMSCYDCVvVCGLQNEPRF---------\n>UniRef90_A0A6A5YSB5/975-1097 [subseq from] non-specific serine/threonine protein kinase n=1 Tax=Lophiotrema nucula TaxID=690887 RepID=A0A6A5YSB5_9PLEO\nWSAQKRLNFLCDVSDHWEREPRDPPSEHLDILERYTIEVMGQRPDflGRLDHAFINSLGKQRKYTKDRMLDLLRALRNKKNHYEDMDEAVKMKVGPLPEGYLSYWTTKFPQLLIACYKCV-QWC---------------\n>UniRef90_A0A3M2RXA8/1129-1250 [subseq from] non-specific serine/threonine protein kinase n=6 Tax=Fusarium solani species complex TaxID=232080 RepID=A0A3M2RXA8_9HYPO\nWSPKKRLAFLCDVSDHFEKEPRDPPSPALMELERHASGVTKNDFLRLLPREFVDSLGKQRKYTGSRLLDLLRALRNKRNHYEDMPDTLKRSVGPLPDGYLSFWTTRFPMLLLVCWNVVYNVQ---------------\n>UniRef90_A0A3M7MHC3/1049-1171 [subseq from] Serine threonine-kinase endoribonuclease ire1 n=1 Tax=Pyrenophora seminiperda CCB06 TaxID=1302712 RepID=A0A3M7MHC3_9PLEO\nWDDQKRLDFLCDCSDHWEREPRDPPSHHLAQLEDYSQDVLDHKrnFLAKLDQGFINSLGKQRKYTGDKMLDLLRALRNKKNHYEDMDDAIKAKVGPLPGGYLRYWTVKFPQLLMSCYEAVLA-C---------------\n>UniRef90_A0A2T3AVT9/1029-1153 [subseq from] non-specific serine/threonine protein kinase n=1 Tax=Amorphotheca resinae ATCC 22711 TaxID=857342 RepID=A0A2T3AVT9_AMORE\nWSAKKRLNFLCDVSDHFEKEVRDPPSPALRELERWAPEICRGDFLKPLGKEFVESMGKQRKYTGTRLLDLLRALRNKRNHYEDMSDKLKKDVGPLPDGYLNFWTRRFPNLLITCWNVVYDVQWDE------------\n>UniRef90_A0A8H8UHG5/1032-1152 [subseq from] Serine/threonine-protein kinase n=6 Tax=Lachnellula TaxID=47830 RepID=A0A8H8UHG5_9HELO\nWSPKKRLNFLCDVSDHFEKEKRDPPSEALLELEKCAPDVVRYDFLKHLGKDFVDSMGKQRKYTGSRLLDLLRALRNKKNHYEDMSDKLKKEVGPLPEGYLTFWTYRFPNLLINCWNLVYTL----------------\n>UniRef90_A0A1Z5L0R8/121-223 [subseq from] Ecotropic viral integration site (Fragment) n=1 Tax=Ornithodoros moubata TaxID=6938 RepID=A0A1Z5L0R8_ORNMO\nWSPRKQLDFFQDVSDRIEKEPH--DSAIVRTLERSGFEVLKGDWREQITEELQKDLRRFRTYKGSSVRDLLRALRNKKHHYRELPEALRAELGTIPDEFVGYFGN--------------------------------\n>UniRef90_J3K0E4/1046-1166 [subseq from] non-specific serine/threonine protein kinase n=8 Tax=Coccidioides TaxID=5500 RepID=J3K0E4_COCIM\nWSPAERLSFLCDVSDHFEFEPRDPPSPALKCLESVGGNVMYPDMDflKSLPKDFKDSLGKQRKYTGSRMLDLLRALRNKRNHYNDMPENLKAHIGGLPDGYLQFWTVRFPSLLINCHWVIT------------------\n>UniRef90_A0A7I8VER8/836-906 [subseq from] non-specific serine/threonine protein kinase n=3 Tax=Dimorphilus gyrociliatus TaxID=2664684 RepID=A0A7I8VER8_9ANNE\n------------------------------------------------------DLRKFRTYQGKSIRDLLRAMRNKKHHYRELPENLRKSLGDVPDGYVTYFTSRFPRLLLHTYNAMA-CCGHET-----------\n>UniRef90_A0A8J5A2K7/808-922 [subseq from] non-specific serine/threonine protein kinase n=3 Tax=Nymphon striatum TaxID=424472 RepID=A0A8J5A2K7_9CHEL\nWSKAEQLSFIMDVSDKVEKL--APDDPIIINLEKGRFCVYQNKWTDSLSPDLCKDLRSSRSYQ-NNIRGLLRAIRNKKNHYREINAEVKEALGSLPDGFLDYFTSRFPHLLIHTYNSL-------------------\n>UniRef90_A0A6P7F9J1/775-905 [subseq from] non-specific serine/threonine protein kinase n=1 Tax=Diabrotica virgifera virgifera TaxID=50390 RepID=A0A6P7F9J1_DIAVI\nWKHDYVLNFFQEVSDRVEKSFPEDS--ILLELEADSSHIVKIDWRAHIHEEVSSDLKKYRSYQGYSVRDLLRALRNKKHHFRELSPEAQKILGKDSEAFTNYWLSRFPLLLVHTWIVMQNVAD-EDHFLKFYHT---\n>UniRef90_L7JYA9/736-849 [subseq from] Serine/threonine protein kinase and endoribonuclease ERN1/IRE1 n=1 Tax=Trachipleistophora hominis TaxID=72359 RepID=L7JYA9_TRAHO\nWDNEKTYNFYATLSDILE--NKNEmSYKIFCRLERNKNKVFSGNWANRLDKVMKDEISVHRIYNFNSLKGLLRVIRNKGRHYQELAGEIRQIFKSFPDGFVDYFRMRFPNLLMVCY----------------------\n>UniRef90_M3AS94/463-591 [subseq from] Protein kinase domain-containing protein n=1 Tax=Pseudocercospora fijiensis (strain CIRAD86) TaxID=383855 RepID=M3AS94_PSEFD\nWEAEDRLSFLCDCSDHFEREQRgtwEDnyigDSPHLQLLESRIfeIVGPNADFLSKLDKVFVDTLGKQRKYSGNRVLDLLRALRNKKNHYEDMPEHVKKLVGPLAAGYLAYWTHKFPRLLMACYEVVRE-----------------\n>UniRef90_K1XMA2/1019-1139 [subseq from] Serine/threonine-protein kinase n=1 Tax=Marssonina brunnea f. sp. multigermtubi (strain MB_m1) TaxID=1072389 RepID=K1XMA2_MARBU\nWSPKKRLNFLCDVSDHFEKEPREPPSDALRELEKHASAVCRQDFLRHLGKDFVDSLGKQRKYTGTRLLDLLRALRNKKNHYEDLSDKLKEHVGPLPDGYLSFWTRKFPNLLTTCWNVVYNV----------------\n>UniRef90_A0A8H4L2B3/1116-1236 [subseq from] non-specific serine/threonine protein kinase n=1 Tax=Fusarium albosuccineum TaxID=1237068 RepID=A0A8H4L2B3_9HYPO\nWSAKKRLAFLCDVSDHFEKEPRDPPSPPLMELERHAAGITRHDFLRVLPAAFVDSLGKQRKYTGSKLLDLLRALRNKRNHYEDMSESLKRIVGPLPEGYLAFWTVKFPMLLLTCWDVVYEV----------------\n>UniRef90_R0JI45/1074-1196 [subseq from] Non-specific serine/threonine protein kinase n=2 Tax=cellular organisms TaxID=131567 RepID=R0JI45_SETT2\nWDDQKRLDFLCDCSDHWEREPRDPPSDHLLQLEEYAQDVLDHRRNflAKLDPGFVNSLGKQRKYTGDRMLDLLRALRNKKNHYEDMEDAIKAKVGPLPSGYLRYWTVKFPQLLMSCYEAVLA-C---------------\n>UniRef90_W9CQB9/1049-1169 [subseq from] non-specific serine/threonine protein kinase n=1 Tax=Sclerotinia borealis (strain F-4128) TaxID=1432307 RepID=W9CQB9_SCLBF\nWSAKKRLNFLCDVSDHFEKEKRDPPSHALVELERWAPDVCHGDFLRPLGKEFVDSMGKQRKYTGTRLLDLLRALRNKKNHYEDMSDKLKRDVGPLPDGYLSFWTRKFPNLLIVCWNVVYEV----------------\n>UniRef90_A0A6G1D769/775-860 [subseq from] Non-specific serine/threonine protein kinase n=3 Tax=Oryza meyeriana var. granulata TaxID=110450 RepID=A0A6G1D769_9ORYZ\nWSPELCLSFLRDTSDRIEKTS---ETDLIDALEGINAEAFGKNWGEKLDAALLADMGRYRKYSFESTRDLLRLIRNKSGHYREFSDDLK------------------------------------------------\n>UniRef90_A0A6A5TTE5/1063-1197 [subseq from] Non-specific serine/threonine protein kinase n=1 Tax=Byssothecium circinans TaxID=147558 RepID=A0A6A5TTE5_9PLEO\nWNAEKRLAFLCDCSDHWEREPRDPPSEHLQILEDYSTHILtdehNKKRDflAKLDYSFVQSLGKQRKYTPDRILDLLRALRNKKNHYEDMDANVKARVGPLPHGYLRYWTLKFPRLVMSCYDCVVECGLQEEPRF--------\n>UniRef90_A0A8T9CB81/1035-1159 [subseq from] Serine/threonine-protein kinase ppk4 n=1 Tax=Lachnellula suecica TaxID=602035 RepID=A0A8T9CB81_9HELO\nWSPKKRLNFLCDVSDHFEKEKRDPPTFALEELERSAPNVVRGDFLKWLSKDFVDSMGKQRKYTGSRLLDLLRALRNKKNHYEDMTDKLKKEVGPLPEGYLSFWTLKFPNLLINCWNLVYELRWDE------------\n>UniRef90_A0A7R7XD04/1002-1123 [subseq from] non-specific serine/threonine protein kinase n=3 Tax=Aspergillus TaxID=5052 RepID=A0A7R7XD04_9EURO\nWEPSDRLSFLCDVSDHFEFEPRDPPSDALLCLESVSPEVIGPDMDflKLLPRDFKESLGKQRKYTGSKMLDLLRALRNKRNHYNDMPGPLKAHIGGLPEGYLNYWTVRFPSLLMSCHWVIVE-----------------\n>UniRef90_A0A369H331/1016-1134 [subseq from] non-specific serine/threonine protein kinase n=1 Tax=Ophiocordyceps camponoti-saundersi (nom. inval.) TaxID=2039874 RepID=A0A369H331_9HYPO\nWSPKKRLAFLCDVSDHFEKEPRDPPSIALCELERHAAMITHGDFLRILPREFVESLGKQRKYSGDRLLDLLRALRNKRNHYEDMSEALQRTVGPLPSGYLSFWTVRFPGLVLVCWNVVY------------------\n>UniRef90_A0A1Y2E4X9/1080-1206 [subseq from] non-specific serine/threonine protein kinase n=1 Tax=Pseudomassariella vexata TaxID=1141098 RepID=A0A1Y2E4X9_9PEZI\nWGPKKRLTFLCDISDHFEKEQRDPPSEALQTLESYARVVTHGDFLKVLTKEFVDSLGKQRKYTGSRLLDLLRALRNKWNHREDMTDALKKSVGITYEDYLGYWTRRFPNLLVICSEIIYDLGLQDAV----------\n>UniRef90_A0A059CQB0/379-529 [subseq from] Endoribonuclease n=1 Tax=Eucalyptus grandis TaxID=71139 RepID=A0A059CQB0_EUCGR\nWDSERRLSFLYDVSDKVDWEFKQylqkikkikksEVNKYKSAfpeeLQKTAKPIfkfLKKEWDQIIDHEIMTDlrLQGFGAYNGGLVKDLLRAVRNKVSHHRNAPEEVQKIYGGYPDGLDAYLAGKFPRLLIESYEVASKFCKDDDLLRKY------\n>UniRef90_A0A2J6TGS3/1022-1146 [subseq from] non-specific serine/threonine protein kinase n=1 Tax=Hyaloscypha bicolor E TaxID=1095630 RepID=A0A2J6TGS3_9HELO\nWSPKKRLNFLCDVSDHFEKEKRDPPTAALTELESYAPLVCGSDFLKPLGKEFVESLGKQRKYTGTRLLDLLRALRNKKNHYEDMSDKLKQDVGPLPDGYLGFWTRRFPNLLIICWGVVYDVQWDE------------\n>UniRef90_A0A7L3WQT9/793-869 [subseq from] non-specific serine/threonine protein kinase (Fragment) n=1 Tax=Atlantisia rogersi TaxID=2478892 RepID=A0A7L3WQT9_9GRUI\nWSQEKQLQFFQDVSDRIEKEPAE-G-PIVSALETGGRSVVRTNWRMHISLPLQTDLRKFRTYKGGSVRDLLRAMRNKVR----------------------------------------------------------\n>UniRef90_A0A7L3WQT9/894-945 [subseq from] non-specific serine/threonine protein kinase (Fragment) n=1 Tax=Atlantisia rogersi TaxID=2478892 RepID=A0A7L3WQT9_9GRUI\n------------------------------------------------------------------------------HHYHELPADVQATLGSIPDAFVHYFTSRFPRLLLHTHRAM-RVCAHERLFHSY------\n>UniRef90_A0A8H4PRV8/1079-1200 [subseq from] non-specific serine/threonine protein kinase n=1 Tax=Ophiocordyceps sinensis TaxID=72228 RepID=A0A8H4PRV8_9HYPO\nWSPKKRLSFLCDVSDHFEKEPRDPPSAALDELERHAPQVTKGDFLRLLPRDFVDSLGKQRKYTGSRLLDLLRALRNKRNHYEDMTDALKHAVGPLPEGYLGFWAGRFPMLLRVCWTVVYNVQ---------------\n>UniRef90_A0A2J6Q028/1012-1136 [subseq from] non-specific serine/threonine protein kinase n=1 Tax=Hyaloscypha hepaticicola TaxID=2082293 RepID=A0A2J6Q028_9HELO\nWSPKKRLNFLCDVSDHFEKEKRDPPTAALTELESYAPSVCGSDFLKLLGKEFVESMGKQRKYTGTRLLDLLRALRNKRNHYEDMSDKLKKDVGPLPDGYLSFWTRRFPNLLITCWNVVYDVQWDE------------\n>UniRef90_A0A2B7WSS5/1014-1134 [subseq from] non-specific serine/threonine protein kinase n=1 Tax=Helicocarpus griseus UAMH5409 TaxID=1447875 RepID=A0A2B7WSS5_9EURO\nWSPADRLNFLCDVSDHFEFEPRDPPSDALLCLESVAPDVMGLEMDflKLLPKDFKDSLGKQRKYTGSKMLDLLRALRNKRNHYNDMPEHLKAHIGGLPDGYLQFWAVRFPGLLIYCHWVVV------------------\n>UniRef90_A0A2P5HTB3/1095-1216 [subseq from] non-specific serine/threonine protein kinase n=4 Tax=Diaporthe TaxID=36922 RepID=A0A2P5HTB3_9PEZI\nWSAEKRLTFLCDVSDAFEREPRDPPSLALQALEEGAhEVIPNGDFLSRLHKDFVNSLGKQRKYTGSRLLDLLRALRNKKNHFRDMPEALQEKIvGhrAMEEGYLLYWTTRFPDLLLYCWNVV-------------------\n>UniRef90_A0A388L9M2/73-162 [subseq from] Protein kinase domain-containing protein n=1 Tax=Chara braunii TaxID=69332 RepID=A0A388L9M2_CHABU\nWTAEERLAFLCHASNRMEKESWAKDSELLHSLEMTFPVTLDDRpWNEKLEEEFVRNLVQLRKYDFDSVRDLLHVINHRFENYRELPKEVK------------------------------------------------\n>UniRef90_A0A8C4K7S9/822-921 [subseq from] non-specific serine/threonine protein kinase n=3 Tax=Dromaius novaehollandiae TaxID=8790 RepID=A0A8C4K7S9_DRONO\nWSQERQLQFFQDVSDRIEKEPAE-G-PIVSALEAGARAVVRVNWRMHISLPLQTDLRRFRTYKGSSVRDLLRAMRNKKHHYHELPVDVQEALGSVPDGFVRI-----------------------------------\n>UniRef90_A0A7U3Q167/1121-1244 [subseq from] non-specific serine/threonine protein kinase n=1 Tax=Epichloe festucae (strain Fl1) TaxID=877507 RepID=A0A7U3Q167_EPIFF\nWSAKKRLSFLCDVSDHFEKEPRDPPSLALSELERCAAQVTKSDFLRVLPREFVDSLGKQRKYTGSRLLDLLRALRNKRNHYEDMTDTLKRQVGPLPDGYLSFWTVRFPDLLLVCWNVVYNVQWD-------------\n>UniRef90_C1H5W0/1028-1150 [subseq from] Serine/threonine-protein kinase ppk4 n=5 Tax=Paracoccidioides TaxID=38946 RepID=C1H5W0_PARBA\nWSPAERLNFLCDVSDHFEFEPRDPPSPALLCLESVAPDVMGLDMDflKLLPKDFKDSLGKQRKYTGSKMLDLLRALRNKRNHYNDMPEHLKAHIGGLPVGYLQFWGVRFPSLLINCHWVILQL----------------\n>UniRef90_A0A1E7FVP7/417-538 [subseq from] Kinase-like protein (Fragment) n=1 Tax=Fragilariopsis cylindrus CCMP1102 TaxID=635003 RepID=A0A1E7FVP7_9STRA\nWDSQKKLAFLCDFSDRLETDfltQTQNSSNTInsLAIERSALDVIGTSWEAKLDSALIDNVQKFRTYDYSCIRDLLRLIRNKHHHFDELPEEFRLTTAPNQNALCEYFGIKFPALVMHCYTF--------------------\n>UniRef90_A0A7L0FIT0/792-869 [subseq from] non-specific serine/threonine protein kinase (Fragment) n=1 Tax=Corythaixoides concolor TaxID=103956 RepID=A0A7L0FIT0_CORCN\nWSQEKQLQFFQDVSDRIEKEPAE-G-PIVSALETGGRSVVRTNWRLHISLPLQMDLRKFRTYKGGSVRDLLRAMRNKVRP---------------------------------------------------------\n>UniRef90_A0A7L0FIT0/891-942 [subseq from] non-specific serine/threonine protein kinase (Fragment) n=1 Tax=Corythaixoides concolor TaxID=103956 RepID=A0A7L0FIT0_CORCN\n------------------------------------------------------------------------------HHYHELPADVRAALGSVPDGFVQYFTSRFPRLLLHTHGAM-RVCAHEQLFRSY------\n>UniRef90_A0A8H4TUM1/1141-1262 [subseq from] non-specific serine/threonine protein kinase n=1 Tax=Fusarium zealandicum TaxID=1053134 RepID=A0A8H4TUM1_9HYPO\nWSPKKRLAFLCDVSDHFEKETRDPPSPALAELERHAPSVTKNDFLRGLPRDFVDSLGKQRKYTGSKLLDLLRALRNKRNHYEDMSDSLKRSVGPLPEGYLAFWTVRFPMLLLVCWNVVHNVR---------------\n>UniRef90_A0A232LV70/1080-1210 [subseq from] non-specific serine/threonine protein kinase n=1 Tax=Elaphomyces granulatus TaxID=519963 RepID=A0A232LV70_9EURO\nWSAADRLSFLCDVSDHFEFEPRDPPSSALLHLESVARDVMGPDQDflKHLPKEFKDSLGKQRKYTGSRMLDLLRALRNKRNHYNDMSEHLKAHIGGLPDGYLRFWAVRFPSLLTNCHRVVTElnICQVERF----------\n>UniRef90_A0A6L5DG69/717-830 [subseq from] non-specific serine/threonine protein kinase n=1 Tax=Ephemera danica TaxID=1049336 RepID=A0A6L5DG69_9INSE\nWDATRNLTFFQDVSDRVESE--EQTNEVLLTLEKDGWAVVRRDWRKHVGEEVAADLRKYRNYRGHSVRDLLRALRNKKHHYRDLSEEARQSLGEPPTDFLQYWTARFPLLLVHSWL---------------------\n>UniRef90_A0A1Y1YDH6/1055-1176 [subseq from] non-specific serine/threonine protein kinase n=1 Tax=Clohesyomyces aquaticus TaxID=1231657 RepID=A0A1Y1YDH6_9PLEO\nWPAEKRLNFLCDCSDHWEREIRDPPSDHLYILEQYSYQVLDKKrnFLAKLDHGFINSLGKQRKYTGDRMLDLLRALRNKKNHYEDMEESVKAKVGPLPHGYLRYWTTKFPKLVMACYECVVE-----------------\n>UniRef90_A0A317WNJ7/1014-1136 [subseq from] Kinase-like protein n=1 Tax=Aspergillus heteromorphus CBS 117.55 TaxID=1448321 RepID=A0A317WNJ7_9EURO\nWPPSDRLSFLCDVSDHFEFEPRDPPSDNLLCLESVSPRVMGPDMDflRLLPREFKDSLGKQRKYTGSKMLDLLRALRNKRNHYNDMPEHLKAHIGGLPEGYLNFWTIRFPSLLMSCHWVIVEL----------------\n>UniRef90_A0A8J2MT64/733-851 [subseq from] non-specific serine/threonine protein kinase n=4 Tax=Cotesia TaxID=32390 RepID=A0A8J2MT64_COTCN\n-NSDRELA--LDISDRVEKD--DPGSYALMVLESGGERVVEKDWRACIDVEVANDLRKYRSYRGESVRDLLRALRNKKHHYRELTPEAQASLGEIPGKFTEYWLSRFPHLITHSWCVMQKFRNE-------------\n>UniRef90_A0A8C2D808/746-867 [subseq from] non-specific serine/threonine protein kinase n=18 Tax=Cyprininae TaxID=2743694 RepID=A0A8C2D808_CYPCA\nWSPEKQLQFFQDVSDRIEKEPA--DSTIVARLENSGRSVVRTNWRMHISAPLQADLRRFRTYKGNSVRDLLRALRNKVTHRRSMPDTEEHTpSAYFPDGFVAYFTSRFPRLLLHTHSALSICCS--------------\n>UniRef90_A0A8S9B1B2/1023-1142 [subseq from] non-specific serine/threonine protein kinase n=1 Tax=Helotiales sp. DMI_Dod_QoI TaxID=2728926 RepID=A0A8S9B1B2_9HELO\nWSPKKRLNFLCDVSDHFEKEKRDPPTEALERLEEWAPSVCGSDFLKPLGKEFVDSLGKQRKYTGTRLLDLLRALRNKKNHYEDMSDHLKEHVGPLPDGYLNFWTRKFPNLLITCWNVVYF-----------------\n>UniRef90_A0A2J6RLR3/1019-1143 [subseq from] non-specific serine/threonine protein kinase n=1 Tax=Hyaloscypha variabilis F TaxID=1149755 RepID=A0A2J6RLR3_9HELO\nWSPKKRLNFLCDVSDHFEKEKRDPPTAALMELESYAPSVCGTDFLKPLGKEFVESLGKQRKYTGTRLLDLLRALRNKKNHYEDMSDKLKQDVGPLPDGYLGFWTRRFPNLLITCWNVVYDVQWDE------------\n>UniRef90_G3PWV0/848-954 [subseq from] non-specific serine/threonine protein kinase n=2 Tax=Gasterosteus aculeatus TaxID=69293 RepID=G3PWV0_GASAC\nWSPEKQLLFFQDVSDRIEKEPA--DSPIVVRLETAGRAVVRTNWRMHISVPLQTDLRRFRTYKGNSVRDLLRAMRNKKHHYHELP-EMQETLGELPDGFV-YFTSRFPTVC--------------------------\n>UniRef90_UPI001E1C5836/128-260 [subseq from] serine/threonine-protein kinase/endoribonuclease IRE1-like n=1 Tax=Coregonus clupeaformis TaxID=59861 RepID=UPI001E1C5836\nWSPEKQLQFFQGVSDWLDGQSqlKQLNKAIIDQLESEAETVVKGNWMKHITEDLRKNLEKRKgACKGGSVERLLRAIRNKSNHYNEIP-DLHKTFGSFPEGFVSYFTSRFPHLLLHTYRAMLT-CAEEEAFKKYY-----\n>UniRef90_A0A2T2NI68/1053-1175 [subseq from] Non-specific serine/threonine protein kinase n=1 Tax=Corynespora cassiicola Philippines TaxID=1448308 RepID=A0A2T2NI68_CORCC\nWSAEKRLNFLCDCSDHWEREPRDPPSAHLSALEDYSEDVIGGpigkrNFLARLDHAFVASLGKQRKYTGDRVLDLLRALRNKKNHYEDMDESVKAKVGPLPHGYLRYWSLKFPRLVMACYECV-------------------\n>UniRef90_A0A7S1KMS3/638-771 [subseq from] Protein kinase domain-containing protein n=1 Tax=Percolomonas cosmopolitus TaxID=63605 RepID=A0A7S1KMS3_9EUKA\nWDDEKKLRFLCDVSDE--LGKEREGSVVFKELEKkkkqIAGVTRKStGWDSKLDAPLLNGVVKFRKYDFQRVWDLLRLIRNVRTHYREYDQSLKTLLAPYPEGVFLYFDRVFPQLFSVVFSSVSKYWRHREVFELY------\n>UniRef90_A0A2C5XTT2/1094-1211 [subseq from] non-specific serine/threonine protein kinase n=1 Tax=Ophiocordyceps australis TaxID=1399860 RepID=A0A2C5XTT2_9HYPO\nWPPRKRLAFLCDVSDHFEKEPRDPPSPALVHLEAQAPLATRGDFLKYLPREFVDSLGKQRKYTGSRLLDLLRALRNKRNHYEDMTDAQRRLVGSLPDGYLVFWTARFPVLLLTCWNVV-------------------\n>UniRef90_A0A3M2TFP2/999-1119 [subseq from] non-specific serine/threonine protein kinase n=1 Tax=Aspergillus sp. HF37 TaxID=1960876 RepID=A0A3M2TFP2_9EURO\nWSPSKRLNFLCDVSDHFEFESRDPPSDALLCLESIAERVMGPELDflKLLPKEFKDSLGKQRKYTASKMLDLLRALRNKRNHYNDMSEHLKAHIGGLPQGYLQFWTVRFPSLLMSCHWVIG------------------\n>UniRef90_A0A0V0R4C6/774-900 [subseq from] Protein kinase-like domain n=1 Tax=Pseudocohnilembus persalinus TaxID=266149 RepID=A0A0V0R4C6_PSEPJ\nWNSEQKMTFISEFSDYIETEEKRQikkGvpnnKNVVQILELDCkkhKVIREEGWDTELEPIFVEEIKQHRKYSFKSVRDLIRVIRNKRNHYHELDSNIQNLIGHNSHDIFTYFNTKFPKLFFFIFSF--------------------\n>UniRef90_A0A085M4X2/745-862 [subseq from] non-specific serine/threonine protein kinase n=3 Tax=Trichuris suis TaxID=68888 RepID=A0A085M4X2_9BILA\n----------KQLSDRVEK--VDSNDEIVQRLEKNGCRVVGGNWQNRICEALQGDLRRFRSYRGRSICDLLRALRNKRHHYHELSPEVRNALGSIPDQFVDYFTGRFPLLLMHVYKA-GQLLRNEDIFASY------\n>UniRef90_UPI0010FB8BCF/104-221 [subseq from] serine/threonine-protein kinase/endoribonuclease IRE1-like n=1 Tax=Labrus bergylta TaxID=56723 RepID=UPI0010FB8BCF\n-----------DVSDRIEKEPLD--GPIVRQLERGGRAVVKSDWREHITVPLQTDLRKFRSYKGGSVRDLMRAMRNKK--HRELPAEVQETLGSIPDDFVSYFTSRFPHLLMHTYLAMR-TCASERPFLPYYST---\n>UniRef90_A0A1W2TU13/1059-1179 [subseq from] non-specific serine/threonine protein kinase n=1 Tax=Rosellinia necatrix TaxID=77044 RepID=A0A1W2TU13_ROSNE\nWSAKEQLAFLCDVSDHFELEPRDPMSPALAELEACAPQVCRGDFLKILPKEFVESLGKQRKYTGTKFLDLLRALRNKRSHYGDMSDGLKKMVGPIPDGYLGFWMRRFPNLLIICCTVIYKL----------------\n>UniRef90_UPI00144A97BD/1052-1170 [subseq from] uncharacterized protein n=1 Tax=Lindgomyces ingoldianus TaxID=673940 RepID=UPI00144A97BD\nWSAEKRLNFLCDCSDHWEREIRTPPSDHLNNLEQFSYTVLDKKrnFLAKLDHGFINSLGKQRKYTGDKMLDLLRALRNKKNHYEDMEDSVKLKVGPLPHGYLRYWSTKFPKLVMACYEC--------------------\n>UniRef90_L1I4M8/255-385 [subseq from] Protein kinase domain-containing protein n=1 Tax=Guillardia theta (strain CCMP2712) TaxID=905079 RepID=L1I4M8_GUITC\nWEASKRLQFLLDVSDRIEHEGAE--AQIVQEIEGCSPRIFHPTWEKYLHVDLITDLGGGEgQLpcPSSFVKDLLRAIRNKKSHYHDLPPPLQQTVGPVPDGFLSYWTSRFPDLIMEMFFVLRTSSVWEEVTFK-------\n>UniRef90_A0A3D8R3F6/1033-1154 [subseq from] non-specific serine/threonine protein kinase n=2 Tax=Coleophoma TaxID=453209 RepID=A0A3D8R3F6_9HELO\nWSAKKRLNFLCDVSDHFEKECRDPPSPALQELERWAPEICRGDFLKPLGKEFVDSMGKQRKYTGTRLLDLLRALRNKKNHYEDMSDKLKKDVGPLPDGYLSFWTRKFPNLLITCWNVVYEVQ---------------\n>UniRef90_A0A7C8IUF4/1035-1146 [subseq from] Non-specific serine/threonine protein kinase n=1 Tax=Xylaria multiplex TaxID=323545 RepID=A0A7C8IUF4_9PEZI\nWSAKEQLAFLCDVSDHFELEPRDPMSPALMALEDCAPQVCRGDFLKQLPKEFVESLGKQRKYTGTKLLDLLRALRNKRSHYGDLSDSLKKMIGPIPDGYLGFWTRRFPNLLI-------------------------\n>UniRef90_A0A0U1M696/1053-1172 [subseq from] non-specific serine/threonine protein kinase n=2 Tax=Talaromyces sect. Islandici TaxID=2752542 RepID=A0A0U1M696_TALIS\nWGPSERLNFLCDVSDHFEFEPRDPPSPALEYLESIGQDVMGPDMDflKLLPRDFKDNLGKQRKYTGSRMLDLLRALRNKRNHYNDMPEHLKAHIGGLPEGYLSFWTIRFPSLLMNCHAVV-------------------\n>UniRef90_A0A179ULE5/1024-1144 [subseq from] non-specific serine/threonine protein kinase n=7 Tax=Blastomyces TaxID=229219 RepID=A0A179ULE5_BLAGS\n-PPADRLSFLCDVSDHFEFEPRDPPSADLLCLESVAPDVMGLEMDflKLLPKDFKDSLGKQRKYTGSKMLDLLRALRNKRNHYNDMPEHLKAHIGGLPVGYLQFWAVRFPSLLINCHWVVMQ-----------------\n>UniRef90_A0A2N3N1F5/1138-1258 [subseq from] non-specific serine/threonine protein kinase n=1 Tax=Lomentospora prolificans TaxID=41688 RepID=A0A2N3N1F5_9PEZI\nWTTKTRLQFLCDVSDHFEKEPRDPPSAALQELEAHAPDVTRGDFLRYLPRDFIDSLGKQRKYTGSRLLDLLRALRNKKNHYEDMSDSLKRSIGPLPDGYLAFWTVRFPMLLLVCWNVVYQV----------------\n>UniRef90_F0UTG2/1019-1141 [subseq from] non-specific serine/threonine protein kinase n=7 Tax=Histoplasma TaxID=5036 RepID=F0UTG2_AJEC8\nWSPADRLNFLCDVSDHFEFEPRDPPSADLLCLESVAPDVIGLEMDflKLLPKDFKDSLGKQRKYTGSKMLDLLRALRNKRNHYNDMPEHLKANIGGLPVGYLQFWALRFPSLLINCHWVILQL----------------\n>UniRef90_A0A653BMX5/77-205 [subseq from] KEN domain-containing protein n=1 Tax=Callosobruchus maculatus TaxID=64391 RepID=A0A653BMX5_CALMS\nWDYSMILAFFQEVSDRVE--KAEPDNYVLRELESNGEQIVKFDWRIHIHEEVSSDLKKYRSYQGHSVRDLLRALRNKKHHFRELSTEAQKLLGDDVASFTTYWTERFPLLLVHTWITIQCVA-DEENFKKFY-----\n>UniRef90_A0A0F4ZCN7/1137-1256 [subseq from] non-specific serine/threonine protein kinase n=1 Tax=Thielaviopsis punctulata TaxID=72032 RepID=A0A0F4ZCN7_9PEZI\nWSPKKRLAFLADVSDHFEKEPRDPPSEALQELERHAPSVTKGDFLRALPREFVESLGKQRKYTGSRMLDLLRALRNKKNHYEDMSESLKRTVGPLPDGYLSFWTVRFPMLLLVCWDVVYV-----------------\n>UniRef90_A0A6A6ATH7/1025-1149 [subseq from] Non-specific serine/threonine protein kinase n=1 Tax=Dothidotthia symphoricarpi CBS 119687 TaxID=1392245 RepID=A0A6A6ATH7_9PLEO\nWSAEKRLNFLCDCSDHWEREIRDPPSDHLLNLEYYSDHVLDHKrnFLAKLDHGFIASLGKQRKYTGDRLLDLLRALRNKKNHYEDMEEGVKAKVGPLPHGYLRYWTTKFPLLLMSCYEC-VQYCGL-------------\n>UniRef90_A0A059CQH0/309-399 [subseq from] Protein kinase domain-containing protein n=1 Tax=Eucalyptus grandis TaxID=71139 RepID=A0A059CQH0_EUCGR\nWSSKMRMTFLHDVSDEVESEAGKGNSDLLKALDNIAQLAFDGNWIEKIDKDVMDDLHQHRRKPYDgsSVRDLLRVVRNKFNHLKTAPEKVK------------------------------------------------\n>UniRef90_A0A2C5XZI8/1048-1165 [subseq from] non-specific serine/threonine protein kinase n=1 Tax=Ophiocordyceps australis TaxID=1399860 RepID=A0A2C5XZI8_9HYPO\nWPPRKRLAFLCDVSDHFEKEPRDPPSPALLALEAHAPLVTRADFLKYLPREFLDSLGKQRKYTGSRLLDLLRALRNKRNHYEDMTDAQRRLVGALPDGYLVFWTARFPLLLLTCWNVV-------------------\n>UniRef90_B0E5A8/635-754 [subseq from] Serine/threonine protein kinase n=8 Tax=Entamoeba TaxID=5758 RepID=B0E5A8_ENTDS\nWNCKKRLEFIQKVSDIIIADKNYT---ISKRLDS-AGVAI--QWDKELSPIILQTINKYRIYDFNHTIDLLRVIRNESHHYYTLPQEEKDLYGTFPDGFYEYFHFKFPSLFTVLYSFIKEFYSHSD-----------\n>UniRef90_A0A131Z919/2-80 [subseq from] Serine/threonine-protein kinase/endoribonuclease IRE1 (Fragment) n=2 Tax=Rhipicephalus appendiculatus TaxID=34631 RepID=A0A131Z919_RHIAP\n------------------------------------------DWRDHITEELQKDLRKYRTYKGHSVRDLLRALRNKKHHYRELPEALQSELGTIPEEFVRYFTSRFPLLLPHTYLAMQEW----------------\n>UniRef90_UPI0020C36B0E/1023-1144 [subseq from] bifunctional endoribonuclease/protein kinase ire1 n=1 Tax=Ophidiomyces ophidiicola TaxID=1387563 RepID=UPI0020C36B0E\nWSPAERLSFLCDVSDHFEFEPRDPPSPALQCLESIGPNVLFPDMDflRALPKDFKDSLGKQRKYTGSKMLDLLRALRNKRNHYNDMPEHLKANIGGLPDGYLQFWTVKFPSLLINCHWVVTE-----------------\n>UniRef90_A0A4U0UI90/642-771 [subseq from] non-specific serine/threonine protein kinase n=1 Tax=Friedmanniomyces endolithicus TaxID=329885 RepID=A0A4U0UI90_9PEZI\nWTAEKRLAFLCDASDHFEREARgtvDDdyaGdSFDLRLLEDRVGDVIGGRSDflAKLDRQFVDTLGKQRKYSGNRLLDLLRALRNKKNHYEDMPAEVKARVGPLAGGYLRYWTDRFPLLLMTCYEVIHQV----------------\n>UniRef90_H2ZJM3/28-106 [subseq from] KEN domain-containing protein n=1 Tax=Ciona savignyi TaxID=51511 RepID=H2ZJM3_CIOSA\n---------------------------------------------------LQEDLHKFRSYKAGSVRDLLRAIRNKKHHYRELPEEVKRSLGTVPDEFLTYFTSRFPRLLTHTYLSM-ACCRHEPTFEHY------\n>UniRef90_A0A0F8B7A3/1064-1182 [subseq from] non-specific serine/threonine protein kinase n=2 Tax=Ceratocystis TaxID=5157 RepID=A0A0F8B7A3_CERFI\nWPPRKRLAFLADVSDHFEKEQRDPPSEALQELERHAPAITKGDFLRALPREFTESLGKQRKYTGSRLLDLLRALRNKKNHYEDMSDSLKRTVGSLPDGYLSFWTVKFPMLLLVCWDVVY------------------\n>UniRef90_A0A7S2R3I8/18-103 [subseq from] KEN domain-containing protein (Fragment) n=1 Tax=Eucampia antarctica TaxID=49252 RepID=A0A7S2R3I8_9STRA\n-------------------------------IETNAVRVIGTSWDKRLDSNLLNNVSKFRTYDPTSVRDCLRLIRNKVNHYDELPITVKQITGPGPIQFIYYIESKYPRLLSHCYKS--------------------\n>UniRef90_A0A7K6RH76/790-919 [subseq from] non-specific serine/threonine protein kinase (Fragment) n=1 Tax=Rhynochetos jubatus TaxID=54386 RepID=A0A7K6RH76_9GRUI\nWSWEKQLQFFQDVSDRVEKEPAE-G-PIVSALEGGARSVVRTNWRMHISLPLQMDLRKFRTYKGGSVRDXPLTSPSLLqkHHYHELPAEVRAALGSIPEGFVQYFTSRFPRLLLHTHGAM-RVCAHERLFHSY------\n>UniRef90_K7FER7/3-76 [subseq from] KEN domain-containing protein n=2 Tax=Pelodiscus sinensis TaxID=13735 RepID=K7FER7_PELSI\n--------------------------------------------------------RKFRTYKGSSVRDLLRAMRNKKHHYHELPADVQETLGAIPDEFVQYFTSRFPWLLLHTHSAM-QSCATERPFHPY------\n>UniRef90_A0A075B4F0/537-648 [subseq from] non-specific serine/threonine protein kinase n=2 Tax=Rozella allomycis (strain CSF55) TaxID=988480 RepID=A0A075B4F0_ROZAC\nWNANKCLNFIQEVSDFTD--KLDKGDHRLHSLEKRNLHVYEKEWTRKLDRIFLLDIFQFRNYDQKSLKDLLR-----RHHYHEIDPQVQKIIGSLPNGYWTYFSSRFPNLLLQVYEYII------------------\n>UniRef90_UPI001E279615/777-901 [subseq from] serine/threonine-protein kinase/endoribonuclease IRE1 n=1 Tax=Harmonia axyridis TaxID=115357 RepID=UPI001E279615\nWDTTKILNFFQDVSDRVDISEVDEF--VLKNLELGGdAVVLN-DWGDHIDQDLIIDLRKFRTYFGRSVRDLLRAMRNKKHHFRELTEAARIVLGDIPDSFTYYWVERFPSLLIHTYVAMQCVADENVF----------\n>UniRef90_T0K4H2/1080-1199 [subseq from] Non-specific serine/threonine protein kinase n=7 Tax=Colletotrichum gloeosporioides species complex TaxID=2707338 RepID=T0K4H2_COLGC\nWPAKKRLAFLCDVSDSFEKEPRDPPSGPLQKMEEYAPEITKGDFLRQLPREFVDSLGKQRKYTGSKMLDLLRALRNKKNHYEDMSDSLKKAVGPLPDGYLSFWGVRFPRLLIDCWELIWT-----------------\n>UniRef90_A0A517LAK7/1014-1130 [subseq from] non-specific serine/threonine protein kinase n=1 Tax=Venturia effusa TaxID=50376 RepID=A0A517LAK7_9PEZI\nWDTQKRLDFLCECSDHWEEQPRNPPSQQLMTLEDIGVEVHKGDFLRCLDASFIATLGKQRKYTGDRMLDLLRALRNKKNHYADMDEAVKKRVGPLPDGYLKYWTDRFPNLLMACHDA--------------------\n>UniRef90_UPI00051ADECD/721-796 [subseq from] LOW QUALITY PROTEIN: serine/threonine-protein kinase/endoribonuclease IRE2 n=1 Tax=Cuculus canorus TaxID=55661 RepID=UPI00051ADECD\nWSQEKQLQFFQDVSDRIEKEPAE-G-PIISALEAGGRAVVRTNWRMHISFPLQADLRKFRTYKGGSVRDLLRAMRNKV-----------------------------------------------------------\n>UniRef90_UPI00051ADECD/819-871 [subseq from] LOW QUALITY PROTEIN: serine/threonine-protein kinase/endoribonuclease IRE2 n=1 Tax=Cuculus canorus TaxID=55661 RepID=UPI00051ADECD\n-----------------------------------------------------------------------------KHHYHELPADVQATLGPVPDGLVQYFTSRFPQLLLHTHRAM-RVCAHERLFHSY------\n>UniRef90_A0A7L0SIW0/813-940 [subseq from] non-specific serine/threonine protein kinase (Fragment) n=1 Tax=Podilymbus podiceps TaxID=9252 RepID=A0A7L0SIW0_PODPO\nWSREKQLQFFQDVSDRIEKEPAE-G-PIVSALEAGGRSVVRTNWRMHISLPLQTDLRKFRTYKGALVRDLPPPLRNKKHHYHELPADPPPALGSIPDGFVQYFTSRFPPPLLHTHGAM-RVCAHEWLFHSY------\n>UniRef90_J9D2R5/11-123 [subseq from] KEN domain-containing protein n=1 Tax=Edhazardia aedis (strain USNM 41457) TaxID=1003232 RepID=J9D2R5_EDHAE\nWNSAKIFNFYANLSDFIEAPGNA-SKRVHLRLERNKSKVFSHSWDIEISPMLVQNIEKYKEYRYKTIRGLLRVIRNKGRHFTELPNDVKCLFGTFPDGFISYFVCTFPCLLMVS-----------------------\n>UniRef90_U1GWX2/1019-1140 [subseq from] Non-specific serine/threonine protein kinase n=2 Tax=Endocarpon pusillum TaxID=364733 RepID=U1GWX2_ENDPU\nWDVDTKLDFLCEVSDRFEHEKLTPGSPHLAALEAQALNVIGPSNDflKALPKNFINEMGKQRKYTGSRMLDLLRVIRNKKNHFHDLPENVREMmMGGTAEGYFGFWGRRFPSLLVVCHALIW------------------\n>UniRef90_A0A1A9VAE8/830-973 [subseq from] non-specific serine/threonine protein kinase n=6 Tax=Glossina TaxID=7393 RepID=A0A1A9VAE8_GLOAU\nWNNQTILAFFQDVSDRVEK--LQFDVEPLKSLERNGNSVVLGDWHLHLDSVITIDLRKYRGYMGASVRDLLRALRNKVgrvsfydkcknankHHYHELSAEMQQLLGTIPNEFTNYWISKFPNLVSHTYH-AFSVCSNEPIFRPYYN----\n>UniRef90_A0A7J7IXC2/749-886 [subseq from] non-specific serine/threonine protein kinase n=1 Tax=Bugula neritina TaxID=10212 RepID=A0A7J7IXC2_BUGNE\nWSNEKQLQFFSDVSDRVEKE--PEGSYVVRCLEDRCDTVVKGDWKDHISTeLYDDHLQHHQHvFRLEKVSQLSRVLperfaesmRNKKHHYRELPEDVSRSLGRIPDEFVQYFTSRFPKLLIHTYLTM--TCVKEDpIFSKY------\n>UniRef90_A0A1I8IZ50/86-199 [subseq from] Protein kinase domain-containing protein n=1 Tax=Macrostomum lignano TaxID=282301 RepID=A0A1I8IZ50_9PLAT\n--------FWSEASDRTDKLPM--DDPLMERMESCAPTVCGTDWSDRLDIQVYDNLVTFRGYRTHRLVDLLRAIRNKRNHFRELSPSVQLLLGRSTEEYVHYFTSRYPQLLTYLYNVLVAVKLE-------------\n>UniRef90_A0A8K0J5R5/1139-1258 [subseq from] non-specific serine/threonine protein kinase n=1 Tax=Claviceps africana TaxID=83212 RepID=A0A8K0J5R5_9HYPO\nWPAKKRLSFLCDVSDHFEKECRDPPSLALQELERHAPSVAGRDFLKLLPREFVDTLGKQRKYAGNRLLDLLRALRNKRNHYEDLTDAMKRQVGSFPEGYLSFWTVRFPNLLLICWNVVYN-----------------\n>UniRef90_A0A8K0W918/1094-1214 [subseq from] non-specific serine/threonine protein kinase n=1 Tax=Fusarium tricinctum TaxID=61284 RepID=A0A8K0W918_9HYPO\nWAPKKKLAFLCDMSDHFEKEPRDPPSEALAELESYAKdvILTNNDFLKALPRDFVHSLEQQRKYTGSRVLDLLRAIRNKRNHYEDMSDALKRTVGAFPEGYTSFWTLRFPNLLISCWTVIR------------------\n>UniRef90_A0A1L9RYA1/1002-1124 [subseq from] non-specific serine/threonine protein kinase n=1 Tax=Aspergillus wentii DTO 134E9 TaxID=1073089 RepID=A0A1L9RYA1_ASPWE\nWPPSDRLSFLCDVSDHFEFEPRDPPSDALLCLESIAPQVMGEDMDflRLLPRDFKESLGKQRKYTGSKMLDLLRALRNKRNHYNDMSEHLKAHIGGLPEGYLNFWTVRFPSLLMSCHEVIQDL----------------\n>UniRef90_A0A7K4ZXQ1/817-893 [subseq from] non-specific serine/threonine protein kinase (Fragment) n=1 Tax=Centropus unirufus TaxID=1118519 RepID=A0A7K4ZXQ1_9AVES\nWTPEKQLQFFQDVSDRVEKEPAE-G-PIASALEAGARAVVRTNWRMHISFPLQADLRKFRTYKGGSVRDLLRAMRNKVR----------------------------------------------------------\n>UniRef90_A0A7K4ZXQ1/915-967 [subseq from] non-specific serine/threonine protein kinase (Fragment) n=1 Tax=Centropus unirufus TaxID=1118519 RepID=A0A7K4ZXQ1_9AVES\n-----------------------------------------------------------------------------KHHYHELPPDVRAALGPVPDGLVQYFTSRFPRLLLHTHRAM-RVCAHERLFHSY------\n>UniRef90_A0A7R9TT94/115-237 [subseq from] Protein kinase domain-containing protein (Fragment) n=1 Tax=Prasinoderma coloniale TaxID=156133 RepID=A0A7R9TT94_9VIRI\nWSAPEQLAFLCAVSDHIDgLkAGSPEQARLERALERAAAPALahaEGGWAGAVDAGLLADAERWRRYNHGSARDLLRFVRNRVHHFDELAPELQRALGGSPgEGVLRYFKARFPTLVLDVYAY--------------------\n>UniRef90_A0A139GXF8/1041-1169 [subseq from] non-specific serine/threonine protein kinase n=3 Tax=Pseudocercospora TaxID=131324 RepID=A0A139GXF8_9PEZI\nWEPEDRLSFLCDCSDHFEREQRgtwEDnyigDSPHLQLLESRMfeIVGPNADFLSKLDKVFVDTLGKQRKYSGNRVLDLLRALRNKKNHYEDMPDHVKKLVGPLAAGYLAYWTRKFPRLLMACYEVVRE-----------------\n>UniRef90_A0A420HC06/1040-1163 [subseq from] non-specific serine/threonine protein kinase n=3 Tax=Golovinomyces cichoracearum TaxID=62708 RepID=A0A420HC06_9PEZI\nWSAKKKLNFLCDVSDHLEKEKRDPPTAALREFESFSNMICGSDFLKLLGKDFVESMGKQRKYTGTKLLDLLRALRNKKNHYEDMSDKLKKDVGPLPDGYLSFWTRKFPQLLVVCWTIVYDLQWD-------------\n>UniRef90_UPI0020C67015/1053-1177 [subseq from] uncharacterized protein n=1 Tax=Hypoxylon fragiforme TaxID=63214 RepID=UPI0020C67015\nWSAKERLAFLCDVSDHFELEPRDPPSDALMELEGHAPQVCRHDFLKALPKEFVESLGKQRKYTGSRLLDLLRALRNKRFHYGDLSEPLKKMVGPLPDGYLSFWTRRFPNLLIVCCMVIYRL-NLEE-----------\n>UniRef90_A0A8H7XCA1/1029-1149 [subseq from] Non-specific serine/threonine protein kinase n=1 Tax=Cadophora sp. M221 TaxID=2774352 RepID=A0A8H7XCA1_9HELO\nWSPKKRLSFLCDVSDHFEKEPRDPPSFALAELEKQAPYVCRQDFLKHLGKDFVESMGKQRKYTGTRLLDLLRALRNKKNHYEDMSDKLKKDVGPLPDGYLSFWTRRFPNLLIVCWELVYQV----------------\n>UniRef90_A0A8H6CQM1/1046-1177 [subseq from] Non-specific serine/threonine protein kinase n=2 Tax=Letharia TaxID=112415 RepID=A0A8H6CQM1_9LECA\nWGAEDRLEFLCHVSDAFESEKyneREdDPSEPLAYLESYAPLITKdhgGDFLRALSQPFKDTLGKQRKYKGESLLDLLRALRNKKNHYEDMPDAVKERVGPLPAGYLGFWSRKFPSLLLTCWSVVKELKWEE------------\n>UniRef90_A0A200QLP7/85-214 [subseq from] Protein kinase domain n=1 Tax=Macleaya cordata TaxID=56857 RepID=A0A200QLP7_9MAGN\n----KRLHFLKDASDLMASEGNNNPTLRQALLQVDTGSSGKGplQWDKRIDVEVLEEAKKHVNydYKYDSTLHLLRFMRNQNNHYRDLPKTSMEE-NPYPEGLDKYFDKQLPSFFIGVYKVMYENCKQDKHLSTY------\n>UniRef90_UPI001FDC889C/1099-1217 [subseq from] uncharacterized protein n=1 Tax=Wardomyces moseri TaxID=1658444 RepID=UPI001FDC889C\nWDSKKRLTFLCDVSDHFEKEQRDPPSEALATLESFAPRVCRGDFLKALTKDFVESLGKQRKYTGTRLLDLLRALRNKWNHREDLSDSLKKSVGTSHEDYLGYWTRRFPNLLVVCCEVVY------------------\n>UniRef90_W9QQQ3/287-417 [subseq from] Serine/threonine-protein kinase/endoribonuclease IRE1 n=5 Tax=Morus notabilis TaxID=981085 RepID=W9QQQ3_9ROSA\nWVAKKRLFFISDFIDRVSEDSilsKELESAASAILgtERIIIINVVLKWNKKVDTEIIRHISlsAKRDYKFNSIRDLLHLIQYILKHYVQLPKDIKILVGPLYEGLDDYFTRKFPTLLMTMYVVVCTHCKE-------------\n>UniRef90_W9SA41/428-565 [subseq from] Serine/threonine-protein kinase/endoribonuclease IRE2 n=1 Tax=Morus notabilis TaxID=981085 RepID=W9SA41_9ROSA\nWNPGAKLSFLLGTYERVS---TSEGKDIRNELETISSKVIEGKWkgehvkewNNRIDADIMkyatDQLKMYSRnktYKYKSLPNLLKLIRHTCSHYGECPPNIQKSIGSLGEGFYNYFGSRFPNLLIEVYIVVVKWCGKEN-----------\n>UniRef90_E4UZK5/1013-1132 [subseq from] non-specific serine/threonine protein kinase n=12 Tax=Arthrodermataceae TaxID=34384 RepID=E4UZK5_ARTGP\nWSPAERLSFLCDVSDHFEFEPRDPPSPALQCLESVAENVMYPDMDflKLLPKEFKDSLGKQRKYTGSKMLDLLRALRNKRNHYNDMSEHLKAHIGGLPDGYLNFWTVRFPGLLINCHWVI-------------------\n>UniRef90_UPI001E271505/788-915 [subseq from] serine/threonine-protein kinase/endoribonuclease IRE1 n=1 Tax=Melitaea cinxia TaxID=113334 RepID=UPI001E271505\nWGKQSILNFLQDVSDQVESS-SEEGAT--HPLETGARRVLRGDWRAHVCGAVAGDLRARRTYRGERVAHLLRAIRNKKHHYRELEQEVRESLGKLPDGFVTYWLKRFPLLLPHVWLQMQQYRQEDILQAYY------\n>UniRef90_A0A7L3YL81/766-832 [subseq from] non-specific serine/threonine protein kinase (Fragment) n=1 Tax=Fregetta grallaria TaxID=79628 RepID=A0A7L3YL81_FREGA\n---------RHDVSDRVEKEPAE-G-PIVSALEAGGRSVVRTNWRMRISLPLQTDLRRFRTYKGGSVRDLLRAMRNKV-----------------------------------------------------------\n>UniRef90_A0A8H3PFP5/1042-1177 [subseq from] non-specific serine/threonine protein kinase n=1 Tax=Imshaugia aleurites TaxID=172621 RepID=A0A8H3PFP5_9LECA\nWGAEDRLEFLCHVSDAFESEKyneREdDPSEPLAYLESHAPHINNdygGDFLRALPQPFKDTLGKQRKYKGESLLDLLRALRNKKNHYEDMPDAVKERVGPLPAGYLSFWSRKFPSLLLTCWGVVRDLGWGERDRF--------\n>UniRef90_UPI00211ED445/743-877 [subseq from] serine/threonine-protein kinase/endoribonuclease IRE1-like n=1 Tax=Schistocerca gregaria TaxID=7010 RepID=UPI00211ED445\nWSKRKRLHFLTDASDFLEFEKP--FTRLVQDFEKAcvdAAVIPDDGWVLSLSQELHAELKKFRKYDVTKVRDLLRVIRNKSYHYRELSDELKKEFGTWPDGFLDYFcKSRFPKLLIVTWEFARTRCRYSREFKRYFK----\n>UniRef90_A0A058ZWQ6/399-531 [subseq from] KEN domain-containing protein n=1 Tax=Eucalyptus grandis TaxID=71139 RepID=A0A058ZWQ6_EUCGR\nWSLKDKLHFLHQMREMLASENLELDADLLEELESNEPPVFDGNWIDKLDPIFKDYIlKRPENYDYSSVLGLVRCIRNNSIHLPRLPRKIKKKVGWNDADFYIYFAVRFPSLLMKLYGVASQFCREERWFKEFH-----\n>UniRef90_A0A150V1Y6/1010-1138 [subseq from] non-specific serine/threonine protein kinase n=1 Tax=Acidomyces richmondensis BFW TaxID=766039 RepID=A0A150V1Y6_9PEZI\nWTPEKRLAFLCDCSDHFEREPRgifEDGysgdSMHLRLLERKAEEVIGSRGDflAKLDRQFVDTLGKQRKYSGNRLLDLLRALRNKKNHYEDMPDEVKRRVGPLAGGYLKYWCVRFPRLLMACYEVVHE-----------------\n>UniRef90_A0A8H3J8X4/1042-1173 [subseq from] Bifunctional endoribonuclease/protein kinase ire1 n=1 Tax=Alectoria fallacina TaxID=1903189 RepID=A0A8H3J8X4_9LECA\nWGAEDRLEFLCHVSDAFESEkyNeqEDDLSEPLAYLESYAPLVsedYSGDFLRALPQPFKDTLGKQRKYKGESLLDLLRALRNKKNHYEDMPDAVKERVGPLPAGYLGFWSRKFPSLLLTCWSVVKELGWEE------------\n>UniRef90_UPI00144AAAD2/1013-1131 [subseq from] serine/threonine-protein kinase/endoribonuclease IRE1 n=1 Tax=Arthroderma uncinatum TaxID=74035 RepID=UPI00144AAAD2\nWSPAERLSFLCDVSDHFEFEPRDPPSPALQCLESVGPSVMYPDMDflKLLPKDFKDSLGKQRKYTGSKMLDLLRALRNKRNHYNDMSEHLKAHIGGLPDGYLNFWTVRFPSLLINCHWV--------------------\n>UniRef90_A0A4Q9M1Q2/615-729 [subseq from] Serine/threonine-protein kinase/endoribonuclease n=5 Tax=Hamiltosporidium TaxID=1176354 RepID=A0A4Q9M1Q2_9MICR\nWDNEKKFNFLANLSDILENK-TEESKRVFLRLERNKRKVFNKSWILYLDKRIEEELNIFRNYNFSTLKGLLRAIRNKGRHYKELPSEIKQLYISFPEGYVDYYVKRFPSLLMTCYY---------------------\n>UniRef90_A0A5J4WG24/569-705 [subseq from] Putative IRE protein kinase n=1 Tax=Streblomastix strix TaxID=222440 RepID=A0A5J4WG24_9EUKA\nWDSEKRLQFLCDVSDRLE--NEPPNAAVCVAVDDRSGDViksdVKGQepdWMALVTQELRNDLVKFRKYKSNSLRDLLRVIRNKNSHFGGLPDELKEQFVNQPEGFLLYFEKRFPNIIRVVHDITAQgPLRHEELFKKY------\n>UniRef90_A0A4V5N3Q3/1071-1201 [subseq from] Non-specific serine/threonine protein kinase n=1 Tax=Friedmanniomyces endolithicus TaxID=329885 RepID=A0A4V5N3Q3_9PEZI\nWTAEKRLAFLCDASDHFEREARgtvDDdyaGdSFDLRLLEDRVGDVIGGRSDflAKLDRQLVDTLGKQRKYSGNRLLDLLRALRNKKNHYEDMPAEVKARVGPLAGGYLRYWTDRFPLLLMTCYEVIHQAG---------------\n>UniRef90_A0A7S0UY53/69-157 [subseq from] KEN domain-containing protein n=1 Tax=Polytomella parva TaxID=51329 RepID=A0A7S0UY53_9CHLO\n--------------------------SLLQVLESYSDVALGSQgWGAMLSRDLLLHLGKHRRYEYRSLRDLLRVIRNKRNHFRELPPKLRSEM-NLPSGFLNYFVSRFPDLVMSTW----------------------\n>UniRef90_L1JDS7/160-241 [subseq from] Protein kinase domain-containing protein n=1 Tax=Guillardia theta (strain CCMP2712) TaxID=905079 RepID=L1JDS7_GUITC\nWSKATCLRFLLDCSDRVE--NEDASSLLVTAMERRAQMVRN-KDDYSFTRRFpcSDPAGRRRKYNYNSLRDLLRAIRNKKNHFRH------------------------------------------------------\n>UniRef90_L1JDS7/262-295 [subseq from] Protein kinase domain-containing protein n=1 Tax=Guillardia theta (strain CCMP2712) TaxID=905079 RepID=L1JDS7_GUITC\n-----------------------------------------------------------------------------------LPQAVQDMLGGVPDGYMLYFKTKFPRIILEMYLF--------------------\n>UniRef90_A0A3S2NTW7/788-913 [subseq from] non-specific serine/threonine protein kinase n=1 Tax=Chilo suppressalis TaxID=168631 RepID=A0A3S2NTW7_CHISP\nWGSQTILNFLQDVSDQVE--SYASGS--AHPLESGARTVVRGDWRAHVCSAVAGDLRARRTYRGDRAAHLLRAIRNKKHHYRELEAEVRDKLGKLPDGFVTYWLRRFPLLLPHVWLQMQQYRN-EDILQEY------\n>UniRef90_A0A177WSL2/887-1006 [subseq from] non-specific serine/threonine protein kinase n=1 Tax=Batrachochytrium dendrobatidis (strain JEL423) TaxID=403673 RepID=A0A177WSL2_BATDL\nWTSTQKLAFMQELSDRIEIESRDPPSALIKHLERGTTKITGGDWCRRFTRNVMDDLRLRRRYDGSSVQDLLRAVRNTKHHYQELSIESRNSLGVLTEEFVVNLESKFPGLLLHCFNLVTD-----------------\n>UniRef90_UPI000CED5898/407-547 [subseq from] serine/threonine-protein kinase/endoribonuclease IRE1b n=1 Tax=Morus notabilis TaxID=981085 RepID=UPI000CED5898\nWDAKKRLEFLCATSNSVTKESTSlsdnKKTTLLSRLESTAIKILGkfspGKvkyWSEQIlnDKIKQDYPYILWGYKFGSVQHLLRFIRNRRAHYEDDPKEIQDHFGTKNEGFDDYFTSRFPLLFFEVYNVVRDCCREDALF---------\n>UniRef90_C4JUB8/1019-1134 [subseq from] Non-specific serine/threonine protein kinase n=1 Tax=Uncinocarpus reesii (strain UAMH 1704) TaxID=336963 RepID=C4JUB8_UNCRE\nWSPAERLGFLCDVSDHFEFETRDPPSLALQCLESVGPNVMYPDMDflKCLPKDFKDSLGKQRKYTGTKMLDLLRALRNKRNHYNDMPEHLKTHIGGLPDGYLQFWTVRFPSLLINC-----------------------\n>UniRef90_A0A0D2WQR2/1200-1325 [subseq from] non-specific serine/threonine protein kinase n=1 Tax=Capsaspora owczarzaki (strain ATCC 30864) TaxID=595528 RepID=A0A0D2WQR2_CAPO3\nWSGAKRLFFLQDVSDRIETN----GDELGALLEASAASAIGSDWRAPMHPELVAQLTSFRKYNYASVKDLLRAIRNKTRHRQELTPNVLRMVGETDAANMEYFGARFPPLLMHAYHVVvTSKCATETLFL--------\n>UniRef90_A0A0D1YKM1/1070-1191 [subseq from] Non-specific serine/threonine protein kinase n=1 Tax=Verruconis gallopava TaxID=253628 RepID=A0A0D1YKM1_9PEZI\nWSDSKRLNFLCDVSDHWERECRDPPSRALQILEEIGRErnVHKGDFLAELDRCFVDSLGKQRKYTGDRMLDLLRALRNKKNHYADMDDFTKKKVGDLPSGYLNYWMRKFPNLLMACYDAVRE-----------------\n>UniRef90_A0A1E1LH32/1027-1148 [subseq from] non-specific serine/threonine protein kinase n=3 Tax=Rhynchosporium TaxID=38037 RepID=A0A1E1LH32_9HELO\nWSPKKRLNFLCDVSDHFEKEPRDPPSFALAELEKQASYVCRQDFLKHLGKDFVESMGKQRKYTGTRLLDLLRALRNKKNHYEDMSDKLKKDVGPLPDGYLSFWTRKFPNLLIVCWELVYQVE---------------\n>UniRef90_A0A5J4X051/954-1090 [subseq from] Putative IRE protein kinase n=1 Tax=Streblomastix strix TaxID=222440 RepID=A0A5J4X051_9EUKA\nWDSEKRLQFLCDVSDRLE--NEPPNAAVCVAVDDRSgdVIKSDGKGQEPdwmalVTQELRNDLVKFRKYKSNSLRDLLRVIRNKNSHFGGLPDELKEQFVNQPEGFLLYFEKRFPNIIRVVHDITAQgPLRHEELFKKY------\n>UniRef90_A0A2I1D858/1014-1134 [subseq from] non-specific serine/threonine protein kinase n=3 Tax=Aspergillus TaxID=5052 RepID=A0A2I1D858_9EURO\nWPPSDRLAFMCDVSDHFEFEPRDPPSDALLRLEDVAPQVMGPDMDflRLLPKEFILSLGKQRKYTGSKMLDLLRALRNKRNHYNDMPEHLKTHIGGLPEGYLNFWTVRFPSLLMSCHEVIV------------------\n>UniRef90_A0A2P8YZR7/414-488 [subseq from] Serine/threonine-protein kinase/endoribonuclease IRE1 n=1 Tax=Blattella germanica TaxID=6973 RepID=A0A2P8YZR7_BLAGE\nWNKSRILSFFQDVSDRIEKED--QNSSVLEALEEGSYCVVRQDWRNCIDSEVAQDLRKFRNYRGTSVRDLLRALRNK------------------------------------------------------------\n>UniRef90_A0A2P8YZR7/488-553 [subseq from] Serine/threonine-protein kinase/endoribonuclease IRE1 n=1 Tax=Blattella germanica TaxID=6973 RepID=A0A2P8YZR7_BLAGE\n----------KDVSDRIEKED--QNSSVLEALEEGSYCVVRQDWRNCIDSEVAQDLRKFRNYRGTSVRDLLRALRNKI-----------------------------------------------------------\n>UniRef90_W9QYG7/242-383 [subseq from] Serine/threonine-protein kinase/endoribonuclease ire-1 n=1 Tax=Morus notabilis TaxID=981085 RepID=W9QYG7_9ROSA\nWDAKKRLEFLCHTGDCLKEESTlsdDKKTALLRRLEPTANkiVGKNGwgkvRWDKKIlnDKIKKDHPNFLCGYKFGSVKHLLLFIRNKYAHYVHDPEEIQKHFGTQDEGFGDYFTSRFPMLFFEVYNVVRDCCKDDVLFKAY------\n>UniRef90_A0A8H3FJ82/1038-1157 [subseq from] non-specific serine/threonine protein kinase n=1 Tax=Heterodermia speciosa TaxID=116794 RepID=A0A8H3FJ82_9LECA\nWPAEDRLEFLCHVSDAFEFEPREPPSPALQALEDYADIILaeaGGDFLRHLPIQFRDTLGKQRKYSGGKILDLLRALRNKKNHYEDMPDAVKRNVGSLPDGYLGFWARRFPSLLMCCQRV--------------------\n>UniRef90_A0A6H0XZA9/954-1083 [subseq from] non-specific serine/threonine protein kinase n=1 Tax=Peltaster fructicola TaxID=286661 RepID=A0A6H0XZA9_9PEZI\nWSPEKRLAFLCDVSDHFEREPRgvwDDGwtgdSYHLRMLEKYSReVIGNGnNFLASLDRIFVDTLGKQRKYSGDRVLDLLRALRNKKNHYEDMSEEVKRRVGPLAGGYLKYWTDKFPRLLMVCYQVIHE-C---------------\n>UniRef90_A0A4W6DSB6/845-968 [subseq from] non-specific serine/threonine protein kinase n=2 Tax=Lates calcarifer TaxID=8187 RepID=A0A4W6DSB6_LATCA\nWSLEKELQFFQDVSDRIEKEPLD--GPIVRQLERGGRAVVKGDWREHITVPLQTDLRKFRSYKGGSVRDP-------KHHYRELPAEVQETLGSVPDDFVSYFTSRFPHLLMHTYLAMR-TCAPERPFLPYYST---\n>UniRef90_J9HZ49/754-888 [subseq from] non-specific serine/threonine protein kinase n=1 Tax=Oxytricha trifallax TaxID=1172189 RepID=J9HZ49_9SPIT\nWSNDKKLKLIQDLSDKLEFNNQ-ANSDLIQKLETLGTkhnvlkLCL-NNWTTLLHPSLIQELQKWRKYNYQSLTDLLRFIRNKKNHFRELPEVAKQFLGNTNDTYMRYFTKLYPNMMLAVDEYVRKNLLNDPLFAQY------\n>UniRef90_A0A443I454/1014-1136 [subseq from] non-specific serine/threonine protein kinase n=1 Tax=Byssochlamys spectabilis TaxID=264951 RepID=A0A443I454_BYSSP\nWSAAERLNFLCDVSDHFEFEPRDPPSPALQCLESVALNVMGPEMDflKALPKEFKDSLGKQRKYTGSKMLDLLRALRNKKHHYNDMSEHLKAHIGGLPVGYLQFWTVRFPSLLMSCHWVVAEL----------------\n>UniRef90_A0A3N4KS97/1009-1150 [subseq from] non-specific serine/threonine protein kinase n=3 Tax=Morchella TaxID=5193 RepID=A0A3N4KS97_9PEZI\nWSAEKRLSFLLDVSDRFEIEKDKEKdpnykSEWIPYIERSGNRVTGGDWLKRLDRGFLEElvVNKRRGYEGGKVLDLLRAIRNKKHHYQDMKPAAKASVGALPGQYLLYFTGRFPDLLLHAYHVIRETGFSEEpMFHSYFTT---\n>UniRef90_A0A5N6KNS8/2220-2295 [subseq from] non-specific serine/threonine protein kinase n=1 Tax=Carpinus fangiana TaxID=176857 RepID=A0A5N6KNS8_9ROSI\n----------------------------------------------QLDKKFIDTLGKQRRYHPGKLVDLLRALRNKHHHWDDMPDDVKAKVGEVPEGYLRYWEIRFPALVVGVWRVCKDLG---------------\n>UniRef90_L2GTS4/720-833 [subseq from] IRE protein kinase n=1 Tax=Vavraia culicis (isolate floridensis) TaxID=948595 RepID=L2GTS4_VAVCU\nWDNEKTYNFYATLSDI--LENKSDTSyKIFCRLERNKSKVFAGNWANMLDKVIRDELIMHRIYNFNGLKGLLRVIRNKGRHYQELASEIRHIYKSFPDGFVEYFKVRFPNLLMVCY----------------------\n>UniRef90_A0A8B7PIT9/864-990 [subseq from] serine/threonine-protein kinase/endoribonuclease IRE1-like n=1 Tax=Hyalella azteca TaxID=294128 RepID=A0A8B7PIT9_HYAAZ\nWDSATTLNFLVDVSDRVDKFPNDAASCLLEQ---N-SESVAGQWVSKMHPEVYKDLRIHRDYRDSSVRDLLRAIRNKRTHYQELHPTVQAVMGAVPVEFLHYWTSRFPLLVHHTWRAM-HCCRHDHAFAKYY-----\n>UniRef90_A0A2D3V9U1/1020-1151 [subseq from] non-specific serine/threonine protein kinase n=1 Tax=Ramularia collo-cygni TaxID=112498 RepID=A0A2D3V9U1_9PEZI\nWPAEKRLAFLCDVSDHFEREPRgtyDDGyagdSPTLCALENRAEEVIGAPFDradflSKLDRHFVDTLGKQRKYSGNRLLDLLRALRNKKNHYEDMPPNVKKLVGPLAGGYLSYWCHRFPRLLMACYEVVHN-----------------\n>UniRef90_A0A6G1S033/71-169 [subseq from] Endoplasmic reticulum to nucleus signaling 1 (Fragment) n=1 Tax=Hypotaenidia okinawae TaxID=2861861 RepID=A0A6G1S033_9GRUI\nWSQEKQLQFFQDVSDRIEKEPAE-G-PIVSALETGGRSVVRTNWRMHISLPLQTDLRKFRTYKGGSVRDLLRAMRNKKHHYHELPADVRATLGSIPDGFMR------------------------------------\n>UniRef90_A0A8H7W2P9/1024-1144 [subseq from] Non-specific serine/threonine protein kinase n=2 Tax=Cadophora TaxID=210567 RepID=A0A8H7W2P9_9HELO\nWPPKKRLNFLCDVSDHFEKEPRDPPSFALAELEKQAPYICRQDFLKHLGKEFVESMGKQRKYTGTRLLDLLRALRNKKNHYEDMSDKLKKDVGPLPDGYLSFWTRRFPNLLIVCWELVYQV----------------\n>UniRef90_A0A8S1B6D3/790-910 [subseq from] Non-specific serine/threonine protein kinase n=2 Tax=Arctia plantaginis TaxID=874455 RepID=A0A8S1B6D3_ARCPL\nWGKQSILNFLQDVSDQV--ENGGGGSE--AALDRGARKVVRGDWRARVCGAVASDLRARRTYRGDRAAHLLRAIRNKKHHYRELESEARENLGKLPDGFVTYWLKRFPLLLPHVWIQMQSYRHED------------\n>UniRef90_U4L9H9/1070-1204 [subseq from] non-specific serine/threonine protein kinase n=1 Tax=Pyronema omphalodes (strain CBS 100304) TaxID=1076935 RepID=U4L9H9_PYROM\nWDAEKKLEFLGLVSDRFESEKEKLksqpGftSQAMDILQAGEKAVVKENWIDKLDPHARSDLVVNKRrgYDGTRLLDLLRVIRNKRNHYLDLSDDVRQAFGEMPNGFFHYFSSRFPELLMYAHTITIEAGFSNEL----------\n>UniRef90_A0A8N7WTM9/794-912 [subseq from] non-specific serine/threonine protein kinase n=4 Tax=Spodoptera TaxID=7106 RepID=A0A8N7WTM9_SPOFR\nWGKQSILNFLQDVSDQVE--SGDSGSE--AALERGARRVVRGDWRARVCVAVASDLRARRTYRGDRAAHLLRAIRNKKHHYRELETEVRESLGKLPDGFVTYWLRRFPLLLPHVWLQMQAYRH--------------\n>UniRef90_A0A7N2LZG1/10-38 [subseq from] KEN domain-containing protein n=1 Tax=Quercus lobata TaxID=97700 RepID=A0A7N2LZG1_QUELO\nWTSMMRLSFLQDTSDRVELEDGETNSDLL------------------------------------------------------------------------------------------------------------\n>UniRef90_A0A7N2LZG1/40-67 [subseq from] KEN domain-containing protein n=1 Tax=Quercus lobata TaxID=97700 RepID=A0A7N2LZG1_QUELO\n-------------------------------------------------------------YKFDSVRDLLRVTQNKLNHYRELPKEIQ------------------------------------------------\n>UniRef90_A0A7R9A9R1/780-918 [subseq from] non-specific serine/threonine protein kinase n=1 Tax=Darwinula stevensoni TaxID=69355 RepID=A0A7R9A9R1_9CRUS\nWSNKKICDFFQDASDRVEKAEKaEkakkerDKSDLLKNLESGSAGIVQENWLKNLGPAFVDDLQKTRRQAYDgrSVKDLLRAVRNKVSHLQDLPKEVQEEVGDNRDKFIRFWIACFPLLLPHVWLVM-QAVKHEPMFQQY------\n>UniRef90_A0A8S3Q5P1/653-752 [subseq from] ERN1 n=1 Tax=Mytilus edulis TaxID=6550 RepID=A0A8S3Q5P1_MYTED\nWSRERQMAFFQDVSDRIEKETV--DSEVLICLEEKGLEVVKFDWRKHISEELQNDLRKFRTYKGENIRDLLRAMRNKKHHYRELPEDLKRSLGAIPDQFEHL-----------------------------------\n>UniRef90_M2MWV8/1066-1193 [subseq from] non-specific serine/threonine protein kinase n=1 Tax=Baudoinia panamericana (strain UAMH 10762) TaxID=717646 RepID=M2MWV8_BAUPA\nWPAEKRLAFLCDCSDHFEREARgvvEDGyagdSYHLRLLEDRMEEVVGPQHDflRKLDPALIAEFGRQRKYSGNRLLDLLRGLRNKKNHYEDMPEGVKRMVGGLPEGYVRYWTERFPRLLMVCFEVVA------------------\n>UniRef90_UPI00126347D8/6-95 [subseq from] serine/threonine-protein kinase/endoribonuclease IRE1-like n=1 Tax=Camelus dromedarius TaxID=9838 RepID=UPI00126347D8\n-------------------------------------------WRENITVPLQTNLRKFRTYKGGSVRDLLRAMRNKKHTYRELPEEVRETLGSLPDDFVRYFTftAPSPPLLLHTYRAM-ELCCHERPFQPYS-----\n>UniRef90_UPI00067A9E96/791-912 [subseq from] serine/threonine-protein kinase/endoribonuclease IRE1 n=1 Tax=Amyelois transitella TaxID=680683 RepID=UPI00067A9E96\nWGKQSILNFLQDVSDQVESCTT--TT--QHPLETGARAVLRGDWRARVCGVVAGDLRARRSYRGDRAAHLLRAIRNKKHHYRELDPEVKDTLGKLPDGFVTYWLRRFPLLLPHVWLQMQQYRNED-I----------\n>UniRef90_A0A183CJD2/554-676 [subseq from] Endoribonuclease n=1 Tax=Globodera pallida TaxID=36090 RepID=A0A183CJD2_GLOPA\nWEPGKQLQFLLEVSDRIEK--LDSRDLIMRRLEWRRALVV-GNWLDKIGEPLKIDLLKQRSYQ-NNVRDLLRAIRNKKHHYQELSLELRTLLGRVPDEYFAYFISKFPQLLMHSFMAL-SCCARESVF---------\n>UniRef90_B8CA78/128-249 [subseq from] Protein kinase domain-containing protein (Fragment) n=1 Tax=Thalassiosira pseudonana TaxID=35128 RepID=B8CA78_THAPS\nWRFAKRLKFLCELSDRIELcdtvpddaENRPPPLN-IFAIEKGAVEIFGTSWEKRLDPELMEASVSRRTYDPSSVRDCLRMIRNKHHHYDELPAKLKSRIGSNTDGLSRYISRRFPRLLMHCY----------------------\n>UniRef90_A0A4C1XN12/711-832 [subseq from] Non-specific serine/threonine protein kinase n=1 Tax=Eumeta variegata TaxID=151549 RepID=A0A4C1XN12_EUMVA\nWGKQSILNFLQDVSDQVEGSTINVATRSNHSLEQGALCVVRGDWRAHVCPRVAADLRSRRTYRGQSVIDLLRAIRNKKHHYRELDPEVRESLGKIPDGFVSYWLKKFPLLLSHVWLQMQEHR---------------\n>UniRef90_A0A3M6XQJ3/653-784 [subseq from] Protein kinase domain-containing protein (Fragment) n=1 Tax=Hortaea werneckii TaxID=91943 RepID=A0A3M6XQJ3_HORWE\nWTAEKRLAFLCDCSDHFEREPRgivDDGyagdSYDLQLLEDRSEEVIGAPYQradflSKLDRQFVDTLGKQRKYSGNRLLDLLRALRNKKNHYEDMPEDVKRRVGPLAGGYLTYWSNRFPRLLMSCYEVIHE-----------------\n>UniRef90_UPI001D966D57/1087-1207 [subseq from] uncharacterized protein n=1 Tax=Truncatella angustata TaxID=152316 RepID=UPI001D966D57\nWDSKKRLSFLCDVSDHFEKEQRDPPSDALVTLESFAPRVCRGDFLKVLPKDFVESLGKQRKYTGARLLDLLRALRNKWNHREDLSESLKKSVGTSHEEYLGFWTRRFPNLLVGCCDVIWNL----------------\n>UniRef90_A0A3S3R8E9/588-703 [subseq from] Serine/threonine-protein kinase/endoribonuclease IRE1a isoform X1 n=1 Tax=Cinnamomum micranthum f. kanehirae TaxID=337451 RepID=A0A3S3R8E9_9MAGN\nWDSEKRGLFLQDVSAWVEHKDDNKNN-FVNAMIDAAPKVLDGNWDIKLEALFLTFATSDKCYSYDSVLDLLLLIGNTLSRQQWLPKDIQVLIGSTHGEIYEYFASLFPSLFIDVYDF--------------------\n>UniRef90_A0A8S4SR82/788-905 [subseq from] non-specific serine/threonine protein kinase n=4 Tax=Satyrini TaxID=127320 RepID=A0A8S4SR82_9NEOP\nWSKQTILNFLQDVSDHVESSSK-KGI--ENPLDEGARCVIRGDWRLHVCSMVAGDLRARRTYRGDRVSHLLRAIRNKKHHYRELEHEVRDSLGKLPDGFITYWISRFPLLLPHVWLQMQLY----------------\n>UniRef90_A0A2U1IVJ6/1777-1869 [subseq from] Non-specific serine/threonine protein kinase n=2 Tax=Smittium angustum TaxID=133377 RepID=A0A2U1IVJ6_SMIAN\n------------------------------------------GWDKVLCQELRSDLFKFRKYNFYKIRDLLRVIRNKKHHYQDLETNLRESLGDVPNGYCEYFESRFPNLLLHCYYFILENENlrTDPLFRQYFK----\n>UniRef90_L7FLV6/362-483 [subseq from] Calcium/calmodulin-dependent protein kinase type, putative n=1 Tax=Entamoeba invadens IP1 TaxID=370355 RepID=L7FLV6_ENTIV\nWSFKKRLDFLQKASDLMIIDKNVMVSR---RLD-NAGIVI--HWDRDLSPLIIENNTKFRYYDFNRTIDLLRLIRNQSHHYYTLQQDEKDLYKSYPDGFYQYYQSKFPSLCVVVYsTVLEFYADNPVF----------\n>UniRef90_A0A8B8HXP8/788-911 [subseq from] non-specific serine/threonine protein kinase n=4 Tax=Nymphalini TaxID=171576 RepID=A0A8B8HXP8_VANTA\nWGKQSILNFLQDVSDQVEScSGGAEGA--AHALERGARRVLRGDWRAHVCGAVAADLRARRTYRGERVAHLLRAIRNKKHHYRELDVEIRESLGKLPDGFVSYWLKRFPLLLPHVWIQMQQYKHED------------\n>UniRef90_UPI0015F9798B/22-128 [subseq from] serine/threonine-protein kinase/endoribonuclease IRE1-like n=1 Tax=Oncorhynchus keta TaxID=8018 RepID=UPI0015F9798B\nWSLEKQLMFFQDVSDSIVNE--TSDGPIIQQLESGGQEVVRNNWMEHITAVLQKDLEkRKGAYEEDSVKSLLRAIRNKKHHYHDSPKEVQETLGSIPDDFVSYFTLPLP-----------------------------\n>UniRef90_A0A2S6CL37/1032-1162 [subseq from] non-specific serine/threonine protein kinase n=5 Tax=Cercospora TaxID=29002 RepID=A0A2S6CL37_9PEZI\nWSPERRLAFLCDCSDHFEREERgtwEDnyaGdSYNLRLLESKAEEVIGRQMDflAKLDGFFVQTLGKQRKYTGGRFLDLLRALRNKKNHYEDMPEDVKKRVGPLDGGYLSYWCNRFPRLLMACHEVIQDAE---------------\n>UniRef90_UPI001FB8C350/780-905 [subseq from] serine/threonine-protein kinase/endoribonuclease IRE1 n=3 Tax=Pieris TaxID=7115 RepID=UPI001FB8C350\nWGKQSILNFLQDVSDHVESCNS--GAD--HPLELSTRRVLRGDWRGHVCPIVANDLRARRTYRGDRVAHLLRAIRNKKHHYRELEPDVRKSLGKVPDGFVTYWLQRFPLLLPHVFLQMQQYRHED-IMLGY------\n>UniRef90_A0A3M6WSY3/472-603 [subseq from] Protein kinase domain-containing protein n=1 Tax=Hortaea werneckii TaxID=91943 RepID=A0A3M6WSY3_HORWE\nWTAEKRLAFLCDCSDHFEREPRgivDDGyagdSYDLQLLEDRSEEVIGAPYQradflSKLDRQFVDTLGKQRKYSGNRLLDVLRALRNKKNHYEDMPEDVKRRVGPLAGGYLTYWSNRFPRLLMSCYEVIHE-----------------\n>UniRef90_A0A3M7CIR8/1008-1139 [subseq from] non-specific serine/threonine protein kinase n=19 Tax=Hortaea werneckii TaxID=91943 RepID=A0A3M7CIR8_HORWE\nWTAEKRLAFLCDCSDHFEREPRgvvDDGyagdSYDLQLLEDRSEEVIGAPYQradflSKLDRQFVDTLGKQRKYSGNRLLDLLRALRNKKNHYEDMPEDVKRRVGPLAGGYLSYWSNRFPRLLMSCYEVIHE-----------------\n>UniRef90_A0A0G2EHF9/1060-1180 [subseq from] Non-specific serine/threonine protein kinase n=1 Tax=Phaeomoniella chlamydospora TaxID=158046 RepID=A0A0G2EHF9_9EURO\nWSTDSKLQFLCDVSDYMEHEkTRPEGSSDLDALQSLAPDVIpKNDFLTALPRKFKDSLGKQRSYTGSRMLDLLRALRNKKNHFNDLDPEIKVMIEALPGGYWQFWAERFPSLLVCCHCLVI------------------\n>UniRef90_A0A6J2KQZ4/788-922 [subseq from] non-specific serine/threonine protein kinase n=3 Tax=Bombyx TaxID=7090 RepID=A0A6J2KQZ4_BOMMA\nWCKQSILNFLQDVSDQVESCACGFGA--EHTLERGGARVLRGDWRVRVCRVVAGDLRTRRTYRGDRVAHLLRAIRNKKHHYRELESDVRDSLGKLPDGFVSYWLTRFPLLLPHVWLQMQQYRDEDILQTYYPRTYVF\n>UniRef90_V5GGC5/1013-1133 [subseq from] non-specific serine/threonine protein kinase n=1 Tax=Byssochlamys spectabilis (strain No. 5 / NBRC 109023) TaxID=1356009 RepID=V5GGC5_BYSSN\nWSAAERLNFLCDVSDHFEFEPRDPPSPALQCLESVAFRVMGPEMDflKVLPKEFKDSLGKQRKYTGSKMLDLLRALRNKKHHYNDMSEHLKAHIGGLPVGYLQFWTVRFPSLLMSCHWVVA------------------\n>UniRef90_UPI00192EEBBC/486-575 [subseq from] serine/threonine-protein kinase/endoribonuclease IRE1a isoform X1 n=2 Tax=Eucalyptus grandis TaxID=71139 RepID=UPI00192EEBBC\nWNSKMRLSFLRDASDWVELKARGTNPDLMEKLESVAWRIFDEEWNGKIDRKVIRHMRGFRAYKFKRVRDLLRIVRNTFCHAIGLPRNIQV-----------------------------------------------\n>UniRef90_E4XBT6/257-389 [subseq from] Protein kinase domain-containing protein n=1 Tax=Oikopleura dioica TaxID=34765 RepID=E4XBT6_OIKDI\nWNSDKKIRFLALTSDRLSQ-NPQEQNQIddlemSRYLEMNSERIGGEDWRLRLESELQEDLRKFRNYK-DGIKDLLRALRNKRHHFRDLTIEARNILGDTPDSFFQYWSRAFPNLLRITYEaVSLDFDKTNDPFF--------\n>UniRef90_A0A1V4KVY9/821-922 [subseq from] non-specific serine/threonine protein kinase n=1 Tax=Patagioenas fasciata monilis TaxID=372326 RepID=A0A1V4KVY9_PATFA\nWSLEKQLQFFQDVSDRIEKESLD--GPIVKQLERGGREVVKMDWRQHITVPLQTDLRKFRSYKGGSVRDLLRAMRNKKHHYRELPPEVQETLGSIPDEFQQHRT---------------------------------\n>UniRef90_UPI000A29C0B2/268-392 [subseq from] inactive serine/threonine-protein kinase/endoribonuclease IRE1-like n=1 Tax=Arabidopsis lyrata subsp. lyrata TaxID=81972 RepID=UPI000A29C0B2\nWDSDRRRNFLRDSTEYI--MNLDASAQVIKDLHARVGWNYAG-WNKLLDADLVSHmVAMGGNYNYNYVKDLLRFIRNVISHYREFPSEIQAI---VSDGVEQYFALKLERLLMDVYTAISKNCKGNATFRA-------\n>UniRef90_A0A7J6H7S2/84-140 [subseq from] Protein kinase domain-containing protein n=1 Tax=Cannabis sativa TaxID=3483 RepID=A0A7J6H7S2_CANSA\n-------------------------------------IDSTTTWDQFIDEAIISHMTHFSQYDFTSVRSLIRFIRNLCIHYKQRPKYIKDLIGC-------------------------------------------\n>UniRef90_UPI001F590916/796-914 [subseq from] serine/threonine-protein kinase/endoribonuclease IRE1 isoform X1 n=3 Tax=Helicoverpa TaxID=7112 RepID=UPI001F590916\nWGKQSILNFLQDVSDQVES--GGGGSE--AALERGTRRVLRGDWRARVCAAVASDLRARRTYRGDRAAHLLRAIRNKKHHYRELETDVRESLGKLPDGFVTYWLRRFPLLLPHVWLQMQAYRH--------------\n>UniRef90_A0A6A7CAN3/953-1080 [subseq from] non-specific serine/threonine protein kinase n=1 Tax=Piedraia hortae CBS 480.64 TaxID=1314780 RepID=A0A6A7CAN3_9PEZI\nWPPKKRLAFLCDVSDHFEKEPRgrhEDGykddSPNLCVLEACATEVIgpKGNFLAILDKAFVDTLGKQRKYTGNRMLDLLRALRNKKNHYEDMTDEMKRRVGPLPDGYLNYWCRKFPHLLMACYQVIR------------------\n>UniRef90_C4V7W3/476-586 [subseq from] KEN domain-containing protein n=2 Tax=Nosema ceranae TaxID=40302 RepID=C4V7W3_NOSCE\nWSQERIFNFLANFSDLVEGS-----SSQIRRLERNKNRIFEMPWDNYLDDIVKDELEVFRYYNYNNARDLIRVIRNKGRHYNQIPEVVQEIYKSFPNGFIDYWMTIFPKLLIVCYN---------------------\n>UniRef90_UPI0011840BE8/782-905 [subseq from] serine/threonine-protein kinase/endoribonuclease IRE1 n=1 Tax=Manduca sexta TaxID=7130 RepID=UPI0011840BE8\nWDKQSILNFLQDVSDQVESS--ASGSAaARHPVERGARRVVRGDWRARVCGAVAADLRARRSYRGDRAAHLLRAIRNKKHHYRELEQEVQDSLGKLPDGFVSYWLRRFPLLLPHVWLQMQQYRHED------------\n>UniRef90_A0A2H3C8E0/343-460 [subseq from] KEN domain-containing protein n=1 Tax=Armillaria gallica TaxID=47427 RepID=A0A2H3C8E0_ARMGA\nWDLNHKLQFLQDVFDQFKVLHRNPMDTTLTMLENGKRCIIGKDWKLQLKKIFVDYMKTHWKYDGNSVIELLCAFRNNKQHYFELPDNLTKILGPILEGYLSYFMQRFPELILHVYHVI-------------------\n>UniRef90_A0A4U0TYZ1/1009-1140 [subseq from] non-specific serine/threonine protein kinase n=1 Tax=Salinomyces thailandica TaxID=706561 RepID=A0A4U0TYZ1_9PEZI\nWPAEKRLSFLCDCSDHFEREPRgivddnYAGdSFHLQLLEDRLEEVIgapyrRADFLSKLERHFVDTLGKQRKYSGNRLLDLLRALRNKKNHYEDMPEDVKRRVGPLAGGYLNYWSNRFPRLLMSCYEVIHE-----------------\n>UniRef90_A0A3Q0SE93/812-935 [subseq from] non-specific serine/threonine protein kinase n=1 Tax=Amphilophus citrinellus TaxID=61819 RepID=A0A3Q0SE93_AMPCI\nWSPEKQLLFFQDVSDRIEKEPA--DSPIVVRLETAGRAVVRTNWRMHISVPLQTDLRRFRTYKGNSVRDLLRAMRNKKHFYP--PTMLLTL--FLPEGFVGYFTSRFPRLLMHTHAALH-ICAHERLFHPY------\n>UniRef90_A0A1Y3NEV9/235-311 [subseq from] Protein kinase domain-containing protein (Fragment) n=1 Tax=Piromyces sp. (strain E2) TaxID=73868 RepID=A0A1Y3NEV9_PIRSE\nWSAQQRLNFLQEASDRFEIEPRDPPSPLLQLLETNARLVVSNDWYKVIDRALLNNLGKYRKYSGQSVRDLLRALRNK------------------------------------------------------------\n>UniRef90_F9XFY1/1019-1150 [subseq from] non-specific serine/threonine protein kinase n=5 Tax=Zymoseptoria TaxID=1047167 RepID=F9XFY1_ZYMTI\nWPPEKRLAFLCDVSDHFEREPRgiyddnyAGDSDVLCALEDRAEEVIGApyaRADflSKLDRQFVDTLGKQRKYSGNRLLDLLRALRNKKNHYEDMPENVKRFVGPLAGGYLGYWMKKFPRLLMSCYEVVHE-----------------\n>UniRef90_A0A6J1N0X9/788-905 [subseq from] non-specific serine/threonine protein kinase n=1 Tax=Bicyclus anynana TaxID=110368 RepID=A0A6J1N0X9_BICAN\nWGKQSILNFLQDVSDHIESSSK-EGIE--HPLEKGGRTVIRGDWRLHVCSMVADDLRARRTYRGDRVSHLLRAIRNKRHHYSELESKVRNSLGKLPDGFITYWTRRFPLLLPHVWLQMQMY----------------\n>UniRef90_A0A1S3S2P7/366-478 [subseq from] LOW QUALITY PROTEIN: serine/threonine-protein kinase/endoribonuclease IRE1-like n=1 Tax=Salmo salar TaxID=8030 RepID=A0A1S3S2P7_SALSA\nWSLEKQLLFFQDVSDRIEKKPL--DGPIVRQLERGGWAVVKLDWKEHITVPLQTDLREFRSNKGGSVRDLLHEKQGVKHHYRELPAEVQETLGSIPDDFVSYFTSRFPHLLRHTY----------------------\n>UniRef90_A0A6G3MEP5/8-108 [subseq from] Serine/threonine-protein kinase/endoribonuclease IRE2 (Trinotate prediction) n=1 Tax=Henneguya salminicola TaxID=69463 RepID=A0A6G3MEP5_HENSL\n-----------------------------RVLEKDNLFVLRGSWVFHIHSFILKDISSYRKYCGSSVRDLVRAIRNKMSHFNDSPEELKKYFEENPSNILKYFSDIFPKFMTHIYVSAIALGFNKEGTFR-------\n>UniRef90_A0A3N4JBA2/1043-1177 [subseq from] non-specific serine/threonine protein kinase n=1 Tax=Choiromyces venosus 120613-1 TaxID=1336337 RepID=A0A3N4JBA2_9PEZI\nWSPEKQLTFLLDVSDRFEVEKDKEkvtgpdGgykSPFIPLLERNAREVCGggaGDWMKKLDRLFLGELVSNKRrgYDGEKVLDLLRAIRNKKHHYQDMKQPAKEAVGDLPDGYLSYFSRRFPGLLLHACEVVRDA----------------\n>UniRef90_A0A7E6EHZ4/405-481 [subseq from] LOW QUALITY PROTEIN: serine/threonine-protein kinase/endoribonuclease IRE2-like n=1 Tax=Octopus vulgaris TaxID=6645 RepID=A0A7E6EHZ4_OCTVU\n-----------------------------------------------------VDLGRFRTYKGRYVRDLLRAIRNK-NHYAEMPDDVKRSLGEIPDEFVKYFTNRFPYLLVFVYEAM-KVCAEEPNFRKYY-----\n>UniRef90_A0A2T6ZYW7/1061-1195 [subseq from] non-specific serine/threonine protein kinase n=1 Tax=Tuber borchii TaxID=42251 RepID=A0A2T6ZYW7_TUBBO\nWSAEKQLAFLLDVSDRFEVEKDKEkvagpeGwykSPFIPLLERNAREVCGggaGDWMKRLDRLFLAELVSNKRrgYDGEKVLDLLRAIRNKKHHYQDMKQPVREAVGDLPDGYLSYFSRRFPGLLLHTCEVVRDA----------------\n>UniRef90_A0A7E5V9Z8/607-725 [subseq from] serine/threonine-protein kinase/endoribonuclease IRE1-like n=1 Tax=Trichoplusia ni TaxID=7111 RepID=A0A7E5V9Z8_TRINI\nWGKQSILNFLQDVSDQVES--GGGGSE--AALERGARRVVRGDWRARVCGAVAADLRARRTYRGDRAAHLLRAIRNKKHHYREVDIEVRESLGKLPDGFVSYWLRRFPLLLPHVWLQMQPYRH--------------\n>UniRef90_A0A8H3FG29/1046-1166 [subseq from] non-specific serine/threonine protein kinase n=1 Tax=Gomphillus americanus TaxID=1940652 RepID=A0A8H3FG29_9LECA\nWTAQTRLDFLCSVSDAFEFEPREPPSPALQSLEVLSPILLHDHANDflrPLPQSFKDTLGKQRKYVGSRILDLLRALRNKRNHYEDMPDNVKHHVGALPAGYLGFWTRKFPGLLMGCHKLV-------------------\n>UniRef90_A0A091GUU7/2-55 [subseq from] Serine/threonine-protein kinase/endoribonuclease IRE2 (Fragment) n=1 Tax=Buceros rhinoceros silvestris TaxID=175836 RepID=A0A091GUU7_BUCRH\n-------------------------------------------------------LRKFRTYKGASVRDLLRAMRNKKHHYHELPPDVRTALGSVPDGFVQYFTSRFPR----------------------------\n>UniRef90_UPI000E6D8B2D/789-910 [subseq from] serine/threonine-protein kinase/endoribonuclease IRE1 n=1 Tax=Hyposmocoma kahamanoa TaxID=1477025 RepID=UPI000E6D8B2D\nWGKQCILNFLQDVSDQVESSNIPITE---HPIEYGARKVIRGDWRAHVCSVVAGDLRTRRTYRGERMAHLLRAIRNKKHHYRELESEVRETLGKLPDGFITYWLRRFPLLLPHVWIQMQQYRHED------------\n>UniRef90_M2XX92/706-843 [subseq from] Serine/threonine-protein kinase/endoribonuclease IRE1 n=1 Tax=Galdieria sulphuraria TaxID=130081 RepID=M2XX92_GALSU\nWSDTKKLSFLSDVSDRLSFFKNgngsRENKDLIVSFEKYCRIVLattetkRISWATKIDMIVLK-APNSRNYDTTSVSDLLRLIRNKRSHYNELPSSVQRVLGLLPcydreenfnHNFWQYFNSRFPKLLITVYTFVIQ-----------------\n>UniRef90_UPI001EEC59FB/583-704 [subseq from] uncharacterized protein LOC124329001 isoform X1 n=2 Tax=Daphnia pulicaria TaxID=35523 RepID=UPI001EEC59FB\nWNADQALNFVRQVSEKIEGIKcpSEEHSTFIQPLENLKDQLFSSNWEDELTPKVKENLNfRRKNYPYDgtSVAYLIRAIRNKYAHYETLKKEEKEEFGILPDGYLKYWLSRFPKLLVLTWRV--------------------\n>UniRef90_A0A1J5X689/248-366 [subseq from] Serine/threonine-protein kinase/endoribonuclease IRE1 (Fragment) n=1 Tax=Amphiamblys sp. WSBS2006 TaxID=1866961 RepID=A0A1J5X689_9MICR\nWPGKKRLHFLCEVSDLLEREGH--NSALWKQIETIRTGLFRGRWFRYVHPVLLEDLQRYRRYNPHSAVDLLRAVRNRRNHPASEPL-LDFIVGNTPEEIFFYFSKTFPTLLVDVYNSVRESC---------------\n>UniRef90_W3XQP9/1080-1198 [subseq from] non-specific serine/threonine protein kinase n=1 Tax=Pestalotiopsis fici (strain W106-1 / CGMCC3.15140) TaxID=1229662 RepID=W3XQP9_PESFW\nWDSKKRLAFLCDVSDHFEKEQRDPPSDALIRLEQFAPRVCRGDFLKVLPKDFVESLGKQRKYTGTRLLDLLRALRNKWNHREDLSDALKKSVGTSHEDYLGYWTRRFPNLLVICCEVIW------------------\n>UniRef90_M3CZX4/1057-1188 [subseq from] Non-specific serine/threonine protein kinase n=1 Tax=Sphaerulina musiva (strain SO2202) TaxID=692275 RepID=M3CZX4_SPHMS\nWTPEQRLQFLCDCSDHFEREVRgtwEDnyagDSPDLCRLESRAREVIDAHSDrpdflSKLDVFFVQTLGKQRKYTGSRLLDLLRALRNKKNHYEDMPEDVKKRVGPLDEGYLNYWCIRFPRLLMACHEVIQE-----------------\n>UniRef90_A0A409XNZ9/1114-1193 [subseq from] Non-specific serine/threonine protein kinase n=1 Tax=Psilocybe cyanescens TaxID=93625 RepID=A0A409XNZ9_PSICY\nWDPGRRLNFLQDASDRFEIMCRDPKDQHLLTLESGAMGVVGNDWHSRLDKIFIENLGKYRKYDGRSVQDLLRALRNKVRY---------------------------------------------------------\n>UniRef90_A0A138ZZH8/352-469 [subseq from] Protein kinase domain-containing protein n=1 Tax=Gonapodya prolifera (strain JEL478) TaxID=1344416 RepID=A0A138ZZH8_GONPJ\nWGAERRIEFLREAADWLKVEPTSPPSPLIVRLETGARLVLGAEldWPRHIDAEVWMELSKRAKYEGEQVRDLVKAVRN---LYTEQPPTVKHLLGPLPHGLYLYFASRFPRLLMHVFATIV------------------\n>UniRef90_UPI000CED09AF/360-505 [subseq from] serine/threonine-protein kinase/endoribonuclease IRE1a n=1 Tax=Morus notabilis TaxID=981085 RepID=UPI000CED09AF\nWDPEKKLAFLRDSYNKVY--EFEHSTGLLKELDSISWKVIEGKWkgenvktwNKRIDGEIVdyaeDQLRKYSNpdstYKYKSFPELLRFIRHMFVHYGRHPQNIQKSIGSLYKGFYDYFESKFPNLLIEVYKAVKKWCGKDEYFCRYF-----\n>UniRef90_A0A151N2H5/798-895 [subseq from] non-specific serine/threonine protein kinase n=1 Tax=Alligator mississippiensis TaxID=8496 RepID=A0A151N2H5_ALLMI\nWSLEKQLQFFQDVSDRIEKESLD-G-PVVKQLERRGREVVKMDWREHITVPLQTDLRKFRSYKGGSVRDLLRAMRNKKHHYRELPTEVQETLGTIPDDFA-------------------------------------\n>UniRef90_A0A8J9UG72/788-907 [subseq from] non-specific serine/threonine protein kinase (Fragment) n=1 Tax=Brenthis ino TaxID=405034 RepID=A0A8J9UG72_9NEOP\nWGKQSILNFLQDVSDHVES--LPAAARAL---ARRARRVTRGDWRARVCGAVAGDLRARRTYRGDSVAHLLRAIRNKKHHYRELDIEVRESLGKLPDGFVSYWLRRFPLLLPHVWLQMQQYRHED------------\n>UniRef90_A0A8S9ZZD2/165-290 [subseq from] Endoribonuclease n=1 Tax=Meloidogyne graminicola TaxID=189291 RepID=A0A8S9ZZD2_9BILA\nWEPTKQLQFLMEVSDWIE--KKEPRDPIMRRLEWRRDLVFT-NWLDQVDELLRLDLLKQRQY-MNNVRDLLRAIRNKKHHYQELSIELRNILGMIPVDYLSYFTTRFPMLLMHSFMSLAC-IGNESVFRNY------\n>UniRef90_A0A8S3XMW7/789-906 [subseq from] (apollo) hypothetical protein n=1 Tax=Parnassius apollo TaxID=110799 RepID=A0A8S3XMW7_PARAO\nWGKQCILNFLQDVSDQVESCTW-GGAE--HPLECGAARVGRGDWRAHVSAAVAGDLRARRTYRGDRVAHLLRAVRNKKHHYRELDPEVRESLGKLPEGFVTYWLRRFPLLLPHVWLQMQQF----------------\n>UniRef90_A0A565AWG4/639-769 [subseq from] Protein kinase domain-containing protein n=1 Tax=Arabis nemorensis TaxID=586526 RepID=A0A565AWG4_9BRAS\nWSPDEKLAFLVEASDQVK--GCSES--MKIELEKRAGKAIGGtSWDTKLHPDHLTHIKRpnsqgARtHYTDGLLSELIRLIRNTRHHYREEPPHIQQLFG---DGQYTYFSSRFPHLLIEVYEFIYEYYKEEKEFKQF------\n>UniRef90_A0A7I0ZL95/787-915 [subseq from] non-specific serine/threonine protein kinase n=4 Tax=Danaus TaxID=13036 RepID=A0A7I0ZL95_DANPL\nWNRQGVLNYLQDVSDHIESVSQTSDH----PLEFGGRKVIRGDWRLHVCSRVAGDLRARRTYRGDRVAHLLRAVRNKKHHYRELEPEIRESLGRLPDGFVTYWLKRFPLLLPHVWLQMQQYRNEDilQAYYPY------\n>UniRef90_D5GMY7/1074-1207 [subseq from] non-specific serine/threonine protein kinase n=1 Tax=Tuber melanosporum (strain Mel28) TaxID=656061 RepID=D5GMY7_TUBMM\nWSPEKQLAFLLDVSDRFEVEKDKEkitspeGgyrSPFIPMLERNAREICGgaGDWMKRLDKLFLAELVSNKRrgYDGEKVLDLLRAIRNKKHHYQDMRQPVKEAVGDLPGGYLSYFSRRFPGLLLHACEVVRDT----------------\n>UniRef90_A0A060YTR2/14-76 [subseq from] KEN domain-containing protein n=1 Tax=Oncorhynchus mykiss TaxID=8022 RepID=A0A060YTR2_ONCMY\n-----------------------------------------------------------GAYEEGSVKSLLRAIRNKKHHYHDSPKEVQETLGSIPDDFVSYFTSRFPHLLLHTFLAVRSFA---------------\n>UniRef90_UPI000CED6FBA/438-526 [subseq from] serine/threonine-protein kinase/endoribonuclease IRE1b n=1 Tax=Morus notabilis TaxID=981085 RepID=UPI000CED6FBA\n----------------------------------------NNRIDADIMNYAIDQLEKYcpnNTYKFKSLPELLRFIRHTYIHYGKCPPNIQKSIGSLDEGFYNYFESRFPNLLIEVYTGVEKWCGKEN-----------\n>UniRef90_UPI0011D23EB7/1-123 [subseq from] serine/threonine-protein kinase/endoribonuclease IRE1a-like n=1 Tax=Syzygium oleosum TaxID=219896 RepID=UPI0011D23EB7\n----MRLSFLRDTSDWVQPKARGgTDPDLLKKLESIAQHVFNKEWNREIDCKFIKHMRKFKVYKFKTVRDLLRIVRNTLAITENFHQKFRRSSDHLLRIWtAISYVKRFPKLLIETYRFV-SMCAEDE-----------\n>UniRef90_A0A8C9KER2/784-911 [subseq from] non-specific serine/threonine protein kinase n=5 Tax=Felidae TaxID=9681 RepID=A0A8C9KER2_PANTA\nWSRAKQLQFFQDVSDWLEKE--PERGPLVRALEAGGPTVVRCNWHTHISVPLQIDLRRFRTYKGTSVRDLLRAMRNKVCARARVGPGGRGRLGHVPDSFVQYFTTRFPRLLLHTYAAMR-SCASESLFLPY------\n>UniRef90_A0A367JRQ0/598-674 [subseq from] Bifunctional endoribonuclease/protein kinase ire1 (Fragment) n=1 Tax=Rhizopus stolonifer TaxID=4846 RepID=A0A367JRQ0_RHIST\nWTTSKRLAFLQDASDRFEIEEREPPSALLLELESEANKVIGGDWYRRIDRIVANDLGKFRKYDGKRVRDLLRALRNK------------------------------------------------------------\n>UniRef90_A0A6J3M9R3/925-1013 [subseq from] non-specific serine/threonine protein kinase n=1 Tax=Dissoconium aciculare CBS 342.82 TaxID=1314786 RepID=A0A6J3M9R3_9PEZI\n-------------------------------GPSSHAATTNPDFLSRLDRPFVETLGKQRKYSGNRLLDLLRALRNKKNHYEDMPEDVQRRVGPLASgGYLNYWMRKFPRLLMECYEVVR------------------\n>UniRef90_A0A6G1S3L2/434-557 [subseq from] Serine/threonine-protein kinase/endoribonuclease IRE1 n=1 Tax=Aceria tosichella TaxID=561515 RepID=A0A6G1S3L2_9ACAR\n--KDRQLQFLSDVSDWLD---QDKG---FTSIEKNRRKVFGFDWKQSLTTSLLDDIeGrngtKHRGYRGHKLQDLLRVIRNKRNHYNDCSDELKSDLGHMPDQFLEYFNSRFPELILHVYKAFQIHRRNINF----------\n>UniRef90_UPI001E27E72A/787-907 [subseq from] serine/threonine-protein kinase/endoribonuclease IRE1 n=2 Tax=Coliadinae TaxID=42450 RepID=UPI001E27E72A\nWGKQSILNFLQDVSDHVESCNA--GAD--HPLEKGARRVIRGDWRAHVCPTVANDLRARRTYRGERVAHLLRAIRNKKHHYRELEPEVRDSLGKVPDGFVTYWLRRFPLLLPHVWLQMQQFRN-ED-----------\n>UniRef90_UPI000CE16ABA/1010-1141 [subseq from] serine/threonine-protein kinase ppk4-like n=1 Tax=Quercus suber TaxID=58331 RepID=UPI000CE16ABA\nWPAEKRLAFLCDVSDHFEREPRgvvDDdyygDSDHLRFLEERVEEVVGAsyhraDFLSKLDRHFVDTLGKQRKYSGNRLLDLLRALRNKKNHYEDMPEDVKRRVGPLAGGYLNYWCNRFPRLLMACYEVVHE-----------------\n>UniRef90_A0A6A6PL57/1039-1167 [subseq from] non-specific serine/threonine protein kinase n=1 Tax=Neohortaea acidophila TaxID=245834 RepID=A0A6A6PL57_9PEZI\nWPAEKRLLFLCDMSDHFEREERgipDDGyagdSWDLHALECRAAEVIGPGADflAKLDRHFVDTLGKQRKYSGGRLLDLLRALRNKKHHYEDMPEDVKRRVGPLAGGYLAFWCNRFPRLLMACYEVVHE-----------------\n>UniRef90_UPI0015C3AFA2/908-1012 [subseq from] uncharacterized protein n=1 Tax=Geosmithia morbida TaxID=1094350 RepID=UPI0015C3AFA2\n------------------EEQRDPPSAALCCLEDKSRkIIPGGDFLKSLPREFVDSLGKQRKYTGNRTLDLLRALRNKRNHYEDMTDSLKRTVGALPEGYLAFWTFRFPELLLECWNVVWDVG---------------\n>UniRef90_A0A059AIC3/254-384 [subseq from] KEN domain-containing protein n=1 Tax=Eucalyptus grandis TaxID=71139 RepID=A0A059AIC3_EUCGR\nWNSTKRLEFLCRLSDRLLLKakapNQQDELKvLLSeEVESKKPLVFDGRWIDKIDPKFRP----RRQYNNESVGALLRFVRNQ---WRHLPDEFEEFLGlGSAERFYNYFDARFPKLLVVSYGAASRFCREEKWFEEY------\n>UniRef90_A0A5J5F0I1/1035-1172 [subseq from] non-specific serine/threonine protein kinase n=1 Tax=Sphaerosporella brunnea TaxID=1250544 RepID=A0A5J5F0I1_9PEZI\nWDAEKRLEFVLSVSDRFELEKEKEKndkgyvSPFTPMLEEGAPQVVGTNWLNRLDQHLKHELVNLKRRGYDggKVLDLLRAIRNKKHHFLDMDPATQQAVGEPPEAYLHYFTSRFPDLLLYIYDVIVQAGFYQESRFK-------\n>UniRef90_UPI00104020E7/788-905 [subseq from] serine/threonine-protein kinase/endoribonuclease IRE1 isoform X1 n=1 Tax=Ostrinia furnacalis TaxID=93504 RepID=UPI00104020E7\nWGKQSILNFLQDVSDQVESCSIPST---EHPLEAGARVVVRGDWRAHVCSSVAGDLRARRTYRGDRAAHLIRAIRNKKHHFRELESEVREKLGKIPDGFITYWLRRFPLLLPHVWLQMQQF----------------\n>UniRef90_UPI000CE25909/1015-1146 [subseq from] serine/threonine-protein kinase/endoribonuclease IRE1-like n=1 Tax=Quercus suber TaxID=58331 RepID=UPI000CE25909\nWPAEKRLAFLCDVSDHFEREPRgvlDDdyygDSDHLRYLEERVEEVIGatyhrADFLSKLDRHFVDTLGKQRKYSGNRLLDLLRALRNKKNHYEDMPDDVKRRVGPLAGGYLSYWCNRFPRLLMACYEVVHE-----------------\n>UniRef90_Q23F24/817-937 [subseq from] Serine/Threonine kinase domain protein n=1 Tax=Tetrahymena thermophila (strain SB210) TaxID=312017 RepID=Q23F24_TETTS\nWNTLQKFSFICEFSDYIETFDTEnKYSDLIEQQAKSLNVLEGNRWDKNVDKSLIQDTKVFKFYNYGQVKDLIRLIRNRKSHYHELSESSKDIVGDTLDDMFNYFDERFPKLFIFMYY--FSQT---------------\n>UniRef90_UPI001D390C19/1059-1136 [subseq from] Sensor for unfolded proteins in the ER ire1 n=1 Tax=Passalora fulva TaxID=5499 RepID=UPI001D390C19\n------------------------------------------NFLAKLDRSFVDTLGKQRKYSGDRLLDLLRALRNKKNHYEDMPEHVKRQVGPLAGGYLSYWCERFPRLLMTCYEVVHE-----------------\n>UniRef90_UPI00200EF7FC/789-903 [subseq from] serine/threonine-protein kinase/endoribonuclease IRE1 n=1 Tax=Leguminivora glycinivorella TaxID=1035111 RepID=UPI00200EF7FC\nWGKQSILNFLQDVSDQVESLGPTV---TEHPLETCARRVVRGDWRARVCGRVAADLRARRTYRGDRVAHLLRAIRNKKHHYRELEPEIRESLGKLPDGFITYWLQRFPLLLPHVWIQM-------------------\n>UniRef90_A0A1J3HD15/18-85 [subseq from] Inactive serine/threonine-protein kinase/endoribonuclease IRE1-like n=1 Tax=Noccaea caerulescens TaxID=107243 RepID=A0A1J3HD15_NOCCA\n----------------------------------------------------------------ASIRDLLRVIRNTRRHYKEQDHYMQNLLGTCPDGVSQYFTSRFPNLFMEVYEFIYENWKEEEAFRKFF-----\n>UniRef90_A0A8K0KGY3/699-819 [subseq from] Non-specific serine/threonine protein kinase n=1 Tax=Ladona fulva TaxID=123851 RepID=A0A8K0KGY3_LADFU\n---AKVLSFLQEDQSSVVLRALERGGWPGGP---AWTVVGDGNWHLHIDPEVCEDLRKYRNYRGNSVRDLLRALRNKKHHYRELSPAAQMKLGSIPDEFVSYWIKKFPLLLPHAWHAML--CVKDEPIF--------\n>UniRef90_UPI001C208BAC/782-907 [subseq from] serine/threonine-protein kinase/endoribonuclease IRE1 isoform X2 n=2 Tax=Aricia agestis TaxID=91739 RepID=UPI001C208BAC\nWGKQSILNFLQEVSDHVENSGaRAAADEAARTLEVGGVGVVRGDWRARVCAAVAGDLRARRTYRGDRVVHLLRALRNKKHHYRELDSEVRNSLGRLPDGFVTYWLRRFPLLLPHVWLQMQQYRHED------------\n>UniRef90_A0A835N5J3/245-356 [subseq from] Protein kinase domain-containing protein n=1 Tax=Salix dunnii TaxID=1413687 RepID=A0A835N5J3_9ROSI\n-------------------LIRENESELVNAFESTATLARNAKWDEKMEAAFtLDAAGVIRLIVLVT------YCGPYATSHITIGNSLERLKnGSHPEEFESYISRRFPKLWIEAYKVVYMYCREEEFICKYTDSN--\n>UniRef90_A0A2P5EL72/229-375 [subseq from] Serine/threonine protein kinase n=1 Tax=Trema orientale TaxID=63057 RepID=A0A2P5EL72_TREOI\nWKSMKRLSFLCDTYDLIGnyplLLNELE-AVTLKDIGANCEGKPVFRWDRTmhegvMNHMLIDNITGVQKyyYKYYNIPDLLRFMRNLKTHYIQFPKNVKELMIGVSQrkDLDAYFTSRFPELLMEVYKLVRKHCEKEEDFKRYFKST--\n>UniRef90_A0A7E5X2I3/303-421 [subseq from] LOW QUALITY PROTEIN: serine/threonine-protein kinase/endoribonuclease IRE1-like n=1 Tax=Trichoplusia ni TaxID=7111 RepID=A0A7E5X2I3_TRINI\nWGKQSILNFLQDVSDQVES--GGGGSE--AALERGARRVVRGDWRARVCGAVAADLRARRTYRGDRAAHLLRAIRNKKHHYREVDIEVRESLGKLXDGFVSYWLRRFPLLLPHVWLQMQPYRH--------------\n>UniRef90_T0L778/240-327 [subseq from] Serine threonine-protein kinase n=1 Tax=Nosema apis BRL 01 TaxID=1037528 RepID=T0L778_9MICR\n-----------------------------KKLERNKSRIFDSSWNTPLDTLIKDELSIFRNYNYNNAKDLVRVIRNSGRHYNQIPEVLKEFYGQFPVGFVNYWTKLFPGLLIVCYNC--------------------\n>UniRef90_A0A8H5TPY1/1095-1202 [subseq from] non-specific serine/threonine protein kinase n=1 Tax=Fusarium heterosporum TaxID=42747 RepID=A0A8H5TPY1_FUSHE\nWSPKKRLAFLCDVSDHFEKEPRDPPSPALAELEKHAEEVISHDFLKSLPRDFVDSLGKQRKYTGTRLLDLLRALRNKRNHYEDMSDALKRTVGALPDGYLAFWTTdRF------------------------------\n>UniRef90_A0A317SNL6/1004-1137 [subseq from] non-specific serine/threonine protein kinase n=2 Tax=Tuber TaxID=36048 RepID=A0A317SNL6_9PEZI\nWSPGKQLTFLLDVSDRFEVEKDKEkitgpaGgykSPFIPLLERNAREICgggTGDWMKRLDKLFLAELVSNKRrgYDGEKVLDLLRAIRNKKHHYQDMKQSVREAVGDLPGGYLSYFSRRFPGLLLHSCEVVRD-----------------\n>UniRef90_A0A7S3CRH9/524-597 [subseq from] Protein kinase domain-containing protein n=1 Tax=Strombidium rassoulzadegani TaxID=1082188 RepID=A0A7S3CRH9_9SPIT\n-----------------------------------------SGWPRQLDPSLVQELKKFRKYDPSQLSDLLRFIRNKKNHIRELPEEGKQLLGETNDSFTTYFIRKFPKLMIAVD----------------------\n>UniRef90_A0A0D2CRD6/1080-1177 [subseq from] non-specific serine/threonine protein kinase n=9 Tax=Herpotrichiellaceae TaxID=43219 RepID=A0A0D2CRD6_9EURO\n--------------------------AELAALESLAPNVIGSskDWLRALPKTFLTEMGKQRKYSGTKMIDLLRVIRNKKNHFHDLPQDVKEqMLGGSAKGYYEFWAKRFPSLLINCHCLILER----------------\n>UniRef90_A0A7R9G581/242-318 [subseq from] Protein kinase domain-containing protein (Fragment) n=1 Tax=Timema shepardi TaxID=629360 RepID=A0A7R9G581_TIMSH\nWDKAKILAFFQDVSDRVEKESDE--SLVLSSLEFDSSRVVREDWRQCIDWEVAHDLRKYRNYRGNSVRDLLRALRNKTS----------------------------------------------------------\n>UniRef90_A0A7R9G581/454-505 [subseq from] Protein kinase domain-containing protein (Fragment) n=1 Tax=Timema shepardi TaxID=629360 RepID=A0A7R9G581_TIMSH\n-----------------------------------------------------------------------------KHHYRDLSEEAQQSLGELPNKFVDYWTERFPLLLLHSWLAM-QCIRSEPVFDQ-------\n>UniRef90_A0A0C2NKQ0/667-782 [subseq from] Serine/threonine-protein kinase/endoribonuclease IRE2 n=1 Tax=Thelohanellus kitauei TaxID=669202 RepID=A0A0C2NKQ0_THEKT\nWEKQKRVQFLMDFSNHTEdLSNTH---PDILKLENNSLEIVRGSWAFHIPSKLLSDLSTHRDYSPTSVRDLVRAIRNKTNHFKDTPRDVKKYFKNNPNNIVTYFSETFPRFLIHLYNTS-------------------\n>UniRef90_A0A8J2RSJ4/574-699 [subseq from] Protein kinase domain-containing protein n=1 Tax=Daphnia galeata TaxID=27404 RepID=A0A8J2RSJ4_9CRUS\nWDAKKSLDFIRQFSEKIDGVNKEpqsEQSQIIQSLEKLKIPLFSSNWQEKLTANILKELN-FRRGKYpyigTSVVHLLRAIRNKCAHYETLTPEEKDEFGILPEEFLNYWLSRFPKLLVLIWPIWND-----------------\n>UniRef90_M2WKA8/994-1127 [subseq from] non-specific serine/threonine protein kinase n=1 Tax=Dothistroma septosporum (strain NZE10 / CBS 128990) TaxID=675120 RepID=M2WKA8_DOTSN\nWPAEKRLAFLCDVSDHFEREPRgtyEDwyyGdSAHLRILEDRSIEVIGAslgdappNFLAKLDRSFVDTLGKQRKYSGERLLDLLRALRNKKNHYEDMPEHVKKLVGPLAGGYLSYWCDRFTRLLMTCYEVVHE-----------------\n>UniRef90_A0A4Z2EEC3/1-57 [subseq from] Serine/threonine-protein kinase/endoribonuclease IRE1 n=1 Tax=Liparis tanakae TaxID=230148 RepID=A0A4Z2EEC3_9TELE\n-------------------------------------------------------------------------MRNKKHHYHELPPEVQEALGELPEGFVDYFTSRFPRLLMHTHAAL-HFCSHERLFHPY------\n>UniRef90_A0A8T2PD31/394-511 [subseq from] Endoribonuclease (Fragment) n=1 Tax=Albula glossodonta TaxID=121402 RepID=A0A8T2PD31_9TELE\nWSLEKQLQFFQDVSDRIEKEPLD--GPIVRQLERGGRAVVKGDWREHITVPLQTDLRKFRSYKGGS-----------KHHYRELPEEVQESLGSIPDEFVSYFTSRFPHLLHHTYKAMHS-CAHERPFLPYY-----\n>UniRef90_A0A8C2D1H4/736-845 [subseq from] non-specific serine/threonine protein kinase n=4 Tax=Cyprinus carpio TaxID=7962 RepID=A0A8C2D1H4_CYPCA\nWSPEKQLQFFQDVSDRIEKEPA--DSTIVARLENSGRSVVRTNWRMHISAPLQADLRRFRTYKGNSVRDLLRALRNKVS--------VQESM-KIPDGFVAYFTSRFPRLLLHTHSALS-IC---------------\n>UniRef90_A0A8S9HA68/894-932 [subseq from] Protein kinase domain-containing protein n=1 Tax=Brassica cretica TaxID=69181 RepID=A0A8S9HA68_BRACR\nWNADMRLSFLRDASDRVELENREEGSQLLAALESTAATK--------------------------------------------------------------------------------------------------\n>UniRef90_UPI001D04EB1E/1043-1174 [subseq from] uncharacterized protein n=1 Tax=Bacidia gigantensis TaxID=2732470 RepID=UPI001D04EB1E\nWSPEERLQFLCDVSDSFEHEKyqldlyikdhagTDAFSQHIDYLESCADQVIEGDFQRALPHEFKESLGKQRKYKGGSLLDLLRALRNKRNHYEDMSENLKRQIGGPTEGYLSFWTRRFPNLLLTCWRIIED-----------------\n>UniRef90_UPI0020331011/791-905 [subseq from] serine/threonine-protein kinase/endoribonuclease IRE1 n=1 Tax=Plutella xylostella TaxID=51655 RepID=UPI0020331011\nWGKQCILNFLQDVSDQVESSPANDSH----PLEVGAPLVVRGDWRARVCARVAADLRARRTYRGNSVSHLLRAIRNKKHHFRELEAEVRSSLGKLPDGFVTYWLRRFPLLLPHVWLQMQ------------------\n>UniRef90_A0A316V485/22-115 [subseq from] KEN domain-containing protein n=1 Tax=Meira miltonrushii TaxID=1280837 RepID=A0A316V485_9BASI\nWDSHRRLSFLQDASDRFDIMERDPpvASLVLVALEANAVDIVGNDWHRRLDRQVMEDLNKRRKYDPKSIATLLRAIRNKKHHTHDLPHNVKRLF---------------------------------------------\n>UniRef90_UPI001863B407/432-542 [subseq from] serine/threonine-protein kinase/endoribonuclease IRE1-like n=1 Tax=Megalops cyprinoides TaxID=118141 RepID=UPI001863B407\nWDSWQQLDFMQEISDLLE-----YGKDTVTHLEENSADVVKGDWTKHITDGLMEDLQRRRRYDGCKVQHLLRAIRNCKHHYSDKRK---EEMGSIPEGLVSYFTTRFPTLLLHTYEAMI------------------\n>UniRef90_A0A8T2NYL0/420-542 [subseq from] Endoribonuclease n=1 Tax=Albula glossodonta TaxID=121402 RepID=A0A8T2NYL0_9TELE\nWDAWDQLDYIQDASDMLISE--KAPSDILTKLEANSSAVFQDDWMNVISEVLKKDLtvGK-SKYDGTKVQHLLRAIRNKKHHHT---AELLQELGPVPDGFMSYFTSRFPNLLLHTYSVLCECGIRPKF----------\n>UniRef90_W9XVN4/1065-1164 [subseq from] non-specific serine/threonine protein kinase n=1 Tax=Capronia epimyces CBS 606.96 TaxID=1182542 RepID=W9XVN4_9EURO\n----------------------KESLAELAALESLAPNVIGPSKDflRALPKSFVYEMGKQRKYTGSKMIDLLRVIRNKMNHFHDLPEDVKEqMLGGSPKGYYEFWAKRFPSLLINCHCLVL------------------\n>UniRef90_W9XDV0/1067-1166 [subseq from] non-specific serine/threonine protein kinase n=1 Tax=Capronia coronata CBS 617.96 TaxID=1182541 RepID=W9XDV0_9EURO\n----------------------KEALAELAALESLAPNVIGPSRDflRALPKSFVNEMGKQRKYSGSKMIDLLRVIRNKKNHFHDLPDDVKEqMLGGSPKGYYEFWAKRFPSLLINCHCLIL------------------\n>UniRef90_A0A194QAZ9/847-964 [subseq from] non-specific serine/threonine protein kinase n=5 Tax=Papilio TaxID=7145 RepID=A0A194QAZ9_PAPXU\nWGKQSILNFLQDVSDQVESCSC-AGAE--HPLERGARRVVRGDWRAHVSAPVAGDLRARRTYRGERVAHLLRAIRNKKHHYRELDSEVRDSLGKLPDGFVTYWLRRFPLLLPHVWVQMQQF----------------\n>UniRef90_A0A7S0BVX7/166-245 [subseq from] Protein kinase domain-containing protein (Fragment) n=1 Tax=Proboscia inermis TaxID=420281 RepID=A0A7S0BVX7_9STRA\n------------------------------RIEQKANSIVGLSWEKNLDASFLQNATKRRVYDPTSVRDLLRMMRNKYHHFDELPPEVRESLGLTEDGAEgliHYFGRRF------------------------------\n>UniRef90_A0A3E2HJV2/1025-1130 [subseq from] non-specific serine/threonine protein kinase (Fragment) n=1 Tax=Scytalidium lignicola TaxID=5539 RepID=A0A3E2HJV2_SCYLI\nWSPKKRLNFLCDVSDHFEKEKRDPPSPALEELERWAPDVCHGDFLKPLGKEFVESMGKQRKYTGTRLLDLLRALRNKRNHYEDMSDKLKKDVGPLPEGYLSFWTRK-------------------------------\n>UniRef90_A0A0D2I3F4/1066-1167 [subseq from] Non-specific serine/threonine protein kinase n=1 Tax=Rhinocladiella mackenziei CBS 650.93 TaxID=1442369 RepID=A0A0D2I3F4_9EURO\n---------------------EKEALAELAALESLAPNVIGPSKDflRALPKTFLYEIGKQRKYTGSKMIDLLRVIRNKKNHFHDLPDDVKEqMLGGSTKGYYEFWAKRFPSLLINCHCLLLD-----------------\n>UniRef90_A0A8C1VT87/727-857 [subseq from] non-specific serine/threonine protein kinase n=2 Tax=Cyprinus carpio TaxID=7962 RepID=A0A8C1VT87_CYPCA\nWSPEKQLQFFQDVSDRIEKEPA--DSTIVARLENSGRSVVRTNWRMHISAPLQKSIRHLRT-AQNCQNSTTLIWRDKgeexKHHYHELPPEVQTALGEVPDGFVAYFTSRFPRLLLHTHSAL-SICAPERLFHPY------\n>UniRef90_A0A0D1YB99/1065-1173 [subseq from] non-specific serine/threonine protein kinase n=1 Tax=Exophiala sideris TaxID=1016849 RepID=A0A0D1YB99_9EURO\n---------------------EKESLERLAALEALAPNVIGPSkdFHRALPKSFISEMGKQRKYTGHKMIDLLRVIRNKKNHFHDLPDDVKEqMLGGSTKGYYEFWAKRFPSLLINCHCLLLDQGLVERF----------\n>UniRef90_A0A3N4LPB2/1078-1162 [subseq from] non-specific serine/threonine protein kinase n=1 Tax=Terfezia boudieri ATCC MYA-4762 TaxID=1051890 RepID=A0A3N4LPB2_9PEZI\nWTPERRLLFLIDTSDRFEKEKDSEkDskykSPHIPILERDAKNIVKGDWLKRIEHAFYEEVmGNKRRgYDGEKVLDLLRVIRNKV-----------------------------------------------------------\n>UniRef90_A0A3N4LPB2/1184-1224 [subseq from] non-specific serine/threonine protein kinase n=1 Tax=Terfezia boudieri ATCC MYA-4762 TaxID=1051890 RepID=A0A3N4LPB2_9PEZI\n----------------------------------------------------------------------------QRNHYQDMTKAAQEALGSLPDGYLDYFERKFPDLFLHVYRV--------------------\n>UniRef90_A0A8C4USS3/715-837 [subseq from] non-specific serine/threonine protein kinase n=1 Tax=Falco tinnunculus TaxID=100819 RepID=A0A8C4USS3_FALTI\nWSLEKQLQFFQDISDRIEKEPAE-G-HIVSALEAGGRSVVRTNWRMHI-SLPLQTGGHS----GGQALNLLTPSTQKQHHYHELPADVRAALGSVPDGFVQYFTSRFPRLLLHTHRAM-RVCAHERLFHSY------\n>UniRef90_H6BNX8/1064-1163 [subseq from] Endoplasmic reticulum to nucleus signaling IRE n=1 Tax=Exophiala dermatitidis (strain ATCC 34100 / CBS 525.76 / NIH/UT8656) TaxID=858893 RepID=H6BNX8_EXODN\n---------------------EKESLAELAALESLAPNVIGPSKDflRALPKSFVNEMGKQRKYTGSKMIDLLRVIRNKKNHFHDLPDDVKEqMLGGSPKGYYEFWAKRFPSLLINCHCHL-------------------\n>UniRef90_A0A3M7NZQ7/1046-1143 [subseq from] Non-specific serine/threonine protein kinase (Fragment) n=1 Tax=Chaetothyriales sp. CBS 134916 TaxID=2249418 RepID=A0A3M7NZQ7_9EURO\n------------------------SLEELAALEKLGpNVILRGDFLQELPRSFIQEMGKQRRYTGSKMIDLLRVIRNKKNHFHDLPDDVKEMmLGGSVNGYWAFWEQRFKSLLINCHCILIE-----------------\n>UniRef90_A0A8J5XB95/1938-2053 [subseq from] DUF1995 domain-containing protein n=1 Tax=Diacronema lutheri TaxID=2081491 RepID=A0A8J5XB95_DIALT\nWPAERQLLFLRCVSDEPELALDD--NAVALALEESAHLALGGvEWSDKVAGPVLRVLGAHRAYRYGSVRDLLRAVRN-CDHVQAMPPDAQALLLPRPAGIARFFLPRFPALVWAAYRAV-------------------\n>UniRef90_A0A058ZUN3/31-160 [subseq from] KEN domain-containing protein n=1 Tax=Eucalyptus grandis TaxID=71139 RepID=A0A058ZUN3_EUCGR\nWSSTKRLEFLCRLSDRLLLKakapNQqDELKGLLSeELESKKPLVFDGEWIDKIDPKFR----PHRQYDYESVRGLLRFVRNQ---WRHLPDGFEEFLGLgSGEHFYGYFDARFPNLFMLSYGAASQVCREERWFEE-------\n>UniRef90_A0A370TX32/1033-1131 [subseq from] Non-specific serine/threonine protein kinase n=1 Tax=Venustampulla echinocandica TaxID=2656787 RepID=A0A370TX32_9HELO\nWTPKKRLSFLCDVSDHFEKEKRDPPSPALEELERFAPRVVRGDFLKYLGKDFVDSMGKQRKYTGTRLLDLLRALRNKKNHYEDMSDKLKKEVGPLPDGI--------------------------------------\n>UniRef90_A0A1W5CTC3/1047-1156 [subseq from] Protein kinase and ribonuclease n=2 Tax=Lasallia pustulata TaxID=136370 RepID=A0A1W5CTC3_9LECA\nWTAEERLEFLCHVSDQFEFEPRDPPSLQLECLESYAEIILSGQETQAchgdflrlLPKDFKDTLGKQRKYNGGRVLDLLRALRNKKNHYEDMPEGVKRMVGGLPEGNDSY-----------------------------------\n>UniRef90_UPI001378AD4A/651-701 [subseq from] LOW QUALITY PROTEIN: serine/threonine-protein kinase/endoribonuclease IRE1-like n=1 Tax=Thamnophis elegans TaxID=35005 RepID=UPI001378AD4A\n-----------------------------------------------------------------------------KHHYRELPPEVQETLGSVPDDFVAYFTSRFPHLLLHTYNAMRICC-LERLFQ--------\n>UniRef90_A0A2L2YXR0/1-57 [subseq from] KEN domain-containing protein (Fragment) n=1 Tax=Parasteatoda tepidariorum TaxID=114398 RepID=A0A2L2YXR0_PARTP\n---------------------------------------------------------------------------NKKHHYRELPEELQSSLGEIPNQFVTYFTSRFPKLLIHSYLA-MQLCKHETIFSKYYD----\n>UniRef90_A0A2P5ELF5/317-459 [subseq from] Serine/threonine protein kinase n=1 Tax=Trema orientale TaxID=63057 RepID=A0A2P5ELF5_TREOI\nWKSKKRLSFLCDTSDLMgnypHLLNELEAIIDLKVIGANCEGKPVIRWSLTMPEGiinFMH-NGNKHGYNYRKVSELLRFIRNMKTHFIELSENVKSLMMGVSQrnDLDGYFTSRFPKLLIEVYKLVLKHCEEEESFERYFKGS--\n>UniRef90_A0A3M0WA41/1084-1181 [subseq from] Non-specific serine/threonine protein kinase (Fragment) n=1 Tax=Chaetothyriales sp. CBS 134920 TaxID=2249417 RepID=A0A3M0WA41_9EURO\n------------------------ALEELAALEKLAPnVMLRGDFLQELPRSFIQEMGKQRRYTGTKMIDLLRVIRNKKNHFHDLPDDVKEMmLGGSVSGYWAFWEQRFRSLLINCHCILIE-----------------\n>UniRef90_A0A2P5AU92/275-417 [subseq from] Serine/threonine protein kinase n=1 Tax=Parasponia andersonii TaxID=3476 RepID=A0A2P5AU92_PARAD\nWKSKKRLSFLCDTSDLMgnypHLLNELEAIIDLKVIGANCEGKPVIRWDLTMPEGIINYMQNdtKSGYNYRKVSELLRFIRNMWTHYIPLPENVKSLMMGVSQSndLDGYFTSRFPKLLMEVYKLVLKHCEEEESFEGYFKGS--\n>UniRef90_A0A3M7N4J7/1037-1135 [subseq from] Non-specific serine/threonine protein kinase (Fragment) n=1 Tax=Chaetothyriales sp. CBS 132003 TaxID=2249419 RepID=A0A3M7N4J7_9EURO\n--------------------------DELAALEKLAPnVILRGDFLQELPRSFVQEMGKQRRYTGSKMIDLLRVIRNKKNHFHDLPDDVKEMMlggsGSVSAGYWAFWEQRFKSLLINCHCILIE-----------------\n>UniRef90_A0A8B8PMF1/78-218 [subseq from] serine/threonine-protein kinase/endoribonuclease IRE1a-like n=1 Tax=Rhodamnia argentea TaxID=178133 RepID=A0A8B8PMF1_9MYRT\nWKSSKRLNFLCVFSDTLQENLRENSNpDLLMALESNKSSIFEWDWPSRLEFEFrvLISFGGQRSYSPYHARDLLKAIRDKWDKRQELPEPAEGLFRSecpvgapLDECYDTYFARRFPNLLIEAYQVARYFCRGDPWFEAF------\n>UniRef90_A0A5J4YZU5/882-1023 [subseq from] Serine/threonine-protein kinase/endoribonuclease IRE1 n=1 Tax=Porphyridium purpureum TaxID=35688 RepID=A0A5J4YZU5_PORPP\nWSDTVKLNFICDVSDRLLNESgwrslsfRSRGASSYTSLMLS-SPDAYDRCIQRLDMMFLAHLGRS--YN-SSLTDLVRMIRNKRNHYLEFPPNVQALVGPIPlEGedsehnYMRYFTTRFPNLVMDLYLIVRSLADVDQHFERYG-----\n>UniRef90_A0A0D2DJJ9/1072-1171 [subseq from] non-specific serine/threonine protein kinase n=2 Tax=Exophiala TaxID=5583 RepID=A0A0D2DJJ9_9EURO\n-----------------------EALAELAGLEALAPNVIGPSRDflRALPKSFISEMGKQRKYSGSKMIDLLRVIRNKKNHFHDLPEDVKEqMLGGSARGYYEFWAKRFPSLLINCHCLLLD-----------------\n>UniRef90_A0A218ZJU9/1018-1115 [subseq from] Non-specific serine/threonine protein kinase n=1 Tax=Marssonina coronariae TaxID=503106 RepID=A0A218ZJU9_9HELO\nWSPKKRLNFLCDVSDHFEKESRDPPSPALQELEAYASAVCRQDFLKHLGKEFVESMGKQRKYTGTKLLDLLRALRNKRNHYEDLSEKLKEHVGPLPDV---------------------------------------\n>UniRef90_A9UYX8/706-805 [subseq from] non-specific serine/threonine protein kinase n=1 Tax=Monosiga brevicollis TaxID=81824 RepID=A9UYX8_MONBE\nWDDSKRLAFLVEVSDRLEKVAKD--DDVIQALETG--------------QDLLQDLQRRRTYDGSSVVALMRAMRNKRHHYQEMAPELREYLGAIPSGFLQFFTSRFPFLICHVYN---------------------\n>UniRef90_W9WLE0/1083-1176 [subseq from] non-specific serine/threonine protein kinase n=4 Tax=Herpotrichiellaceae TaxID=43219 RepID=W9WLE0_9EURO\n---------------------------ELAALEILAPNVIgpSKDWLRALPKTFLTEMGKQRKYTGSKMIDLLRVIRNKKNHFHDLPEDVKEqMLGGSAKGYYEFWAKRFPSLLINCHCLI-------------------\n>UniRef90_A0A2P5ELC0/439-528 [subseq from] Serine/threonine protein kinase n=1 Tax=Trema orientale TaxID=63057 RepID=A0A2P5ELC0_TREOI\n-------------------------------------------------HMLNDNITEVQvyYYNYCSVPDLLRFIRNVKTHYKQFPEDVESLMIgvSEPKELDGYFTSRFPNLLMEVYKLVRKYCEKERAFKSYFKGS--\n>UniRef90_UPI000A29E836/866-1004 [subseq from] uncharacterized protein LOC110228095 n=1 Tax=Arabidopsis lyrata subsp. lyrata TaxID=81972 RepID=UPI000A29E836\nWNYDVKLDFFMKVSDYAVEVNWLLSTEL-DALSLGTAI-GDTSWDGKVDDIFLDHNNKYsarhanasmtsyvqtmKDYNYAKISDLLRVIRNTQHHYGRLPKDIRAI---FPDGVYKYFDGLFPKLFMEVYKVVYPkYKKADEF----------\n>UniRef90_A0A2G5UXS0/171-283 [subseq from] Protein kinase domain-containing protein n=3 Tax=Caenorhabditis nigoni TaxID=1611254 RepID=A0A2G5UXS0_9PELO\nWSDDLKLDYIEAVSEKFKTLKLPnDPECILIEMDSID--VIGRSFKTKMCSVIASEVSTYNAWE---VYEVLRLMRNFKAHYYEASIAVSQVFYPEPIKILEYFEGRFPKLLTYVFKA--------------------\n>UniRef90_A0A2G5UXS0/437-549 [subseq from] Protein kinase domain-containing protein n=3 Tax=Caenorhabditis nigoni TaxID=1611254 RepID=A0A2G5UXS0_9PELO\nWSDDLKLDYIQAVSEKFKKLNfFKDPEHLLLQMDEQHVI--RADFKAKLCKFMT---LEFASYKTGQVYEVLRLMRNFNAHYYETSTAVSKVFSSEPIKIFEYFEGRFPKLLTHVFKA--------------------\n>UniRef90_A0A834LA98/391-492 [subseq from] Protein kinase domain-containing protein n=1 Tax=Rhododendron simsii TaxID=118357 RepID=A0A834LA98_RHOSS\nWDSDKRLSFLRDASDRVQQKDfrhailkeLEhRAPRVLGIIPgSVHGKTMDLlEWDKKIDAKLLNDNDKARCYCYDRVHDLLRFIRNKKSHFFELPREIQVI----------------------------------------------\n>UniRef90_R0MMH2/346-433 [subseq from] Serine/threonine-protein kinase/endoribonuclease IRE1 n=3 Tax=Opisthokonta TaxID=33154 RepID=R0MMH2_NOSB1\n-------------------------------------RIFTKPWNSYLCSLVSEELSVFRLYNFNSARDLIRVIRNKGRHYNQIPGNVKEVYRTFPGGFMSYWCGLFPGLLIVCYNCGYQLRTNE------------\n>UniRef90_A0A7E4V6B6/267-387 [subseq from] Protein kinase domain-containing protein n=1 Tax=Panagrellus redivivus TaxID=6233 RepID=A0A7E4V6B6_PANRE\nWSTEKQLRFLIDVSDRVE--KLPEDNTFVSGLESDKGKVFR-NWFETLPTPIRDDLVQgPRPYHGSTMKDLLRAIRNKKSHFYELTANVQTTYGTNKQGYGLFWLNKVPKLLIYVFMKMADCQE--------------\n>UniRef90_A0A0D2F402/1068-1166 [subseq from] non-specific serine/threonine protein kinase n=1 Tax=Exophiala xenobiotica TaxID=348802 RepID=A0A0D2F402_9EURO\n------------------------SFEELAALEALAPNVIGPSKDflRALPKSFVNEMGKQRKYTGSRMIDLLRVIRNKKNHFHDLPDDVKEqMLGGSAKGYYEFWAKRFPSLLINCHCLLLD-----------------\n>UniRef90_A0A7J6EV53/222-354 [subseq from] Protein kinase domain-containing protein n=2 Tax=Cannabis sativa TaxID=3483 RepID=A0A7J6EV53_CANSA\nWKSDTRISFICQTNSKARKDL---NSTFSQALNNINIGVINSNWKNTLDDLIkMDMqtpIQQRCNYNVSSILDLLRLQRNLFNHNDEKKKLYQDWKWGECEDLESYFANTFPRLFIEMYKIIFQYHKQDKDFKKYF-----\n>UniRef90_A0A444F0Y6/77-129 [subseq from] KEN domain-containing protein (Fragment) n=1 Tax=Ensete ventricosum TaxID=4639 RepID=A0A444F0Y6_ENSVE\n----------------------------------------------------------------------------------VYSQHFQETLGPVPEGFDMYFTSRFPKLLIEVYRVVCRYCKEEDSLGKYFRSS--\n>UniRef90_A0A8J5MKC0/624-738 [subseq from] Serine/threonine-protein kinase/endoribonuclease IRE1-like n=5 Tax=Homarus americanus TaxID=6706 RepID=A0A8J5MKC0_HOMAM\nWSPEKVLGFFQDASDRVEKEGGD--SMVVMNLERGGVEVVRGDWRQHMHPTIAEDLRRFRDYKGRSVRDLLRALRNKV-------------FGRIPEEFVHYWTDRFPKLLLHSWCAM-QCVKNEPIFNKY------\n>UniRef90_A0A1D2VPH8/259-376 [subseq from] Kinase-like protein (Fragment) n=1 Tax=Ascoidea rubescens DSM 1968 TaxID=1344418 RepID=A0A1D2VPH8_9ASCO\nWTNERKIEFLLKVSDKLNILDRD--SFVILSFEKISKKIFKNDWKNYFNPAFFENLNSFRRYDSTKLLDLLRVFRNKYHHIHEIPSEFN----ITEESYYPFFSNLFPTLLITVYQFIGNKMKN-------------\n>UniRef90_A2FFS7/516-597 [subseq from] KEN domain-containing protein n=1 Tax=Trichomonas vaginalis (strain ATCC PRA-98 / G3) TaxID=412133 RepID=A2FFS7_TRIV3\n-----------------------------------------TSWMKKLPKQLVNDLKSRGDYGGDSMRDLVRMIRNKCEHFSETPPKLQAILGTTPDEVFNYFDNMFPNLFLYSYYFYISYCS--------------\n>UniRef90_A0A059CQB5/88-202 [subseq from] KEN domain-containing protein n=1 Tax=Eucalyptus grandis TaxID=71139 RepID=A0A059CQB5_EUCGR\n--------------DHVgnEVESEEGNSDFLKALANIAQLAFDGNWIEKIDKGLMDDLRLHRRKPYDGscVGDLLIFVRNVFNQLEKAPERFKVEVH-Y-DISYAYFAGRFPKLLIESYKAVSQSCKKEKL----------\n>UniRef90_A0A0D1ZJ06/1061-1162 [subseq from] Non-specific serine/threonine protein kinase n=2 Tax=Exophiala mesophila TaxID=212818 RepID=A0A0D1ZJ06_EXOME\n--------------------AEKEALEELAALESLSPNVIGPSRDflRALPRSFINEMGKQRKYTGSKMIDLLRVIRNKKNHFHDLPDDVKEqMLGGSSRGYYEFWVKRFPSLLINCHALIL------------------\n>UniRef90_UPI00192EFA21/335-467 [subseq from] uncharacterized protein LOC104430008 n=1 Tax=Eucalyptus grandis TaxID=71139 RepID=UPI00192EFA21\nWSSTKRLEFFCRLSDTLLKatapSQPNDLKDLLSELESKEGpQVFDGRWIDKIDRNWIDKIDpnyRPREHEYISIQGLLRFVRNRWRH----PDEFKECFGSVSaEDFYSYFDERFPNLLIVSYGAAHLYCR-EPWFK--------\n>UniRef90_A0A8D2HGV9/770-896 [subseq from] non-specific serine/threonine protein kinase n=2 Tax=Urocitellus parryii TaxID=9999 RepID=A0A8D2HGV9_UROPR\nWSRAKQLQFFQDVSDWLEKESGQ--GPLVTALEAGGYKVVRHNWHKHI-SVPLQ-TGKAHTWggQGEPMGGNSR-ARSSKHHYRELPAEVQQALGQVPDSFVQYFTQRFPRLLLHTYXTMR-SCASESLFLPY------\n>UniRef90_A0A2P5AU84/320-465 [subseq from] Serine/threonine protein kinase n=1 Tax=Parasponia andersonii TaxID=3476 RepID=A0A2P5AU84_PARAD\nWKSKKRLSFFCDVSDLMRK-YKPLWNDLIALTLKIIGANCEGKpvsigWNETvpedlINLMLIDNTKEVQKnyYNYRSVPHLLRFIRNVKTHYKQFPEDVKSLVIgvSEPKELDGYFTSRFPNLLMEVYKLVRKHCQKERDFKSYFK----\n>UniRef90_A0A8C0LDE6/776-894 [subseq from] non-specific serine/threonine protein kinase n=2 Tax=Canis lupus dingo TaxID=286419 RepID=A0A8C0LDE6_CANLU\nWSRAKQLQFFQDVSDWLEKES-EQG-ALVMALEAGGSTVVRCNWHKHI-SVPLQTGRGVSSHRSEKVPD--------KHHYRELPTEVRQALGHIPDSFVQYFTTRFPRLLLHTYGAMR-SCASESLFLPY------\n>UniRef90_A0A5M9K8W0/2-67 [subseq from] KEN domain-containing protein n=1 Tax=Monilinia fructicola TaxID=38448 RepID=A0A5M9K8W0_MONFR\n--------------------------------------------------------GKQRKYTGTRLLDLLRALRNKKNHYEDMPDKLKKDVGPLPDGYLSFWTRKFPNLLIICWNVVYEVE---------------\n>UniRef90_A0A8H8A8Q6/850-928 [subseq from] non-specific serine/threonine protein kinase n=1 Tax=Pneumocystis sp. 'macacae' TaxID=2698480 RepID=A0A8H8A8Q6_9ASCO\nWSSEKKLSFLIDTSDRFETERHQSSSELLYFLEKDVLNIIGRNWQKKINKHILENSGKFRKYDGTKLLDLLRILRNKKK----------------------------------------------------------\n>UniRef90_A0A4Y2GRJ6/1-58 [subseq from] Serine/threonine-protein kinase/endoribonuclease IRE1 n=2 Tax=Araneus ventricosus TaxID=182803 RepID=A0A4Y2GRJ6_ARAVE\n-------------------------------------------------------------------------MRNKKHHYRELPSELQESLGEIPDKFVSYFTSRFSKLLIHTYLSM-QQLKKENIFSKYY-----\n>UniRef90_A0A0N5CPZ5/1-58 [subseq from] KEN domain-containing protein n=1 Tax=Thelazia callipaeda TaxID=103827 RepID=A0A0N5CPZ5_THECL\n-------------------------------------------------------------------------MRNKKHHYRELSVELQEVLGRVPDQFVSYFTEKFPRLLQHTYTAMI-YCATEPAFSEYY-----\n>UniRef90_M7B934/31-144 [subseq from] 2-5A-dependent ribonuclease n=1 Tax=Chelonia mydas TaxID=8469 RepID=M7B934_CHEMY\nWTHESRFEFLVDVGNNPDIEKRNSESQIVKALSCNKATTEKHfyQWTKKIDQGVLKNMEKRRPYE-DTVTDLLRLIRNVGAHYGGKPQWFKEIIQN----PSQYFVDRFPDLTFYVYEH--------------------\n>UniRef90_A0A8C4NBB6/629-685 [subseq from] non-specific serine/threonine protein kinase n=1 Tax=Eptatretus burgeri TaxID=7764 RepID=A0A8C4NBB6_EPTBU\n-----------------------------------------------------------------------PMVANFRHHYRELPPEVQETLGEVPEGFVQYFTSRFPMLLLHTYKAM-ALCQSERAFQ--------\n>UniRef90_A0A670KFT1/778-884 [subseq from] non-specific serine/threonine protein kinase n=8 Tax=Lacertinae TaxID=162266 RepID=A0A670KFT1_PODMU\nWSHEKQLQFFQDVSDRIEKEPAD-G-PVVRALEARGQVVVRDNWRTHI-SIPLQTASLRPPFHGGSVR-------CK-HHYHELPSSVQETLGAVPRGFVQYFTSRFPCLLLHTYQAM-------------------\n>UniRef90_K0SLJ5/943-1066 [subseq from] non-specific serine/threonine protein kinase n=1 Tax=Thalassiosira oceanica TaxID=159749 RepID=K0SLJ5_THAOC\nWSAPRRLKFICELSDRLELcsasdEDRAKDLYPLEvlQIEKGASNVFGTTWDGMIDAGLIETSLNRRTYDFSSVRDCLRMIRNKHHHFDELPADLKSRIGSI----DQYVFKALPRLLMHCYHFCIDN----------------\n>UniRef90_A0A072NUU3/1065-1162 [subseq from] non-specific serine/threonine protein kinase n=1 Tax=Exophiala aquamarina CBS 119918 TaxID=1182545 RepID=A0A072NUU3_9EURO\n------------------------SLAELTALESLAPNVIGPSNDflRAIPRSFVNEMGKQRKYTGSKMIDLLRVIRNKKNHFHDLPDDVKEqMLGGGAKGYYGFWAKRFPSLLINCHALII------------------\n>UniRef90_A0A5J5CS21/884-938 [subseq from] non-specific serine/threonine protein kinase n=2 Tax=Etheostoma spectabile TaxID=54343 RepID=A0A5J5CS21_9PERO\n------------------------------------------------------------------------------HHYRELPAEVQETLGSIPDDFVSYFTSRFPHLLMHTYLAM-RTCASERLFLPYYST---\n>UniRef90_A0A5C3LEK0/59-138 [subseq from] Ribonuclease 2-5A-domain-containing protein n=1 Tax=Crucibulum laeve TaxID=68775 RepID=A0A5C3LEK0_9AGAR\n--------------------------------------------------SFMENFGKFRNTIPKSVQDPLPTLRNKKHPYQDLPENIKSTLDPMPEGFLAYFTAKYPQLFLHVHGVIGDTSLQYESMFR-------\n>UniRef90_S7W8K9/480-595 [subseq from] Serine/threonine-protein kinase (Fragment) n=1 Tax=Spraguea lophii (strain 42_110) TaxID=1358809 RepID=S7W8K9_SPRLO\nWSNEKIFNFFCNISDYLENRTDESvnTKRLFKRLERNKFKVFTDSWSDSLDESIKKDLFSFRHYS-TTIKAMLRSIRNKGRHYKELPEDIKSIYKGFPDGYVNYYLEKFPTLLIVCY----------------------\n>UniRef90_A0A7S3XLU9/27-91 [subseq from] KEN domain-containing protein (Fragment) n=1 Tax=Heterosigma akashiwo TaxID=2829 RepID=A0A7S3XLU9_HETAK\n------------------------SAPLLAALEAGAVAVVGRSWASRLDPGLVEEVGPYRKYDTSSVRDLLRFLRNKRHHHHELPPAVR------------------------------------------------\n>UniRef90_A0A6H5H008/194-269 [subseq from] KEN domain-containing protein n=1 Tax=Nesidiocoris tenuis TaxID=355587 RepID=A0A6H5H008_9HEMI\nWSKPYILSFLQDVSDRIEKETVE-G-EVLRELEMGGEAVCQGDWKQFIDAEVAEDLGKYRSYRGDSIRDLLRALRNKF-----------------------------------------------------------\n>UniRef90_A0A4U0X9R6/1016-1119 [subseq from] non-specific serine/threonine protein kinase (Fragment) n=1 Tax=Friedmanniomyces simplex TaxID=329884 RepID=A0A4U0X9R6_9PEZI\nWTADKRLAFLCDASDHFEREPRgtvdEDyasDSFDLRLLENRAGQVLGRRADflMKLDRQFVDTLGKQRKYSGNRLLDLLRALRNKKNHYEDMPADVKARVGAL------------------------------------------\n>UniRef90_A0A8C4PRR9/718-833 [subseq from] non-specific serine/threonine protein kinase n=4 Tax=Equus TaxID=9789 RepID=A0A8C4PRR9_EQUAS\nWSRAKQLQFFQDISDWLEKES-EQG-PLVMALEAGGSKVVRGNWHKHI-SLPLQ-TGRGQTQGGD-IR---------KHHYRELPVEVRQALGRIPDSFVQYFTNRFPRLLLHTHHAMR-SCASESLFLPY------\n>UniRef90_A0A2R5GE26/866-1012 [subseq from] non-specific serine/threonine protein kinase n=1 Tax=Hondaea fermentalgiana TaxID=2315210 RepID=A0A2R5GE26_9STRA\nWPASRKLEFLKHVSDRLELdrvvEDRASGSDprPFSVPESTlherfeeyAReVFGSQGWLQRLHpSLRNDVVDSKRRyYTTHSLRDLLRYMRNKYSHIRESTPEVRDLLSPLPDRFLDEFigSNRFPKLLMSCHRFILEFCAHEPEF---------\n>UniRef90_A0A0J8DS25/51-116 [subseq from] KEN domain-containing protein (Fragment) n=1 Tax=Beta vulgaris subsp. vulgaris TaxID=3555 RepID=A0A0J8DS25_BETVV\nWSDEKKLEFLQEVSDRVEFEKP--DSPLRKALESQAARIVGKAWNRIIDPSLVDNLGKYRKYQYDSIR---------------------------------------------------------------------\n>UniRef90_K7FLG5/574-690 [subseq from] RN5A ribonuclease n=2 Tax=Pelodiscus sinensis TaxID=13735 RepID=K7FLG5_PELSI\nWSRESRFEFLAEVGNNPDIEKNITESRIVKALNCNESKHLSGvaQWTKKIDQSVLKNMNQKRKYTYqDSVTDLLRFIRNIRAHYDAKPQWFKEIIQN----PSRYFVDQFPRLTLYVYECL-------------------\n>UniRef90_A0A6J2FKS9/831-918 [subseq from] non-specific serine/threonine protein kinase n=1 Tax=Zalophus californianus TaxID=9704 RepID=A0A6J2FKS9_ZALCA\nWSLEKQLQFFQDVSDRIEKESLD--GPIVKQLERGGRAVVKMDWRENITVPLQTDLRKFRTYKGGSVRDLLRAMRNKKHHYRELPAEVDS-----------------------------------------------\n>UniRef90_A0A8C3HRN7/592-705 [subseq from] RN5A ribonuclease n=19 Tax=Durocryptodira TaxID=1579337 RepID=A0A8C3HRN7_CHRPI\nWTCESRFEFLVDVGNNPDIEKYNAGSQIVKALNCNKATTEKhfHQWTRKIDQDVLKNMKEKRSYK-DTVTDLLRLIRNVGAHYGAKPQWFKEIIQN----PSQYFVDRFPDLTFYVYEH--------------------\n>UniRef90_A0A316V4A4/251-342 [subseq from] Kinase-like protein n=1 Tax=Meira miltonrushii TaxID=1280837 RepID=A0A316V4A4_9BASI\n--SYRRLSFLQDASDRSDIMERDPpvAPLVLVTLEANAVDIVGNDWHRRLDRQVMEDLNKRRKYDPKSIAALLRAIRNKKHHIQDLPHNVKKLF---------------------------------------------\n>UniRef90_A0A0S7H0S5/54-107 [subseq from] ERN1 (Fragment) n=1 Tax=Poeciliopsis prolifica TaxID=188132 RepID=A0A0S7H0S5_9TELE\n----------------------------------------------------------------------------QKHHYHELPPEVQDTLGELPEGFVSYFTSRFPRLLMHTHAAL-QICTHERLFHPY------\n>UniRef90_UPI001CF4E94F/602-720 [subseq from] serine/threonine-protein kinase/endoribonuclease IRE2-like n=1 Tax=Acropora millepora TaxID=45264 RepID=UPI001CF4E94F\nWNSKQMMTFFHDIGRCIEGARSIDPDivTFKEMLESGARTVFVGSWMDQLDPPVKSDVDGFKKQR-EQLCGLLRVVRNKIEHFEKFRKELREFYFGSPEGVAKYYLNHFPKLLSFTYRTL-------------------\n>UniRef90_A0A8J6JKY6/682-734 [subseq from] non-specific serine/threonine protein kinase n=1 Tax=Eleutherodactylus coqui TaxID=57060 RepID=A0A8J6JKY6_ELECQ\n-----------------------------------------------------------------------------KHHYHELPAEVRETLGSVPDEFVAYFTSRFPLLLLHTHQSLA-QCAQERLFHPY------\n>UniRef90_A0A6G0UP15/562-649 [subseq from] Endoribonuclease n=1 Tax=Halicephalobus sp. NKZ332 TaxID=2598192 RepID=A0A6G0UP15_9BILA\nWTNEKILQFFMDVSDRIEPK-TEEGSEVVQRLENFGT-RVTRNFISAIDDLLKADLKQRRSYRGESIRDLLRALRNKKHHYHEIPPELDT-----------------------------------------------\n>UniRef90_A0A437AR18/471-583 [subseq from] IRE kinase n=1 Tax=Tubulinosema ratisbonensis TaxID=291195 RepID=A0A437AR18_9MICR\nWSYEKKFLFLASLSDVLEKKDLI-SVKLFKRLERNKHHIFTGEWIDYLDSAIYKDLFSFREYT-NTVQGLLRAIRNKGRHYVELPVSIKNIYKSFPDGYMSYYESKFDGLIMISY----------------------\n>UniRef90_A0A368GJZ5/1-57 [subseq from] KEN domain-containing protein n=1 Tax=Ancylostoma caninum TaxID=29170 RepID=A0A368GJZ5_ANCCA\n-------------------------------------------------------------------------MRNKKHHYRELPEEVRSSLGHIPDQFVLYFTSRFPLLLLHTYEA-MEWCADEGVFRAY------\n>UniRef90_A0A6V7Y0R8/357-496 [subseq from] Endoribonuclease n=3 Tax=Meloidogyne enterolobii TaxID=390850 RepID=A0A6V7Y0R8_9BILA\nWEPSKQLQFLMEVSDWIE--KKEPRDPVMRRLEWRRNLVFT-NWLDQLDEPLRLDLLKQRQY-MNNVRDLLRAIRNKKHHYqanifklnkflyfiKELPLELRSLLGAIPVDYLSYFTTRFPMLLMHSFMSLAC-IGNESVFKNY------\n>UniRef90_A0A6J2FKS3/831-916 [subseq from] non-specific serine/threonine protein kinase n=1 Tax=Zalophus californianus TaxID=9704 RepID=A0A6J2FKS3_ZALCA\nWSLEKQLQFFQDVSDRIEKESLD--GPIVKQLERGGRAVVKMDWRENITVPLQTDLRKFRTYKGGSVRDLLRAMRNKKHHYRELPAET-------------------------------------------------\n>UniRef90_UPI00057A3274/413-462 [subseq from] LOW QUALITY PROTEIN: serine/threonine-protein kinase/endoribonuclease IRE1a-like n=1 Tax=Populus euphratica TaxID=75702 RepID=UPI00057A3274\nWTSERRLSFAQDVSVRVELEYRETESELLNALESTATLALSGKWDEKMEL---------------------------------------------------------------------------------------\n>UniRef90_UPI0015FF78A9/339-449 [subseq from] serine/threonine-protein kinase/endoribonuclease ire-1-like n=1 Tax=Branchiostoma floridae TaxID=7739 RepID=UPI0015FF78A9\nWNNGKRMEFLERVGNQPEVASGKDNSSTLWAINNKCnkTCTCVGDWKNKVDEKLLTEST--RPYN-QSVGDLLRLIRNVRQHYQELSEELQELVD------DKYFLRLFPSLVVHIYKIL-------------------\n>UniRef90_A0A1X6NJ38/323-418 [subseq from] Protein kinase domain-containing protein (Fragment) n=1 Tax=Porphyra umbilicalis TaxID=2786 RepID=A0A1X6NJ38_PORUM\nWTDDVKLAFLVDVSDRLA-DVRAVGDdHLGRALDaSPAAVAHCSDWAVALDMGVLLSAGG-RGYEPGSLSALLRLVRNKRSHYAELPPPLQRLLGPLP-----------------------------------------\n>UniRef90_A0A0R3U1H1/885-980 [subseq from] Protein kinase domain-containing protein n=2 Tax=Mesocestoides corti TaxID=53468 RepID=A0A0R3U1H1_MESCO\n----------------------HKRHNLLASLDRYSSRVFSSSWLRHLDVIIVEDLQAVRSYQDKSLSHLLRAIRNKRNHVWTLPGAVRGVLGESDEAMAEYWNSRFPSLLPITYCLA-------------------\n>UniRef90_UPI00192F046F/399-490 [subseq from] serine/threonine-protein kinase/endoribonuclease IRE1a-like n=1 Tax=Eucalyptus grandis TaxID=71139 RepID=UPI00192F046F\nWSSKMRLTFLHDVGNEVE--SEEGNSDFLKALANIAQLAFDGNWIEKIDKGLMDDLRLHRRKPYDGscVGDLLIFVRNVFNQLKKAPERFKVLS---------------------------------------------\n>UniRef90_A0A8R1YPW1/302-437 [subseq from] Endoribonuclease n=2 Tax=Pristionchus pacificus TaxID=54126 RepID=A0A8R1YPW1_PRIPA\nWENKERLDFFCEASDRFVGEDFKSlLSKRIMKNGKKIKQHVKTNWtnelcDELKNYVQT-ENDKFHPYTEWSLRDLIRLIRNLKHHYWDLPDSVRSSIGENINKLDEYFTGRFPHLLLHVYEA-MEWCSDEPAFQHYY-----\n>UniRef90_A0A6A5C5D6/126-259 [subseq from] Protein kinase domain-containing protein n=1 Tax=Naegleria fowleri TaxID=5763 RepID=A0A6A5C5D6_NAEFO\nWDYGLKLNFLSDVSDQLGKEPE---NIVYKLLQENAEKIFNGnpTWDTQIDDAVYQQIKSVRKYDYTRVWDVLRCIRNLKSHYREYMLQETKLMrcGceKLPDAIFVYFDLEFPNLFPVVYELVKEHWSDIPQFKKY------\n>UniRef90_D2UY40/184-311 [subseq from] Predicted protein n=1 Tax=Naegleria gruberi TaxID=5762 RepID=D2UY40_NAEGR\nWDYSMKLHFLSDVSDQLGK---EPENIVYKELQNAAEKIFNGNktWETQIDDGVYQQIKSVRKYDYTRVWDVLRCIRNLKSHYREYQLQTTKILkcgcDKLPDGIFVYFDLEFPNLFPAVYELVKTHWSDR------------\n>UniRef90_UPI00193AC99D/268-399 [subseq from] probable ATP-dependent RNA helicase DHX58 n=1 Tax=Styela clava TaxID=7725 RepID=UPI00193AC99D\nWDPEKKFSFIQDVSDYSIADGKFD--EMSPLLEKNSQEVIGESWRDTLyavSSVVKETFEKMKNKKqKDGVFDLLRTIRNLKHHYHEKSDEFKQAVGEIPDGLMEFFTSLYPKLLSHTYDAVKSK-RQEYNFAKY------\n>UniRef90_A0A821WCQ8/1300-1356 [subseq from] non-specific serine/threonine protein kinase n=2 Tax=Pieris macdunnoughi TaxID=345717 RepID=A0A821WCQ8_9NEOP\n--------------------------------------------------------------------DFAKVLSV-KHHYRELEPDVRKSLGKVPDGFVTYWLQRFPLLLPHVFLQMQQYRH-EDI----------\n>UniRef90_A0A5N4D3Y3/65-120 [subseq from] Serine/threonine-protein kinase/endoribonuclease IRE1 n=1 Tax=Camelus dromedarius TaxID=9838 RepID=A0A5N4D3Y3_CAMDR\n------------------------------------------------------------------------VSRLQKHHYRELPEEVRETLGSLPDDFVRYFTARFPHLLLHTYRAMELCCHERPF-Q--------\n>UniRef90_U3IU56/904-956 [subseq from] non-specific serine/threonine protein kinase n=1 Tax=Anas platyrhynchos platyrhynchos TaxID=8840 RepID=U3IU56_ANAPP\n-----------------------------------------------------------------------------KHHYHELPADVQEALGAVPEGFVQYFTSRFPRLLLHAHSTM-RLCARERLFRPY------\n>UniRef90_A0A4U0WJ73/1397-1484 [subseq from] non-specific serine/threonine protein kinase (Fragment) n=1 Tax=Cryomyces minteri TaxID=331657 RepID=A0A4U0WJ73_9PEZI\nWSAERRLNFLCDASDHWERECREPPSAHLNELERIAYEqrVFGSDFLAKLDRKFIDTLGKQRKYTGSRMLDLLRALRNKKNHYEDSPD---------------------------------------------------\n>UniRef90_A0A4S2N1G3/1077-1211 [subseq from] non-specific serine/threonine protein kinase n=1 Tax=Ascodesmis nigricans TaxID=341454 RepID=A0A4S2N1G3_9PEZI\nWNDEKRLEFLCNVSDRFEMEEQKEKADIKAkcrspykspyipILEEHALPVVRGdGWLAHLDEHLSRELSMNKRRGYDggKLLHLLRMIRNKSHHFADMDPAARAAVGEPPDQFMSYFTKRFPHLVLEVHRAIVK-----------------\n>UniRef90_A0A1D1W0L3/858-922 [subseq from] non-specific serine/threonine protein kinase n=1 Tax=Ramazzottius varieornatus TaxID=947166 RepID=A0A1D1W0L3_RAMVA\n-------------------------------------------------------VDKRRHYEGKKVEHLLRLIRNKRSHHHELrPgHPVRESLGELPEGFATYFTSRFPWLLLHTYLTM-------------------\n>UniRef90_A0A3Q0ITR7/205-281 [subseq from] serine/threonine-protein kinase/endoribonuclease IRE1-like n=1 Tax=Diaphorina citri TaxID=121845 RepID=A0A3Q0ITR7_DIACI\nWDNNQVLNFLQDVSDRIEKE--EVTDPVVLNLERGAHVVTQGDWRLLIDPEVASDLRKYRNYRGESLRDLLRALRNKVS----------------------------------------------------------\n>UniRef90_UPI001CFD3CA3/941-1074 [subseq from] uncharacterized protein n=1 Tax=Naegleria lovaniensis TaxID=51637 RepID=UPI001CFD3CA3\nWDYGLKLNFLSDVSDQLGKE---PENIVYKMLQENAEKIFNGNptWDTQIDDVVYQQIKAVRKYDYTRVWDVLRCIRNLKSHYREYQLQETKLLrcGceKLPDAIFVYFDLEFPHLFPVVYELVKENWSDRAQFKKY------\n>UniRef90_A0A8B8PNU7/322-400 [subseq from] serine/threonine-protein kinase/endoribonuclease IRE1a-like n=1 Tax=Rhodamnia argentea TaxID=178133 RepID=A0A8B8PNU7_9MYRT\n------------------------------------------------------------GYNYGTAIDLLRAIRNKWRHEEQLPGLVVGVIRakfpkdlSFDECFDGYFTSRFPKLLLVAYKVAWDYCGQDEWFKEFK-----\n>UniRef90_A0A565C7E4/560-670 [subseq from] Protein kinase domain-containing protein n=1 Tax=Arabis nemorensis TaxID=586526 RepID=A0A565C7E4_9BRAS\nWDGDTRISFLRKVQE---LYRDGKMPTLLSHMK-TKEFYIHGNellWSTNLDQAFLNYLNKKFSYTYSHCMDLLKLLRNTNTHFDGLPAD--ALVGTNPQGLDTYFTKKFPLLLIED-----------------------\n>UniRef90_A0A3P6E2H8/665-801 [subseq from] Protein kinase domain-containing protein (Fragment) n=7 Tax=Brassica TaxID=3705 RepID=A0A3P6E2H8_BRAOL\nWSTDKKIQLIVEASDHFTAV--PAFLQNLTATERKITTALAKKWVSQVDGNVLNSMR--SKYRDNDFGELVRFFRNCKCHYSDIMIDikgsivsIQTVMGDMPDGFHRYFASRFPELLMVVHNIISNNLRSESKFNMFFKK---\n>UniRef90_A0A7S0BJH1/1009-1132 [subseq from] Protein kinase domain-containing protein n=2 Tax=Rhodosorus marinus TaxID=101924 RepID=A0A7S0BJH1_9RHOD\nWTDSRKVAFLCDIADKLH--DPRLGLMERINSEDEAEAFL--DWQLKLDMTFLKNLNtrnmKTQRVYENNAAGLLRVIRNKRSHYSELDEDVQSILGAMPvEGvpdprknYYRYFSDRFPKLFMFVYR---------------------\n>UniRef90_A0A0R3VWI7/962-1053 [subseq from] Protein kinase domain-containing protein n=1 Tax=Taenia asiatica TaxID=60517 RepID=A0A0R3VWI7_TAEAS\n--------------------------RLSTALDDHWGCVFSGSWLRHLDTVLVDDLRSVRSYQDKSLTQLLRAIRNKRNHIWSLRNAVRDVLGSSDTAMAEHWNSRFPSLLPLTYCLA-------------------\n>UniRef90_A0A8K0A6J3/1183-1294 [subseq from] ANKRD50 protein n=4 Tax=Branchiostoma TaxID=7737 RepID=A0A8K0A6J3_BRALA\nWDIDKRVLFLGRVGNEAEVESREANCSVLREINLHKNKICKKDWTQVVDQDLLSEMSKQRRYN-SSIGDLLRLIRNSQQHFKDLPREVRERVSD------EDFLSLFPSLLPYVYDIIG------------------\n>UniRef90_L2GKW9/724-831 [subseq from] IRE protein kinase n=1 Tax=Vittaforma corneae (strain ATCC 50505) TaxID=993615 RepID=L2GKW9_VITCO\nWDNSKCLEFICDASDFIET-----NSNFKPRLERSRKVVFLGSWIDYLDVSMVKSVSSKRTYDHQSICDLIRFIRNCHRHYQELRNE--ELFGTLEGKLFYYLSHKFPELLMFLY----------------------\n>UniRef90_G7Y415/995-1083 [subseq from] Serine/threonine-protein kinase/endoribonuclease ire-1 n=1 Tax=Clonorchis sinensis TaxID=79923 RepID=G7Y415_CLOSI\n---------------------------LLDDIEYSSPWVFNEHWFYRLESEVVYDLLSTRGYQDTSLMDLLRAIRNKRNHIWHLREHIRDLLGRTQDGMASYWTSRFPSLLPLLYG---------------------\n>UniRef90_A0A1E1W1M3/4-63 [subseq from] KEN domain-containing protein (Fragment) n=2 Tax=Pectinophora gossypiella TaxID=13191 RepID=A0A1E1W1M3_PECGO\n------------------------------------------------------------------AAHLLRAIRNKKHHYRELEAEVRDSLGKLPDGFITYWLRRFPLLLPHVWLQMQEFRNED-I----------\n>UniRef90_A0A7J7IKD2/365-461 [subseq from] Protein kinase domain-containing protein n=1 Tax=Cyanidiococcus yangmingshanensis TaxID=2690220 RepID=A0A7J7IKD2_9RHOD\nWSDARKLQFLIDVSDAL--FERPESKHLRYEIERGCeshVLGPKGNWSLRIDTAVLLSL-RGRSYNGSSVVDLLRLARNKRTHYHQQPDDVKALLGPIPV----------------------------------------\n>UniRef90_A0A8J4TFM3/1029-1123 [subseq from] non-specific serine/threonine protein kinase n=2 Tax=Paragonimus TaxID=34503 RepID=A0A8J4TFM3_9TREM\n---------------------------LLNDIESCSRWVFNEHWFHRLEPDIVQDLLTTRGYQDTSLLDLLRAIRNKRSHFWHLSEHTRSLLGHTQEGLAVYWTSRFPCLLPLLYDLSRHYL---------------\n>UniRef90_A0A430QD59/135-213 [subseq from] KEN domain-containing protein (Fragment) n=3 Tax=Schistosoma TaxID=6181 RepID=A0A430QD59_SCHBO\n--------------------------------------VFNEHWFARLEPELVDNLLSNRSYQDTSLLYLLRAIRNKHNHFWSLPEHIRAIYGYNQEGMSIYWTMRFPALLPLIYGL--------------------\n>UniRef90_UPI00053AEE90/327-452 [subseq from] serine/threonine-protein kinase/endoribonuclease IRE1b-like n=1 Tax=Camelina sativa TaxID=90675 RepID=UPI00053AEE90\nWKAEKKLNFFRDVSDIMNT-NGSTSTRIKS-LVEAAYARVAGNWNTLIDSQIVTHIrtdyqnktGRTLHPKhFKEVRSLIRLIRNQHSHFWEQSSNIQALYMGTLEGMEEYYSGIFPGLLTTVYREVW------------------\n>UniRef90_A0A4S2LJB1/1006-1094 [subseq from] Non-specific serine/threonine protein kinase n=4 Tax=Opisthorchiidae TaxID=6196 RepID=A0A4S2LJB1_OPIFE\n---------------------------LLDDIEYSSPWVFNEHWFYRLESEVVYDLLSTRGYQDTSLMDLLRAIRNKRNHIWHLREHIRDLLGRTQDGMALYWTSRFPSLLPLLYG---------------------\n>UniRef90_A0A093I4T2/3-42 [subseq from] Serine/threonine-protein kinase/endoribonuclease IRE2 (Fragment) n=1 Tax=Fulmarus glacialis TaxID=30455 RepID=A0A093I4T2_FULGA\n------------------------------------------------------------------------------HHYHELPAEVRAALGSVPDGFVQYFTSRFPRLLLHTHGAL-------------------\n>UniRef90_UPI0005396709/746-815 [subseq from] serine/threonine-protein kinase/endoribonuclease IRE1a-like n=1 Tax=Camelina sativa TaxID=90675 RepID=UPI0005396709\n----------------------------------------------------------IPKYNYSTLCDLLRLIRNTESHFREIPQNVQQVFPNGKDTVFNYFDHLFPSLFVEVYRVAKRQCSKEKEF---------\n>UniRef90_A0A5K4EWA8/1161-1259 [subseq from] Serine/threonine kinase n=5 Tax=Schistosoma mansoni TaxID=6183 RepID=A0A5K4EWA8_SCHMA\n------------------LSNNYHQQQMLNDLIRYTNWVFNEHWFSRLESELVDNLLSTRSYQDTSLLYLLRAIRNKHNHIWSLPEPIRAMYGYNQEGMAIYWTMRFPALLPLIYGL--------------------\n>UniRef90_A0A7S3EDC6/758-881 [subseq from] non-specific serine/threonine protein kinase n=1 Tax=Rhodosorus marinus TaxID=101924 RepID=A0A7S3EDC6_9RHOD\nWTDSRKVAFLCDIADKLQ--DPRLGLMERINAEDGAEAFL--DWQLKLDMTFLKNLNtrnvKTQRVYENNAAGLLRVMRNKRSHYSELGEDVQNILGPMPvEGVEdprknyyRYFSDRFPKLFMFVYR---------------------\n>UniRef90_A0A8C2Y2R5/780-861 [subseq from] non-specific serine/threonine protein kinase n=1 Tax=Capra hircus TaxID=9925 RepID=A0A8C2Y2R5_CAPHI\nWSRAKQLQFFQDVSDWLEKE--PEQGPLVTALEAGGSKVVRSDWHKHISVPLQTDLRRFRSYKGTSVRDLLRAVRNKKHHYREX-----------------------------------------------------\n>UniRef90_A0A398AHR6/288-423 [subseq from] Protein kinase domain-containing protein n=2 Tax=Brassica campestris TaxID=3711 RepID=A0A398AHR6_BRACM\nWSTDKKIQLIVEASDHFTAV--PAFLQNLTATERKKTTALAKKWVSQVDGNVLNSMR--SKYRDNDFGELVRFFRNCKCHYSDIMIDikgsivsIQTVMGDMPDGFHSYFASRFPELLMVVHNIISNNLRSESKFNIFFK----\n>UniRef90_A0A1J3DW87/530-650 [subseq from] Serine/threonine-protein kinase/endoribonuclease IRE1a (Fragment) n=1 Tax=Noccaea caerulescens TaxID=107243 RepID=A0A1J3DW87_NOCCA\nWEKEKRMHFFEVASNRFDRASKQN-LQL--AVAHSLSCTLKGRanvsdWELYLEADFKTHIKKQsAKYNTKSFFDLVRLIRNSSQHFRELPPVLN--IKSQTEVWE-YFAEKFPALLIEVYKVVKKH----------------\n>UniRef90_A0A8T2AAW3/321-444 [subseq from] Protein kinase domain n=1 Tax=Arabidopsis thaliana x Arabidopsis arenosa TaxID=1240361 RepID=A0A8T2AAW3_9BRAS\nWSSTKKIEFLSHIGKLAKCSNNQ--SILTNYLDQIAMQALGcTDWSAKLDPLHDAHLKSKGKYVDTSLPELLRAVRNTRQHYMKYQPPLQNVFPKLEAVF-QYFDGRFPRLLIEVYNAVYVNCKKQQ-----------\n>UniRef90_UPI001C917A08/342-418 [subseq from] serine/threonine-protein kinase/endoribonuclease IRE1-like n=1 Tax=Amphibalanus amphitrite TaxID=1232801 RepID=UPI001C917A08\n----------------------------------TELVKL-KEWKKVVDAT-LDQ-GAFKSYH-ETTADLLRLIRNKVHHFNDISKEGREKVGKVPTGVVNYITGEFPTLLLHVW----------------------\n>UniRef90_D7MWI4/221-343 [subseq from] Protein kinase domain-containing protein n=1 Tax=Arabidopsis lyrata subsp. lyrata TaxID=81972 RepID=D7MWI4_ARALL\nWCFEKRLAYLKNVSEMMEQW--GQSGQLIEAYLDFHSIEILGpalDWSTKIDPPIITYINDPNNpnlpSFYSSVRRLVRLIRNQHSHYAELPANIKVLYKGEVQGIEEYYRKIFPRLLIRAYEAV-------------------\n>UniRef90_A0A183P201/497-575 [subseq from] Protein kinase domain-containing protein n=2 Tax=Schistosoma mattheei TaxID=31246 RepID=A0A183P201_9TREM\n---------------------------------------FNEHWFARLEPELVDNLLSNRSYQDTSLLYLLRAIRNKHNHFWSLPEHIRAIYGYNQEGMSIYWTMRFPALLPLIYGLC-------------------\n>UniRef90_A0A7J6EV63/292-370 [subseq from] KEN domain-containing protein n=2 Tax=Cannabis sativa TaxID=3483 RepID=A0A7J6EV63_CANSA\n-----------------------------------KLIDSTTTWDQFIDEAIISHMTHFSQYDFTSVRSLIRFIRNLCIHYKQRPKYIKDLIGVRnrNDLYDNYFTIIFPKLFM-------------------------\n>UniRef90_A0A565C6M0/3-95 [subseq from] KEN domain-containing protein n=1 Tax=Arabis nemorensis TaxID=586526 RepID=A0A565C6M0_9BRAS\nWKLDKRPSFLRAVNERMDMDP--DSKKILTYLEKRGITIMGGySWDSSLSTEFLAYVKKQNqdeklnlRYEFKKGSHLLRLVRNTVSHYSQLPGN--------------------------------------------------\n>UniRef90_A0A7J6EV67/134-215 [subseq from] Protein kinase domain-containing protein n=1 Tax=Cannabis sativa TaxID=3483 RepID=A0A7J6EV67_CANSA\n--------------------------------DHQKVIDPTTTWDQFIDEAIISHMTHFSQYDFTSVRSFIRFIRNLCIHYKQCPKYIKDLIGVRnrNDLYDNYFTIIFPKLFM-------------------------\n>UniRef90_A0A8S1C2R6/256-346 [subseq from] Protein kinase domain-containing protein n=1 Tax=Cloeon dipterum TaxID=197152 RepID=A0A8S1C2R6_9INSE\n-------------------------------LES--ASVLGSNWIQK---GYLDQMREGRRYD-DSVRDLLRLIRNKSEHYSSMPHYIKNCLGHPlvnPASFLEYFTGLFPGLIAWTWHCMYQYRNEA------------\n>UniRef90_A0A6A4SWN8/1092-1144 [subseq from] Non-specific serine/threonine protein kinase n=1 Tax=Scophthalmus maximus TaxID=52904 RepID=A0A6A4SWN8_SCOMX\n-----------------------------------------------------------------------------KHHYHELPPEVQGTLGELPEGFVSYFTSRFPRLLMHTHAAL-SICGHERLFHPY------\n>UniRef90_A0A087W0H3/944-1031 [subseq from] Serine:threonine protein kinase:endoribonuclease n=2 Tax=Echinococcus TaxID=6209 RepID=A0A087W0H3_ECHMU\n------------------------------ALDDHWGRVFSSSWLGHLDAVLVDDLRSVRTYQDKSLTQLLRAIRNKRNHIWSLRNKVRDILGSSDTAMAEHWNSRFPSLLPLTYCLA-------------------\n>UniRef90_A0A8T2B9B9/314-436 [subseq from] Protein kinase domain n=4 Tax=Arabidopsis TaxID=3701 RepID=A0A8T2B9B9_ARASU\nWCFEKRLAYLKNVSEMMEE--WGQSGQLIETYLDLHSIEILGpalDWSTKIDPPIITYINDPKNpndaLFYSSVRRLVRLIRNQHSHYAELPANIKALYKGEVQGIEEYYRKIFPRLLIRAYEAV-------------------\n>UniRef90_A0A5N4D3N9/181-235 [subseq from] Serine/threonine-protein kinase/endoribonuclease IRE1 n=1 Tax=Camelus dromedarius TaxID=9838 RepID=A0A5N4D3N9_CAMDR\n------------------------------------------------------------------------------HTYRELPEEVRETLGSLPDDFVRYFTftAPSPPLLLHTYRAM-ELCCHERPFQPYS-----\n>UniRef90_UPI00201710FE/29-122 [subseq from] serine/threonine-protein kinase/endoribonuclease IRE1a-like n=1 Tax=Rhodamnia argentea TaxID=178133 RepID=UPI00201710FE\n-----------------------------------GAKVCSGTWKRVIDPHIAPIILQGNVNYNDDVVDLLRLVRNKWAHKYEVKKDMKAALPNPP-RLELYFITKFPCLLLATYKVAFSYVSADPSFKR-------\n>UniRef90_A0A1I8FM97/2-77 [subseq from] KEN domain-containing protein n=1 Tax=Macrostomum lignano TaxID=282301 RepID=A0A1I8FM97_9PLAT\n-------HFLTEASDRTDKLPM--DDPLMERMESCAPTVCGTDWSDRLDIQVYDNLVTFRGYRTHRLVDLLRAIRNKRNHFRELS----------------------------------------------------\n>UniRef90_A0A836J1K5/770-813 [subseq from] non-specific serine/threonine protein kinase n=1 Tax=Salix suchowensis TaxID=1278906 RepID=A0A836J1K5_9ROSI\nWTSEKRLSFLQDVSDRVELEDRENESELLHTLESTATMALNGNG---------------------------------------------------------------------------------------------\n>UniRef90_A0A8B8NB50/38-131 [subseq from] serine/threonine-protein kinase/endoribonuclease IRE1-like n=1 Tax=Rhodamnia argentea TaxID=178133 RepID=A0A8B8NB50_9MYRT\n-----------------------------------------QSWDVRIDSHILPLlLPRDVHYNYENVVDLLQMVRNQWADKDKVSTAMQALPNPPSERLELYFTTKFPRLLLTTYDVTLKHLEGEQSFKRFFET---\n>UniRef90_A0A8S1LVL9/622-735 [subseq from] Protein kinase domain-containing protein n=1 Tax=Paramecium sonneborni TaxID=65129 RepID=A0A8S1LVL9_9CILI\nWNKEKKLKFICEFSDYVETSPQEIGQ-IVIQERFIQNKVFQENWGLKCEILLKE---QNRRYDQTQALQLIRLIRNTKNHYHQLTSQCKTLLGKSEKDLYKYWNKIFPNLFFTIYQLA-------------------\n>UniRef90_A0A7V5I4W6/936-1032 [subseq from] non-specific serine/threonine protein kinase n=2 Tax=cellular organisms TaxID=131567 RepID=A0A7V5I4W6_9BACT\nWSDARKLQFLIDVSDALfeHPDSRNLRQEIERGCESTVLGPL-GNWSLRMDTSVLLSL-RGRSYNGSSIVDLLRLARNKRTHYHQQPDAVKALLGPIPV----------------------------------------\n>UniRef90_A0A4P9X2Q2/359-478 [subseq from] Protein kinase domain-containing protein n=2 Tax=Caulochytrium protostelioides TaxID=1555241 RepID=A0A4P9X2Q2_9FUNG\nWSWHRQLHFLASVSDVLEHPPVDWTPRKTAAvLPPVAARLPPLGWCARLDPVLRQDLGRFRQYDPFRVTDLLRALRNLLHHGHQGHRLTQARLGThQPDGLARHLLDPFPRLVAHVYAIV-------------------\n>UniRef90_A0A7S1TIK4/709-834 [subseq from] non-specific serine/threonine protein kinase n=1 Tax=Compsopogon caeruleus TaxID=31354 RepID=A0A7S1TIK4_9RHOD\nWSDTMRLAFLIDVSDILSDPAHFSFARDLDR-SPDCHVRYNG-WSRKIDNAVLRHL--MKRYD-ETCSGLIRCIRNKKSHYSEFPPHVKELVGPLPversatdnnANFLRYFLCRFPHLIIDVYAFAQRTC---------------\n>UniRef90_UPI00074FC3B7/569-687 [subseq from] 2-5A-dependent ribonuclease n=1 Tax=Gekko japonicus TaxID=146911 RepID=UPI00074FC3B7\nWSNQMKYRFLRDVGNETRNAKQEESRAILEALDNDK--NLFKDWEKKLDQEVMDEMTTVnnRKVKkpyKNCVTDLLRLIRNIGEHLHEKNDQVKKIL----EKPEEYFLDRFPELTMHVYQTLDN-----------------\n>UniRef90_A0A1D2M641/403-522 [subseq from] Serine/threonine-protein kinase/endoribonuclease IRE2 (Fragment) n=1 Tax=Orchesella cincta TaxID=48709 RepID=A0A1D2M641_ORCCI\nWDNKKALQFLVDVSNLAENSGSivEDAiTRLEGNKEKVLGIQGAANWFSLMSAAVLLYIkSKKKMYNGDEVMKLIRAVRNMQNHYEKLPLDAKTEVGALPDQFMLYFISRFPNLVSSAWV---------------------\n>UniRef90_A0A0S7FAW8/36-113 [subseq from] ERN1 (Fragment) n=1 Tax=Poeciliopsis prolifica TaxID=188132 RepID=A0A0S7FAW8_9TELE\nWTLEKELQFFQDVSDRIEKEPLD--GPIVRQLERGGRAVVKGDWREHITVPLQTDLRKFRSYKGGSVRDLLRAMRNKVRH---------------------------------------------------------\n>UniRef90_A0A504YCK3/1003-1095 [subseq from] Protein kinase domain-containing protein n=1 Tax=Fasciola gigantica TaxID=46835 RepID=A0A504YCK3_FASGI\n--------------------------ALLETLNPHAPFVFSEHWFHRLEPELVLDLLNTRGYDDTSLMDLLRAIRNKHNHFWHLPEHVRSLFGGSQDEMAIYWTTRFPSLVPLLYTLCR------------------\n>UniRef90_UPI001F04E8DD/189-304 [subseq from] serine/threonine-protein kinase/endoribonuclease IRE1-like n=1 Tax=Xenia sp. Carnegie-2017 TaxID=2897299 RepID=UPI001F04E8DD\nWTSKDRLSFFDELGKIVEEKKDARIVAFKEKLERGAANVFGKSWKVKVDKALRSDCE---KYDEDKMHTLLRVIRNKIQHIKTLGPKLKEIFSYNSDGVVDYFLLCFPEILLYTYSIAR------------------\n>UniRef90_UPI001939CBEE/394-450 [subseq from] uncharacterized protein LOC120328891 n=1 Tax=Styela clava TaxID=7725 RepID=UPI001939CBEE\n-----------------------------------------------------------EEFKKDSLCDLLRFFRNRKAHYWESKQNIKRCFQSNPDGFWRFFSSRYPDLLPFVYE---------------------\n>UniRef90_A0A163JC54/1570-1638 [subseq from] non-specific serine/threonine protein kinase n=1 Tax=Absidia glauca TaxID=4829 RepID=A0A163JC54_ABSGL\n------------ASDRFEIEQRDPPSPLLQSLEKDAKEIVGYDWYRRIDRVVVNDLGKFRKYDGKRVRDLLRALRNKASRW--------------------------------------------------------\n>UniRef90_A0A078ADP0/845-890 [subseq from] Serine threonine-protein kinase endoribonuclease ire2 n=1 Tax=Stylonychia lemnae TaxID=5949 RepID=A0A078ADP0_STYLE\n------------------------------------------------------------------------FIRNKKNHFRELPEEAKQFLGSTNDSYLKYFAKLYPTMMLAVDEYV-------------------\n>UniRef90_A0A8S1ZWX7/318-449 [subseq from] Genome assembly, chromosome: 3 n=1 Tax=Arabidopsis arenosa TaxID=38785 RepID=A0A8S1ZWX7_ARAAE\nWSFEKKLAFFKDVSEIMEKQE-ATGQMLESFLEveRQNVIGTATSWGTLIDpqlvTYITDptNPNRIdpNRLMHANVRRLVRLIRNHHSHFIQLPANIQALYRGTVQGLEEYYRETFPRLLMTVYSVVIMHKN--------------\n>UniRef90_A0A7R9PA11/48-124 [subseq from] (California timema) hypothetical protein n=1 Tax=Timema californicum TaxID=61474 RepID=A0A7R9PA11_TIMCA\nWDKAKILAFFQDVSDRVEKESDE--SLVLSSLEFDSSRVVREDWRQCIDWEVAHDLRKYRNYRGNSVRDLLRALRNKVF----------------------------------------------------------\n>UniRef90_W2RQ47/1054-1167 [subseq from] Non-specific serine/threonine protein kinase n=1 Tax=Cyphellophora europaea CBS 101466 TaxID=1220924 RepID=W2RQ47_9EURO\n-----------------RTEAELESLMELAALEELGSDVIGPTKDflRALPRTFLTEMGKQRKYTGSKMIDLLRVIRNKKNHFHDLPEDVKEnMLGlaagvedgrRITAGYYEFWAKRFPSLLVNCHCLIW------------------\n>UniRef90_A0A4Z2D526/1115-1213 [subseq from] Serine/threonine-protein kinase/endoribonuclease IRE2 isoform 3 n=4 Tax=Schistosoma japonicum TaxID=6182 RepID=A0A4Z2D526_SCHJA\n--------------------NKYHQQQMLSDLVYYSNWVFNEHWFTRLEPELVSNLLSTRGYQDTSLLYLLRAIRNKHNHIWSLPEHVRAIYGYTQEGMAIYWTMRFPALLPLIYGLCN------------------\n>UniRef90_A0A1J3K3F5/2-68 [subseq from] Serine/threonine-protein kinase/endoribonuclease IRE1a (Fragment) n=1 Tax=Noccaea caerulescens TaxID=107243 RepID=A0A1J3K3F5_NOCCA\n-----------------------------------------------------------RKVKYgNSARDLLRLIRNTLSH--PLPPELKPILVPNPYGIHAYFCGKFPTIVIEMYQAIqqvKDYKNV-------------\n>UniRef90_A0A6A5DRH4/1186-1264 [subseq from] Serine/threonine kinase n=2 Tax=Schistosoma haematobium TaxID=6185 RepID=A0A6A5DRH4_SCHHA\n--------------------------------------VFNEHWFARLEPELVDNLLSNRSYQDTSLLYLLRAIRNKHSHFWSLPEHIRAIYGYNQEGMSIYWTMRFPALLPLIYGL--------------------\n>UniRef90_A0A059EJF1/212-325 [subseq from] KEN domain-containing protein (Fragment) n=1 Tax=Anncaliia algerae PRA109 TaxID=1240240 RepID=A0A059EJF1_9MICR\nWSPEKRFLFIASLSDVLEKKNNV-SLKLFNRLERNKHHIFTNDWVGYLDKEISDDLFSYREYT-NTVQGLLRAIRNKGRHYTESSITIKNIYKSFPSGFISYYEEKFNGLIMISYV---------------------\n>UniRef90_UPI001C92211C/284-401 [subseq from] serine/threonine-protein kinase/endoribonuclease IRE1-like n=1 Tax=Amphibalanus amphitrite TaxID=1232801 RepID=UPI001C92211C\nWNEEKRNNFIQVISDVIKDGNDEELRAVVN-KDPTRVFgEEQGEpkdWRKIID-TSLDK-SSFKSYKEPTTFELLRLVRNKLHHFNELSEEVRSSMGfSTPSGLVDYIAGMFPLLLVHVWE---------------------\n>UniRef90_UPI001E1DEDAB/419-480 [subseq from] serine/threonine-protein kinase/endoribonuclease IRE2-like n=2 Tax=Mercenaria mercenaria TaxID=6596 RepID=UPI001E1DEDAB\n------------------------------------------------------------SYDKTSVQSLLRAIRNNKGHFYQLSPAIQAEFGKVPDGYLSYWTSKFPELLMHTYYAMKVYS---------------\n>UniRef90_A0A4Z0A102/454-584 [subseq from] Protein kinase domain-containing protein n=1 Tax=Hericium alpestre TaxID=135208 RepID=A0A4Z0A102_9AGAM\nWSRMDRIYFLHVASDYFNDTDHES-KPEIRTIEDDANSVIGSNWLSRFDRDFIQALDaKSLRYDGQSIKSLLRMIRQQWS-FDFLPANIRHQIGSTSDDHLVYFTDRFPHLLTHVYQVIAKsGASGTELFQRY------\n>UniRef90_UPI0011266A99/552-678 [subseq from] 2-5A-dependent ribonuclease n=1 Tax=Rhinatrema bivittatum TaxID=194408 RepID=UPI0011266A99\nWSHNSRYRFLQDVGNESDLKSRVEDSQLFKSLKNSEVTKtkTFDPWMSGVDQEILDDMnGFYtkraknknKKYYQDTVTDLLKFIRNMGAHFDEKPEKIKKIIGDPC----QYFLKTFPDLTVYVYETLRQ-----------------\n>UniRef90_D3B4Q9/1086-1174 [subseq from] Protein kinase domain-containing protein n=1 Tax=Polysphondylium pallidum (strain ATCC 26659 / Pp 5 / PN500) TaxID=670386 RepID=D3B4Q9_POLPP\n--------------------------------------YLKESWDKSIDQNLLSVLNEESQYNFNNVKDLVRCIRNSIHHHQEIYSDLNKkILWFKNQhiAF-EYFEKRHPTLLIYLYQYFRDQHNNN------------\n>UniRef90_A5H026/581-715 [subseq from] Ribonuclease L n=2 Tax=Cavia porcellus TaxID=10141 RepID=A5H026_CAVPO\nWSWENRYRTLRNVGNESDIKMRKSDSEILNllQLESSECSRSFAKWTDKIDKSVMKSMNKFYKKKktFyqDSVGDLLKFIRNIGEHIDEeKNKWMKEIIGEP----SHYFQKTFPDLVIYVYTKLRDTAYARHFPQTYN-----\n>UniRef90_A0A6F9C1M0/364-483 [subseq from] Endoribonuclease (Fragment) n=4 Tax=Coregonus TaxID=27772 RepID=A0A6F9C1M0_9TELE\nWSLEKQLQFFQGVSDWIDGQSqlKQLKNSIIDQLESEAEKVVKGNWMKHITEdLRKDLEKRKGAYEEGSVKCLLRAIRNKT-------------FGSLPEGFVSYFTSRFPHLLLHTYRAMLTWAEEVAF-KKY------\n>UniRef90_A0A059EW58/483-596 [subseq from] KEN domain-containing protein n=1 Tax=Anncaliia algerae PRA339 TaxID=1288291 RepID=A0A059EW58_9MICR\nWSPEKRFLFLASLSDVLEKKNNV-SFKLFNRLERNKHHIFTNDWIGYLDKEISDDLFSYREYT-NTVQGLLRAIRNKGRHYTESSITIKNIYKSFPNGFISYYEEKFNGLIMISYV---------------------\n>UniRef90_A0A6P4Z6V6/550-641 [subseq from] serine/threonine-protein kinase/endoribonuclease IRE1-like n=1 Tax=Branchiostoma belcheri TaxID=7741 RepID=A0A6P4Z6V6_BRABE\nWDVDKRVLFLGRVGNEPEVESREANCAVLREINLHKNKICKKDWTQVVDQDLLSEMSKQRRYN-SSVGDLLRLIRNSQQHFKDLPREVRERVS--------------------------------------------\n>UniRef90_A0A1R1PR97/1623-1676 [subseq from] Serine/threonine-protein kinase/endoribonuclease IRE1 n=1 Tax=Zancudomyces culisetae TaxID=1213189 RepID=A0A1R1PR97_ZANCU\n-------------------------------------------------------------------ADIVKTIrRNKKHHYQDLEPELKASLGELPDGFWQYFESRYPNLLLHCYYFVLD-----------------\n>UniRef90_A0A2A6CWK0/199-295 [subseq from] Protein kinase n=2 Tax=Pristionchus pacificus TaxID=54126 RepID=A0A2A6CWK0_PRIPA\n----------------------------------NAEIIVKKNWNDEIDEKLRQHCLKKQTYKGESVQQLLRFIRNTNSHYGyhfiPIQREVKSPLFDepYPEKFVLYFTTRFPLLLLHVYEVM-KVCTGEQ-----------\n>UniRef90_UPI001E1E003E/411-477 [subseq from] serine/threonine-protein kinase/endoribonuclease IRE2-like n=1 Tax=Mercenaria mercenaria TaxID=6596 RepID=UPI001E1E003E\n--------------------------------------------------------GKGPRYDRSSVGSLIRAIRNNNEHYYELSINLQNEYGSYPTGFLNYWTTKFPGLLMYAYDAMKVHSG--------------\n>UniRef90_A0A8D0H2B6/827-879 [subseq from] non-specific serine/threonine protein kinase n=2 Tax=Sphenodon punctatus TaxID=8508 RepID=A0A8D0H2B6_SPHPU\n-----------------------------------------------------------------------------KHHFHELPGEVQETLGVVPEEFVQYFTSRFPHLLLHTHRAL-QVCAGERLFHTY------\n>UniRef90_W9QR02/286-382 [subseq from] Serine/threonine-protein kinase/endoribonuclease ire-1 n=1 Tax=Morus notabilis TaxID=981085 RepID=W9QR02_9ROSA\nWVAKKRLFFISDFIDRVSEDSilsKEleTAASAILGTERIIMINVVLKWNKKVDTEIIRHISlsAKRDYKFNSVRDLLQLIQYILKHYEQLPKDIQK-----------------------------------------------\n>UniRef90_UPI001C914334/303-423 [subseq from] serine/threonine-protein kinase/endoribonuclease IRE1-like n=1 Tax=Amphibalanus amphitrite TaxID=1232801 RepID=UPI001C914334\nWTTEKTKEFFQDVSDRIKA-GKELGSALEEAVNEDLPLAfVEervklTNWKNAVDTT-LDK-GAFKSYP-ETTAGLLRLIRNKVHHFDEIPEEGKEKAGNDTNGMVNYITGEIPTLLLHVWLAVA------------------\n>UniRef90_A0A8C4FAV7/658-739 [subseq from] non-specific serine/threonine protein kinase n=1 Tax=Dicentrarchus labrax TaxID=13489 RepID=A0A8C4FAV7_DICLA\nWSLEKELQFFQDVSDRIEKEPLD--GPIVRQLERGGRAVVKGDWREHITVPLQTDLRKFRSYKGGSVRDLLRAMRNKVGTYRNV-----------------------------------------------------\n>UniRef90_A0A4Y7KW00/171-264 [subseq from] KEN domain-containing protein n=1 Tax=Papaver somniferum TaxID=3469 RepID=A0A4Y7KW00_PAPSO\n----------------------------RNTFRTAMDIPIN-NWQASVDSNTQTHIGKKTYGTFDclSSTDLLKMMRHKRIHFLELQTVDQSFYGMLPEAFYEHFRSDYPDLLMRAYNALEQY----------------\n>UniRef90_A0A098VW21/594-655 [subseq from] Serine/threonine-protein kinase ppk4 n=1 Tax=Mitosporidium daphniae TaxID=1485682 RepID=A0A098VW21_9MICR\n---------------------------------------------------------RRRRYNGSRIADLLRAIRNRRSHFMELDVSQKAELGAPPEDFYSYWAVRFPFLVMMCWSEFF------------------\n>UniRef90_A0A7D9HXM4/335-446 [subseq from] Serine threonine- kinase endoribonuclease IRE1-like isoform X1 n=1 Tax=Paramuricea clavata TaxID=317549 RepID=A0A7D9HXM4_PARCT\n--------FLTKIGDYVDELDDPKVTDFKDKLKENSDIVFEGKWLDKLDKYAKSDLSGFsKPGKADNICFLLRAVRNKIVHFRKLRKmELRDTYLKSEFGVIEYYTKLFPKLVTYTYDVL-------------------\n>UniRef90_UPI001C90C225/98-161 [subseq from] serine/threonine-protein kinase/endoribonuclease IRE1-like n=1 Tax=Amphibalanus amphitrite TaxID=1232801 RepID=UPI001C90C225\n-------------------------------------------------------PKRQRSYK-ETTSELLRLVRNKLHHFDEVPEEGRRMVGDTRSGLVDYIIDKFPLLLVLVWEAAKN-----------------\n>UniRef90_A0A6S7HB99/684-770 [subseq from] Serine threonine- kinase endoribonuclease IRE2 n=1 Tax=Paramuricea clavata TaxID=317549 RepID=A0A6S7HB99_PARCT\n-----------------------------DKLEEDASVVFDGNWLDRLHPVARSDV---KNYDGDKICSLLQVIRNKIEHFEQIRvMELRKIYLESPDGVVEYFTGLFPNLVPYTYRIL-------------------\n>UniRef90_A0A7J8BH88/587-711 [subseq from] Ribonuclease L n=4 Tax=Rousettus aegyptiacus TaxID=9407 RepID=A0A7J8BH88_ROUAE\nWKWETRFRILRDVGNESDIKKREEGSRILQLLQPGTTQqFSFDLWTSKIDEYVMKKMnGHYKkKHKFyqNTVGELLKFIRNLGEHIGEeTNVEMKSIIGDP----AQYFQKTFPDLVLFVYLKLRDTEY--------------\n>UniRef90_A0A1J1IB41/186-284 [subseq from] CLUMA_CG010816, isoform A n=1 Tax=Clunio marinus TaxID=568069 RepID=A0A1J1IB41_9DIPT\n--------------------NNGSNQDFKMKLERTKKQVIGGNWKSKIDNEILEEICKHRMYDGQKLYQLVQAIRNILVHQTS--PVIADNMGTTIEDILEYWLKKFPKLVVHLWQVAKDH----------------\n>UniRef90_A0A6P7Y5Z9/554-673 [subseq from] 2-5A-dependent ribonuclease isoform X1 n=3 Tax=Microcaecilia unicolor TaxID=1415580 RepID=A0A6P7Y5Z9_9AMPH\nWSHTSRYKFLQDVGNENDVKMRTEDSALFRTLNDShVTMTKTfHPWGCKVDQEVLNDMNRFHSkkkiYYQDTVTDLLKFIRNLGAHFDEKKTEIKEIIGDPC----QYFLKKFPDLTVYVYETL-------------------\n>UniRef90_UPI001E1D5F0E/581-640 [subseq from] serine/threonine-protein kinase/endoribonuclease IRE1-like isoform X1 n=2 Tax=Mercenaria mercenaria TaxID=6596 RepID=UPI001E1D5F0E\n------------------------------------------------------------NYKRKSVQSLLRAIRNNKEHYLETTKsiDIKNEFGSYPDEYLRYWTSRYPELLMHTYAAM-------------------\n>UniRef90_A0A2P5AUF1/366-438 [subseq from] Kinase-like protein (Fragment) n=1 Tax=Parasponia andersonii TaxID=3476 RepID=A0A2P5AUF1_PARAD\n-------------------------------------------------QMHNDDIEIVYWYDYGKVPDLLRFIRNVKGHYTEFPENIKKLMIGVsrHEDLDDYFRSRFPALLLEVHKCVAD-----------------\n>UniRef90_A0A7R9D8J0/679-757 [subseq from] Non-specific serine/threonine protein kinase n=1 Tax=Timema poppense TaxID=170557 RepID=A0A7R9D8J0_TIMPO\nWDKAKILAFFQDVSDRVEKESDE--SLVLSSLEFDSSRVVREDWRQCIDWEVAHDLRKYRNYRGNSVRDLLRALRNKVFLS--------------------------------------------------------\n>UniRef90_UPI001C90F582/250-367 [subseq from] uncharacterized protein LOC122386394 n=1 Tax=Amphibalanus amphitrite TaxID=1232801 RepID=UPI001C90F582\nWTSEQTEKFFQAVSDCIK-EDKEHGPVLKKAVNEeldLAFVTelvKLKEWKKVVDA-TLDK-GAFESYQG-TTAELLRLIRNKVHHFNDISKEGRKEVGNVSTGVVNYITGEFPTLLLHVWL---------------------\n>UniRef90_UPI000644E9DC/294-386 [subseq from] hypothetical protein n=1 Tax=Acytostelium subglobosum LB1 TaxID=1410327 RepID=UPI000644E9DC\n--------------------------HFVLADGSKQAFLVEG-WDRSIDPVLLSKLKvkVTLPYRYESVKDLVRCIRNSIVHHQDILLDTKRPLFESQQAAWSYFDSKFPTLLIYLYRQL-------------------\n>UniRef90_A0A8H7EU65/925-993 [subseq from] non-specific serine/threonine protein kinase n=1 Tax=Apophysomyces ossiformis TaxID=679940 RepID=A0A8H7EU65_9FUNG\nWSPAKRLAFLQDVSDRFEVEQRDPPSPLLQRLEADSASVIGVDWYRRIDRVVANDLGKFRKYDARFPRL--------------------------------------------------------------------\n>UniRef90_UPI0003F0E264/595-717 [subseq from] 2-5A-dependent ribonuclease n=1 Tax=Elephantulus edwardii TaxID=28737 RepID=UPI0003F0E264\nWSWESRYRTLRNVGNESDLKQRKSESNILQILNLKTSESFSfANWTTKVDKCVMIKMNSFykgkRKFYKNTVGDLLKFIRNLGEHYHEeRNNDLQQIIGDP----CRYFQKLFPDLVIYVYTKLKDT----------------\n>UniRef90_A0A7N4UYR8/571-692 [subseq from] Ribonuclease L n=2 Tax=Sarcophilus harrisii TaxID=9305 RepID=A0A7N4UYR8_SARHA\nWNSKTRYKFLQDVGNESDIKIRDKNSDMLKKLNQTK---ISEDWREKIDEDVFRKMNEFyKkkpRLRYrNTVGDLLKFIRNLGAHFEEETNA--DIKIKVGEPS-EYFKERFPDLVIYVYKILRNMNH--------------\n>UniRef90_A0A5A8DG73/1146-1239 [subseq from] Protein kinase domain-containing protein n=4 Tax=Cafeteria roenbergensis TaxID=33653 RepID=A0A5A8DG73_CAFRO\nWSDTDRIGFFRELSDRLQLESDD--SAVFRALKVLSpDVFGHEGWCSKLPGAFVDGGDpSARQYDPQSLRDCFRLVRNRASHFLELPASVRKLVPG-------------------------------------------\n>UniRef90_UPI001C91C6FD/343-405 [subseq from] serine/threonine-protein kinase/endoribonuclease IRE1-like n=1 Tax=Amphibalanus amphitrite TaxID=1232801 RepID=UPI001C91C6FD\n-----------------------------------------------------D-EGSFKSYKDATVSQLLRFIRNKLHHFDEVPEEGRRIVHNTKSGLVDYIADKFPLLLMHVWEA--------------------\n>UniRef90_UPI00192EF23C/164-300 [subseq from] uncharacterized protein LOC104422674 n=1 Tax=Eucalyptus grandis TaxID=71139 RepID=UPI00192EF23C\nWSSKRRVEFLWSFSDMLKAMgpNPPNAQKvFILELESQGLLLFDGKWIDKMDVKWIyARDPKYRphIYNYKSVRGLIHFVQNMWTHCDEFQ-ESRGLHS--SESFCNYLDELFPNLLRVLYGVAHRFCRGEPWFEQLHRS---\n>UniRef90_A0A6P6CJ27/587-709 [subseq from] 2-5A-dependent ribonuclease isoform X1 n=6 Tax=Pteropus TaxID=9401 RepID=A0A6P6CJ27_PTEVA\nWSWETRFRILRNVGNESDIKMRKQTSGILQILQPRTTEQFsFDRWTTQIDSYVMKEMNNYygkrRHFYQNTVGDLLKFIRNLGEHVNEeKNKQMKSIIGDP----AQYFQKKFPDLVIHVYVQLRDT----------------\n>UniRef90_A0A8C0H5F7/74-157 [subseq from] KEN domain-containing protein n=1 Tax=Chelonoidis abingdonii TaxID=106734 RepID=A0A8C0H5F7_CHEAB\nWTHESRFEFLMDVGNNPDIEKYNPESQIVKALNCNKATTEKHfyQWTKKIDQDVLENMEQRRRPYKDTVTDLLRLIRNVGAHYG-------------------------------------------------------\n>UniRef90_G3V915/590-709 [subseq from] Ribonuclease L n=6 Tax=Tetrapoda TaxID=32523 RepID=G3V915_RAT\nWTWENRYRTLRDVGNESDIKVRNNKSKLLKLLQPqTHAPSrSFDRWTSKIDKrVMSDMNGFYKSRKgyRDTVGDLLKFIRNIGEHINEeKNRQMKEILGDP----SRYFQETFPDLVIYIYKKL-------------------\n>UniRef90_UPI000644F391/579-652 [subseq from] hypothetical protein n=1 Tax=Acytostelium subglobosum LB1 TaxID=1410327 RepID=UPI000644F391\n-------------------------------------------WNKSIDSMLLDQLK--SQYDYKSTKDLIRCIRNTIQHHHELFKDAHKTLfFDSQQSAFQYFEQRHPTLIVQLYRRF-------------------\n>UniRef90_UPI001E1DA8B6/431-492 [subseq from] serine/threonine-protein kinase/endoribonuclease IRE2-like isoform X1 n=1 Tax=Mercenaria mercenaria TaxID=6596 RepID=UPI001E1DA8B6\n--------------------------------------------------------GKGPRYDRLSVDSLIRAIRNNNEHYYELSINLQNEYGSYPTGFLNYWTTKFPGLLMYAYDAM-------------------\n>UniRef90_R1D5W3/376-493 [subseq from] Protein kinase domain-containing protein n=1 Tax=Emiliania huxleyi TaxID=2903 RepID=R1D5W3_EMIHU\nWSGSSRLRLLLEVSDAVEVlaSAQPEAPAVPaavsAALRLFEAEAARLGWQPWGERVPASLLAEGRGYAPDSARALLRFVRNSWHHRADLPPRLRQLLPGVPGLYVEVWSSRFPELLT-------------------------\n>UniRef90_A0A6I8MZH7/76-192 [subseq from] KEN domain-containing protein n=1 Tax=Ornithorhynchus anatinus TaxID=9258 RepID=A0A6I8MZH7_ORNAN\nWPCNMRYRFLRDVGNESDIKTRNTENMTLKKLNHNPSESY-SKWTSKIDKYVMTKMNKFyknEKYQYqDKVTDLLKLIRNIGEHIEEEAnAGMKALIGDS----AQYFQKTFPELVMHVYKN--------------------\n>UniRef90_A0A8B8QZZ5/234-367 [subseq from] serine/threonine-protein kinase/endoribonuclease IRE1b-like n=1 Tax=Rhodamnia argentea TaxID=178133 RepID=A0A8B8QZZ5_9MYRT\nWSPSKRMDFLSEFFATVlKLRRDDPQSMVLTILSNKKhnffDVTWTEGWKSGIEDRYLAILADaNVHYNFQSAEHLLRMVRNVWAHRQEVSTDLEARSG---ESLETFFTKRFPNLLMESYQVAFKYLQRNRYLGKF------\n>UniRef90_A0A8B9E854/756-832 [subseq from] non-specific serine/threonine protein kinase n=1 Tax=Anser cygnoid TaxID=8845 RepID=A0A8B9E854_ANSCY\nWSAEKQLQFFQDVSDRIEKEPA-EG-TIVAALEAGGRSVVRTNWRMHISLPLQTDLRKFRTYKGGSVRDLLRAMRNKVR----------------------------------------------------------\n>UniRef90_UPI001E1DA13A/416-473 [subseq from] serine/threonine-protein kinase/endoribonuclease IRE2-like n=1 Tax=Mercenaria mercenaria TaxID=6596 RepID=UPI001E1DA13A\n------------------------------------------------------------SYDKTSVQSLLRAIRNNKGHFYQLTPAVRAEFGNVPDGYLSYWTSKFPELLMHTYHAM-------------------\n>UniRef90_A0A1J3IR53/324-416 [subseq from] Serine/threonine-protein kinase/endoribonuclease IRE1b n=1 Tax=Noccaea caerulescens TaxID=107243 RepID=A0A1J3IR53_NOCCA\n-----------------------------------------YRWFGKLPAnLRADLIARNAKGRFMSLSELVRVIRNYLVHYIDNRNntVLTSIIGKEPEGILNYFIGIFPNLMTELYEFGHLNLKNQDVFSPY------\n>UniRef90_A0A674JPD6/89-171 [subseq from] KEN domain-containing protein n=2 Tax=Terrapene carolina triunguis TaxID=2587831 RepID=A0A674JPD6_TERCA\nWTCESRFEFLVDVGNNPDIEKYNAGSQIVKALNCNKATTEKhfHQWTRKIDQDVLKDMEKRRPYK-DTVTDLLRLIRNVGAHYG-------------------------------------------------------\n>UniRef90_A0D2P7/593-705 [subseq from] Chromosome undetermined scaffold_35, whole genome shotgun sequence n=1 Tax=Paramecium tetraurelia TaxID=5888 RepID=A0D2P7_PARTE\nWTKERKLKFICEFSDYIETFPQKPGQITLQEICIQN-QVFKDNWGNKCEILLKEQIRGYD---KTQALQLIRLIRNTKNHYHQLTKNSKQLLGNSDRDLFDYWNKNFPNLFFTLYQY--------------------\n>ERR1719498_1149784/377-508 [subseq from] ERR1719498_1149784\nWNAEKRLGFLNDVSDRVELEDREHcGHMLLEELERGASRALGGDWVSKLNAEILQHLGRYRRYKGDEVRDLLRVIRNKSNHYRELPTKLREEIGSVPEGFCRYFASKFPFLLLHAYDFARRECAHEPQFRKY------\n>Dee2metaT_20_FD_contig_31_3362064_length_330_multi_5_in_0_out_0_1/989-1122 [subseq from] Dee2metaT_20_FD_contig_31_3362064_length_330_multi_5_in_0_out_0_1\nWNERQKLQFLIELSDRMENEDRQEDKTLIRSFESVAAKATGGNWGARLDPLLVTNLGQYRKYTFTSLRDLLRVVRNKHNHFRELPADLKTQMGPVPEGFYLYFAKRFPDLLMTTYSFAKEHLSSEPPMDKYFVN---\n>ERR1700682_3460023/40-155 [subseq from] ERR1700682_3460023\nWTDEVKLQFLSDVSDRIEVED--EYSLVRLTFEYNAKHIVGNAWNERLHSGLIDNLGKYRKYHFGSVRDCMRVIRNKRNHYRELPIELQHELGDIPTGFLNYFCTRFPRLLLYVYAVT-------------------\n>A0A0L0RWV9_ALLMA/1239-1359 [subseq from] A0A0L0RWV9_ALLMA\nWPAARRLNFLQDVSDRYEVEVKDPPSPLVQRLEHDAATVLEGDWTKRIDRVLLGNLGKYRKYQGGSVLDLMRALRNKKHHYADLPPAVRRTLGALPAGFLEYFTSRFPRLFLHVYLVVRDT----------------\n>ERR1719238_184935/162-276 [subseq from] ERR1719238_184935\nWNDKLRMDFLQELSDIL--EREEEGSRVLCALEAHAKRVVGAGWDRKLPVELIEDMAKYRRYKFQSLADLLRLIRNKRHHYGELPDALQNEIGFSPASFVRYFTSRFPQLFMACYDV--------------------\n>UPI00026D5FDF/852-986 [subseq from] UPI00026D5FDF\nWSREKRTQFLCDVSDRMELEDREPGERIlLKTLERASKFGIsNTDWRTKIDPAMLENLEKYRKYDGRSLRDLLRVIRNKSAHFRELPPRIQRILGDPPDAFYAYFASRFPNLLLAVHEFarKSDAIVNDQIFLKY------\n>ERR1740124_523426/33-159 [subseq from] ERR1740124_523426\nWDAGKQLRFYSDVSDRVE---KEENSELVLRWEHNClGTVLRGGWMNLCPEIE-NDLYKYRKYKSDSVRDLLRAMRNKRHHYRELPEDLKATLGDIPDGYMNYFSSRFPRLLLHTYTIMKD-CQIESIFKQY------\n>A0A0G4J1M7_PLABS/697-813 [subseq from] A0A0G4J1M7_PLABS\n-------QFLQEMSDRVEVEKPE--SPIRTALECQAPRVVGRSWDRAIDPALLDNLGKYRKYNFGSIRDCLRVIRNKKNHYRDLPVDVQASLGEYPSGFLFYFTSRFPFLLLYSFAFAGRYFAHDA-----------\n>ERR1711871_416439/184-314 [subseq from] ERR1711871_416439\nWNDQRRLDFFTDLSDLIETDSTDPG--IIAAMEIDCPLVIGSGWGESLDQGLLEELGRFRKYDFRCIKDLLRVMRNKRHHFNELSMEMKNLMGTLPSGFVHYFESKFPYLLMHCVKVVCRYVKPTESIYrEYC-----\n>ERR1719483_207295/442-572 [subseq from] ERR1719483_207295\nWSPDKQLSFFISFSNKVE--HTDPTSECRITLSHNDPVIVGRDWDSKLDPLLLQDIHKYRKYDFSSTRDCLRIIRNKLNHYEELSEELKKALGSLPNGYLNYFKDRFSYLLIYCFFIggVFIQPNDENFRRKF------\n>OM-RGC.v1.038404140/782-912 [subseq from] OM-RGC.v1.038404140\nWLSQKRLDFLVELSDRLEHEK--IDAPIVISMESNASQIVTRSWEKKLHTVLKEDMGKYRKYDGSSVRDLLRLIRNKRHHYNEFDVEAKAIVGPMPSGFMNYFESRFPTLLLHCIKVACKFLKEDKDFIPYCR----\n>ERR1711871_570238/49-174 [subseq from] ERR1711871_570238\nWPQQRRLEFLADFSDRVEH--EEPHSNVLLALECNAIKVVGRSWPSRLCQSLLDDLGRYRKYDSASVRDCLRLIRNKRHHFNELSAEVKELLS----PFLPYFESRYPNLLMHCYVIACEYLCKEKDFISYC-----\n>ERR1719460_794885/219-339 [subseq from] ERR1719460_794885\nWSFEKRVGFILDLSHRMENEDRVTNPALLNALEMYGHTALNGRpWHKQIDLVLWEESKKFRNYSYDSVRDLTRLVRNKVNHYRDNSEEVKALLGPSPHGVYAYFATTFPKFFLSLYSFGCR-----------------\n>ERR1719234_429558/831-958 [subseq from] ERR1719234_429558\nWAREKVLAFLQEVSDRVDKE--EDGSVVLAAVERNGKQVTQGDWHSLLDPAVREDLRKHRSYRGRSVRDLLRAIRNKKHHYRELTEEAKALYGEMPGEFADYWTSRFPRLVMHSYKAM-QCCKMEPNFEKY------\n>ERR1711871_375933/31-149 [subseq from] ERR1711871_375933\nWRASRRLDFFTDLSDLL--EHTSANKQVLYAIEVDaAAITGTGpnGWGDRLHYGLLDELGKYRKYDFSSVKDLLRVMRNKRHHFLELSQDMQTVMGPMPGGFLAYFEDRFPSLLMHCVRVL-------------------\n>ERR1719376_1122453/907-1036 [subseq from] ERR1719376_1122453\nWSKEKMLHFLQDVSDRVDLEDRD--SALVEALEHNRHLVLHGRnWYEELDPVVAEDLRKRRSYNGKSVRDLLRAIRNKKHHYHELPEEVKTRYGRVPDGYAHYWlHRRFPGLVSHAYHSMHR-VKHEPSFAKY------\n>ERR1719320_717482/914-1041 [subseq from] ERR1719320_717482\nWVKDKVLTFLQDVSDRVDKE--EDNSFVLSTIERYGGLVTKGDWQEQLDPAVRADLRKHRTYKGKSVRDLLRAIRNKKHHYRELTEEAKLLYGKMPGEFTDYWTRRFPRLLSHSYNAMQ-CVKYENNFTKY------\n>ERR1712223_1636475/852-979 [subseq from] ERR1712223_1636475\nWSKDKVLTFLQDVSDRVNKEDA--DSALLAALERNRMDIVKGNWLEVLDEHVHDDLRKHRTYKGHSVRDLLRALRNKKHHYNELPDVTKLMYGRIPDQYCVYWTSRFPQLVTHSWMAMHQI-KNEPNLAKY------\n>ERR1712238_8489/100-219 [subseq from] ERR1712238_8489\nWNSQKKLAFLCDFSDRLETDSLTQTsSNVIdsLAIERSALDVIGTSWEEKLDSALIDNVQKFRSYDYSCVRDLLRLVRNKHHHFEELPEEFRRTIVPNQNALFEYFATKFPALVMHCYRF--------------------\n>L7MLU3_9ACAR/872-990 [subseq from] L7MLU3_9ACAR\nWGPKRQLDFFQDVSDRIEKEPP--DSAVVRRLERGGFEVVRGDWRDHITEELQKDLRKYRTYKGHSVRDLLRAMRNKKHHYRELPEALQSELGTIPEEFVGYFTSRFPLLLPHTYLAMQEW----------------\n>ERR1712226_1743459/3-119 [subseq from] ERR1712226_1743459\n-----------DVSDRVDKE--EYDSAVLMALERDRMELVRGNWQDCLDTRISDDLRRHRTYNAKSVRDLLRALRNKRHHYNELPDDIKGIYGRIPDQYVDYWTSRFPRLLVHTWYSMH-CIKNEPTFKKY------\n>A0A1W5B2P4_CIOIN/773-904 [subseq from] A0A1W5B2P4_CIOIN\nWDAVKTLQFFEDVSDRIEKEPLDSATMQQLDRDSLNDIQ-NGiprDWIYHLCEPLQDDLHKFRSYKAGSVRDLLRAIRNKKHHYRELPDEVKRSLGSVPDEFLSYFTSRFPRLLTHTYLSM-ACCRLEATFEPY------\n>ERR1719248_207568/841-974 [subseq from] ERR1719248_207568\nWGGETSLNFLMATSNFMENHDRMVDQGLLREFESYSMEAFGKDWatgGQQVGSLLLEDGGKFRRYNFKALRDLLRIIRNKYSHFRELPPALQKELGSQPETYFSYFEKRFPSLLLACFKFACLFLSQEPAFEKY------\n>A0A059CQK6_EUCGR/429-458 [subseq from] A0A059CQK6_EUCGR\nWSSYMRLKFLHDVSDKVEVEAKKARSVPLK-----------------------------------------------------------------------------------------------------------\n>A0A267H0L5_9PLAT/1069-1191 [subseq from] A0A267H0L5_9PLAT\nWSVDEQMHFLTEASDRTDKLPM--DDPLMERMESCAPTVCGTDWSDRLDIQVYDNLVTFRGYRTHRLVDLLRAIRNKRNHFRELSPSVQLLLGRSTEEYVHYFTSRYPQLLTYLYNVLVAVKLEH------------\n>ERR1712223_356866/859-986 [subseq from] ERR1712223_356866\nWGKERILNFLQDVSDRLDLDDKD--SAVIACIERNRYEVVRDNWYNLLDVEIADDLRSRRTYNERSVSGLLRALRNKKHHYQELSREIKSIYGRFPDKFADYWLSKFPKLLIHSWLSMHCV-KNEPTFLKH------\n>A0A139IES3_9PEZI/1125-1253 [subseq from] A0A139IES3_9PEZI\nWEPEDRLSFLCDCSDHFEREQRgtwEDnyigDSPHLQLLESRLfeIVGPNADFLSKLDKVFVDTLGKQRKYSGNRVLDLLRALRNKKNHYEDMPDHVKKLVGPLAAGYLAYWTHKFPRLLMACYEVVRE-----------------\n>ERR1712093_877620/152-268 [subseq from] ERR1712093_877620\n----KRLNFLCDVSDHFEKEPRDPPSFALAELEKQAPYVCRQDFLKHLGKEFVESMGKQRKYTGTRLLDLLRALRNKKNHYEDMSDKLKKDVGPLPDGYLSFWTRRFPNLLIVCWELVYQV----------------\n>ERR1740124_2171652/802-929 [subseq from] ERR1740124_2171652\nWTETKRLNFVCDLSDRVEHDaiskNDKEKclhyTPLDALlIEQQAANIVGTAWGTRLDQGFFNSVTKFRMYDQSSVRDLLRLIRNKHHHFDDLPLEVKEKIVSNQEDLMNYFESKFPRLLMHCYNVCC------------------\n>ERR1740128_658274/574-689 [subseq from] ERR1740128_658274\nWTKEKMLTYLQEVSDRTDKE--DEDTVLMIRLESGAEAILNKDWLATLHPVIREDLCKQRTYR-NTVKDLLRALRNKKHHYRELRDAVKQIYGPMPNQFTHFWISRFPLLVNHVYNALQ------------------\n>ERR1711966_642242/18-109 [subseq from] ERR1711966_642242\n-------------------------------VERNAAAVVGTSWDKNLDQGLLSNVSRFRTYDPSSVRDLLRLIRNKHHHFDELPEDVKRRLGPSPTDLITYFERAFPGLVMHCFRVCCDNLT--------------\n>ERR1719319_640839/5-97 [subseq from] ERR1719319_640839\n--------------------------------------VTRGDWRESLDTAVATDLRRHRAYNGRSVRDLLRALRNKKHHFRELTDDIKNQFGHNPGDFTNYWTIRFPRLLLHSYTAL-QCCKYENTFSKYY-----\n>ERR1719271_1936451/166-252 [subseq from] ERR1719271_1936451\n-------------------------------VERNGSVVIGTSWDKELDKGLLNNVSKFRTYDPSSVRDFLRLIRNKYHHFDELPDEVKAKVGQNPTAPVNYFERKFPRLVMHCYHVC-------------------\n>ERR1719223_105944/699-831 [subseq from] ERR1719223_105944\nWNSDKKIRFLALTSDRLS-QNPQELNQIddlemSRYLEMNSERIGGEDWRLRLESELQEDLRKFRNYK-DGIKDLLRALRNKRHHFRDLTIEARNILGDTPDSFFQYWSSAFPNLLRITYeAVTLDFDKTNDPFF--------\n>ERR1719357_873761/15-130 [subseq from] ERR1719357_873761\n----------------VEILERGRGKVLGHNLSdsNEPGVTGIGNWYNRLDAVIAEDLRVRRTYNGKSISDLLRAIRNKKSHYLELPPWVRKTYGAMPVGFAHYWFSRFPQLFLHTYHAM-HWVKSEPTFTKY------\n>ERR1700722_2308373/12-90 [subseq from] ERR1700722_2308373\nWDPGRRLAFLQDASDRFEIMCRDPRDPNLLALEANAITIVGNDWHSRLDKVFVENLGKFRKYDGKSVQDLLRALRNKVC----------------------------------------------------------\n>ERR1719329_656400/32-120 [subseq from] ERR1719329_656400\n------------------------------------------GWTRQLDNCLVQELKKFRKYDPTQLTDLLRFIRNKKNHFRELSNECKELLGSTNESFVTYFIVKFPRLMIAIDEFVRSKLIEEAVFKEY------\n>ERR1719341_1566953/155-232 [subseq from] ERR1719341_1566953\n----------------------------------------------------REDLRKHRSYRGRSVRDLLRAIRNKKHHYRELTEEAKALYGEMPGEFADYWTSRFPRLLIHSYKAM-QCCKMEPNFEKY------\n>ERR1719506_1479807/538-657 [subseq from] ERR1719506_1479807\nWTPAEQLAFLCAASDHVDGLKAgsPEQRARERALERALGSALRGGWDKHVDAQMLAEAERWRRYNHASPRDLLRFIRNRVHHFDELDDRAKGVLGGrGGAGVLRYFRQRFPSLVLDVYAF--------------------\n>ERR1740130_1907448/55-167 [subseq from] ERR1740130_1907448\nWADEERLLFVRCVSDEPAL--AEDGNPLATSLEAAGGTLFNGDWCSRMHAELMETLQAHRSYQRGSARDLLRAVRN-CDHMQGMPAEVQRLLLPRPSGIAAYFLPRFPALFWTLYC---------------------\n>ERR1719354_141958/1-121 [subseq from] ERR1719354_141958\n-----RLAFICEFSDRLESDIEQHnypGHFDRLLVERNASTIVGRQWDSNIDPDLLNNVQKFRSYDTSSVRDCLRLIRNKHHHFEELPLSFKSIAPNQ-IALLEYFEIKFPSLLMHCYSICREHMHP-------------\n>ERR1719474_195/129-250 [subseq from] ERR1719474_195\nWSDARTLQFLLDTSDFIEK--CDPSHALRVTLEMASSKIIGSDWSRVVDGSMLCDAGRHRKYNFSSLRDYLRLIRNKWAHFAELPGALQLKSGDenllrSDSKFLRYFSQFAPQLIMYCYKLIA------------------\n>ERR1711991_747559/125-270 [subseq from] ERR1711991_747559\nWSSDRWLRFLEEFSDRAghqdDCEGKNPGlfkaSqiEILSELESRSTHIIGNCWDVRLGPTLKADLNNFRRYNTRSVQDCLRFVRNKRHHLHELSVDAVRAVGSTDQHFFDYFfdpfNRRFPKLPMRCVEVARNFCSQEAMFEKYF-----\n>ERR1719285_391320/315-429 [subseq from] ERR1719285_391320\nWQKEKILRFLSEVSDRLE--REELGAPIMNYLEQYRVMIGGEDWKLKMSIVLQEDLRRFRTYG-NKVRDLLRAIRNKRHHQRDLTDGARAELGTGPDTFWDYFDRRYPLLLSTVYKLF-------------------\n>A0A093YKQ0_9PEZI/1051-1149 [subseq from] A0A093YKQ0_9PEZI\nWSAKKRLNFLCDVSDHFEKEKRDPPSDALIELERWAPEITRGDFMKPLGKEFTDSLGKQRKYTGSRLLDLLRALRNKKNHYEDMSDKLKKDVGPLPEGS--------------------------------------\n>ERR1719491_827932/7-82 [subseq from] ERR1719491_827932\n----------------------------------------GSSWESKVEPELMDSSLNRRTYDFSSVRDCLRMIRNKHHHYDELSPKLKNRIGSSSDGLSRYMSRTFPGLLMHCYH---------------------\n>A0A0D2FU35_9EURO/1078-1177 [subseq from] A0A0D2FU35_9EURO\n----------------------KESLAELAALESLAPNVIGPakDWLRALPKTFLTEMGKQRKYTGSKMIDLLRVIRNKKNHFHDLPDDVKEqMLGGSVKGYYEFWAKRFPSLLINCHCLIL------------------\n>SRR6266404_8315979/10-87 [subseq from] SRR6266404_8315979\nWDPGRRLGFLQDASDRFEIMCRDPRDPNLVLLEDNAINVVGTDWPTRLDKIFVENLGKFRKYDGRSVQDLLRALRNKV-----------------------------------------------------------\n>KBSMisStandDraft_5_1062788.scaffolds.fasta_scaffold11172999_1/1264-1383 [subseq from] KBSMisStandDraft_5_1062788.scaffolds.fasta_scaffold11172999_1\nWNNDKKIEFLLKISDKLNILARDS--PIILKFEKFSnKVFEANDWKEHFDAKFFANINSFRKYDCSKLLDLLRVIRNKYHHINEIPEEFH----ITEENFYEFFSGLFPSLLIYCYYFIEGNMKND------------\n>ERR1719242_2557317/130-250 [subseq from] ERR1719242_2557317\nWSDMETLQFLLDTSDFIEKSDKSHALRVTMGM--ASHQILGPDWARFVDKEMLCDAGRHRKYSFGSMRDYLRLIRNKWTHFAELPATLQRKLGdcnSMKSGsrFLWYFTQCTPHLVMYCYKLI-------------------\n>ERR1711977_14383/593-702 [subseq from] ERR1711977_14383\nWSAQETSNFLCDMSDRLDLGNDTSG------IEKSAQRVFGKDWSTRLEPWMREDLFGRRGYRVSSICDLLRAVRNKSRHCLTLPPEAEGVIAATPEGVTEYFLNKYPRLLLELHR---------------------\n>ERR1719242_1083763/205-296 [subseq from] ERR1719242_1083763\nWSDTETLQFLLDTSDFIEKSD--KSHPLRVTMEMASRKILGPDWARFVDKEMLCDAGRHRKYSFGSLRDYLRLIRNKWTHFAELPATLQRKLGD-------------------------------------------\n>ERR1719482_2040702/141-265 [subseq from] ERR1719482_2040702\nWEDEQKLLFVRCVSDEPELTA--EKSPFSIALEEKgHAIFGAEGWGVRLHAELLAVLVAHRSYQHGSVRDLLRAVRN-CDHLQGMPPEVQRLLLPRPAGIANYFLPRFPQLFWTLYALAEQHWTGRSV----------\n>ERR1719300_431160/1-66 [subseq from] ERR1719300_431160\n-----------------------------------------------------------------SVGDLLRAIRNKKSHYLELPGRVQRAYGTMPVGFARYWFSRFPGLFVDAYHAM-HWAKTESAFVKYF-----\n>ERR1712001_562540/13-88 [subseq from] ERR1712001_562540\n---------------------------------------------------------SRRSYDGRTIRELLRALRNKKQHYQELNKEIKKIFGRFPDQFADYWLQKFPKLLIHSWV-SMQCVKNEPILSKYYPT---\n>ERR1719319_137968/939-1070 [subseq from] ERR1719319_137968\nWDDQKKLKFLHAFSDTVleKLDPSEHTMRVKISMEKFGRTIIPNGWDKMLDAGLMEDVASVRKYDYNSPKDLVRVFRNKWSHF---PHHLENLFQSGEQrlpSYLDYWLKRFPRLLLFCYKLARDNCDPDTQFYK-------\n>ERR1712228_629058/253-380 [subseq from] ERR1712228_629058\nWSDETTLYFLIDISDFIEKCDKKnEFRVRLEMASNEIFVDCDCDWSHFINADLLNDAGKHRKYSCDSLRDYLRLIRNKWNHFNELHKSIKQQLCQhnddrkSATKFLQYFTQNTPNLVMHCYKLIAAS----------------\n>ERR1712166_351299/37-133 [subseq from] ERR1712166_351299\n--------------------------------------LKSIEWVDKIGVMLQSDVAKFRKYNYDSVRDLIRYIRNKHHHLNELSDPrAKLLLGKSDTSFFHYFfhAARFLHLPMKCYLSASLYCQEERTFQKYF-----\n>ERR1719319_1072369/852-976 [subseq from] ERR1719319_1072369\nWPTSKTKNFLCKVSDILEMNDKDQLNAIEEGIDEV-LPTAGHNWMDDLGEDIVRSISQYRTYNGTKVKDLLRAMRNMSHHFHHLDPVVKLAIGSLEDGLVNYWVSRFPKLVLHTHNAMITWKSCDE-----------\n>SRR5579863_2343997/22-106 [subseq from] SRR5579863_2343997\nWDPSRRLEFLQEASDCFEPL-RNQQDPLLDMLESNAIDIVgsASDWSEKLDEIVLKYVEKRRKYKKKSVQDLLRVVRNQVRVLPQL-----------------------------------------------------\n>ERR1719446_753307/3-106 [subseq from] ERR1719446_753307\n------------------------KSKFVIALEEQSrSVFGAEGWGARLHAELLAVLVSHRSYQQDSIRDLLRGIRN-CDHLQGMPPEVQRLLLPRPAGIAAYFLPRFPALFWTLYCLVEQHWQGKRVF---------\n>A0A068XBK5_HYMMI/913-1010 [subseq from] A0A068XBK5_HYMMI\n--------------------------ALVAALDENRRYVFTSSWLQLMDPVILRDLNTARSYQDRSLSHLLRAIRNKRNHIWGLPLDVRQILGDNDEKMNVYWNSKFPSLLPVVYFLARVYLTE-------------\n>ERR550534_2551706/69-136 [subseq from] ERR550534_2551706\n--------------------------------------------------------------PGKSVRDLLRAIRNKKHHYRELTDEAKLMYGKMPGEFSDYWTRRFPRLVSHSYLAMQ-CVKHENNFSRY------\n>ERR1719354_1202240/804-880 [subseq from] ERR1719354_1202240\n--------------------------------------------------TKDDNKPCYRTYQGGSVVHLLRAIRNKRTHFRELSEEVQMALGGAiepPDQYLLYFTTKFPYLLMHTYIALSNFHED-------------\n>ERR1719152_552579/12-75 [subseq from] ERR1719152_552579\n--------------------------------------------------------TAHRSYRHDQVRDLLRAIRN-CDHLQGMPLEVQRLLLPRPAGIAAYFLPRFPALFWTLYTLVLEH----------------\n>A0A078HER5_BRANA/643-779 [subseq from] A0A078HER5_BRANA\nWSTDKKIQLIVEASDHFTAV--PAFLQNLTATERKITTALAKKWVSQVDGNVLNSMR--SKYRDNDFGELVRFFRNCKCHYSDIMIDikgsivsIQTVMGDMPDGFHSYFASRFPELLMVVHNIISNNLRSESKFNMFFKK---\n>M1V5R8_CYAM1/936-1032 [subseq from] M1V5R8_CYAM1\nWSDARKLQFLIDVSDALfeHPDSRYLRQEIERGCESTVLGPL-GNWSLRMDTSVLLSL-RGRSYNGSSIVDLLRLARNKRTHYHQQPDAVKALLGPIPV----------------------------------------\n>ERR1712032_23196/150-269 [subseq from] ERR1712032_23196\nWPSSKRMRFFMEVSDTLELKQK----QHMDAVEKDGSLVIGDSWIHKLAPVLRGKVERdskkRRSYSPASLSDLLRFTRNLAHHYHPLAPEVRAALGP-SENLGDFWASTFPLLLPHLHQAMYQF----------------\n>ERR1712166_377046/323-438 [subseq from] ERR1712166_377046\nWSAATQAALIFEASDQMDA--ADVACNLETRIEAAARRIFVKDWSGRLEPWMQSDLFSRRGYRSSSARDLLRAVRNKIRHCLTLPAEA--TIEPTVEGVLGYFVDKYPRLVLEVHQAVQD-----------------\n>ERR1719399_2363133/488-595 [subseq from] ERR1719399_2363133\nWEESRRVAFLLDASDYAE--ETSEADALRAAIDASQG--FDEDWRAAFSSDFLRHAEARRTYDGHSVRALLRMLRNQSHHIRTSPF--AELR--TREGLLAFVLTRFPSLLLRVFE---------------------\n>ERR1740128_541278/3-93 [subseq from] ERR1740128_541278\n-----------------------------KALEVQTAHLFDGDWKLSLSAKVQQKLqkGTLTPYKGDSVLHLAKAIRDKYVHYGDLSKAEQTEFGVCPEGYYEYWIHRFPSIVVHLWKVQ-------------------\n>A0A152A4I7_9MYCE/1788-1907 [subseq from] A0A152A4I7_9MYCE\nWGSDLKIKFLNDCNMAIKNPKfKNQLTDKFLDIDSGGKPYLPKAWNKIISSELIESSS--ATYNFDHVRDLIRAFRNITQHYQELKFKvpstsaLNQILTS-EESIYNYFEQKFPNLLFYLYI---------------------\n>MGYP001572643312/1-131 [subseq from] FL=1\n----MRLSFLRDASDRVELEDREKESELLKALESIGNVALGGKWDERMDTAFINDIGRYRRYKFDSVRDLLRVIRNKLNHYRELPKDIQGILGQVPEGFDNYFSTRFPKLVIEVFKVFHLYCAEeEEAFIKYFKC---\n>MGYP000850474792/10-99 [subseq from] FL=1\nWTSEMRLSFLRDTSDRVELEDRETNSDLLKVLESTGPVALGGKWDEKMEPAFINNIGHYRWYKFDSVRDLLRVTQNKFNHYRELPKEIQV-----------------------------------------------\n>MGYP003568017043/1-86 [subseq from] FL=1\n----MRLSFLRDVSDRVELEDREIDSDLLKALESIAPLALGAKWDEKLDPDFITNIGRYRRYKYDSVRDLLRVMRNKLNHYRELPQEIQV-----------------------------------------------\n>MGYP003567530078/1-87 [subseq from] FL=1\n----MRLSFLRDTSDRVELENRETNSDLLVTLESIATVALGGKWDERMEPAFIANIGYYRRYNFNSVRDLLRVMRNKLNHYREMPREIQVL----------------------------------------------\n>MGYP002822356080/88-221 [subseq from] FL=1\nWSDAKKLAFLVDVSDRVEMEDREVGGrRLLSLLERDAMKNaLgGGEWVPKLDPSLLENLGRYRKYNAAAVRDLLRVIRNKMSHFRELPAKVQATVGSPPDAFYQYFASRFPGLLLHAYAFAARECAHESMFRRY------\n>MGYP003365007245/1006-1133 [subseq from] FL=1\nWKPSKKLAFLLKVSDRFEVERRDPPSPLLLKLETIAPkIITNGNWSKKFDAAFMDNLGKYRKYHFNKIMDLLRALRNKYHHFMDLPDELAKEMGPIPDGFYEYFSSRFPDMLMEIYHLTKDILPDDQL----------\n>MGYP001982836664/346-479 [subseq from] FL=0\nWSRETRLGFLNDVSDRVEMEDREKGGHLlLAELERGSwRGALGGKeWTSRLPAGLLDNLGKYRSYDGRALRDLLRVIRNKSNHYRELPKKIQDEVGSYPDGMYDYFARKFPGLLLHAYRFAKDNCAHEPEFRKF------\n>MGYP001302974057/825-958 [subseq from] MGYP001302974057\nWSDAKALAFLCDVSDRVEMEDREIGgAALLESLEKGAMRNaLgGGEWVPKLDPSLLENLGRYRRYNPRAVRDLLRVVRNKMSHFRELPAKVQATVGAPPDGFYRYFASRFPGLLLHVHSFATRECAHEPTFRRY------\n>MGYP000176046914/66-199 [subseq from] FL=0\nWDAEKKIQFLIDASDRVELEDRMSDRTMLREFESCATKAIaCADWTVKLDKELLENLGRYREYDGSSLRDLLRVIRNKANHYRELPPRLQRKLGSYPDGFWNYVSTRFPYLLLHVRAFFItrTPSANEATLVKY------\n>MGYP001412730736/782-912 [subseq from] MGYP001412730736\nWDAEKKIQFLIDASDRVELEDRMSDRTMLRSLEMNARRAIRcDDWTVKLDAALLENLGRYREYDGSSLRDLLRVIRNKANHYRELPPKLQRLLGSYPDGLWRYVSVRFPSLLLGVRDFFAPTASSEPTLGK-------\n>MGYP001073538727/118-230 [subseq from] FL=0\nWSREKRLLFLNDVSDRVELEDREVGGhAMLAELERGALKdALgGGEWVPKLHAGLLENLGRYRKYKADEVRDLLRVIRNKMNHFRELPAKVRDEVGTPPDGFYEYFASRFPGL---------------------------\n>MGYP003365455228/1007-1134 [subseq from] FL=1\nWPASKKLAFLLKVSDRFEVERRDPPSPLLLKLESISTIVItDGDWSTKFDKAFMDNLGKYRKYHYHKIMDLLRSLRNKYHHFMDLPDELAVVMGPIPDGFYEYFSKRFPNLLMEIYILTKDILEDDQM----------\n>MGYP003365412538/1006-1133 [subseq from] FL=1\nWPASKKLAFLLKVSDRFEVERRDPPSPLLLKLESISSkVITDGDWSTKFDKAFMDNLGKYRKYHYHKIMDLLRSLRNKYHHFMDLPEELAIVMGPIPDGFYDYFSKRFPNLLMEIYSLTKDILEDDQM----------\n>MGYP002843488218/102-135 [subseq from] FL=0\nWSDAKKLAFLCDVSDRVEMEDREAGGALLlRELE--------------------------------------------------------------------------------------------------------\n>MGYP002843488218/165-254 [subseq from] FL=0\n-----------------------------------------TSWAGKLPPSLLQNLGKYRSYKGDETRDLLRVIRNKSNHFRELPKNVRDEVGAPPEGFYRYFDEKFPRLLLHTYAFVKDNCAHEPAFRAY------\n>MGYP001213502404/121-249 [subseq from] MGYP001213502404\nWDPIRTLDFLQNASDRVDVEK--PGSELDLAVEEAAKAAIGKDWGSKLDRVLMSDLRKHRTYRTKSLRDLLRVVRNKAHHWRSLPEDLQLAMGPYPDGFLRYFVTRYPNLVVQTYNVLKTHCRSERMLRQY------\n>MGYP003365414395/265-394 [subseq from] FL=0\nWSVEKKLEFLLKVSDRFEVERRDPPSDLLLKLESIASDVLGPKgWFDKFDAKFIDNLGKYRKYNTHKLMDLLRAIRNKYHHYQDLPKDLAMEIGSLPDGFYWYFSGKFPRMLLLVYRLMKTILHDDELLA--------\n>MGYP000863851440/34-153 [subseq from] FL=0\nWDPNKRLNFLQDASDRFEIMDKDPPTPALVLLESKARNVLGTDWHRRCDKMFLENLGKFRKYDPASVQDLLRAMRNKKHHYQDLPPTLKKILGTLPDGYLNYFTRRFPELFLHVYNTIVE-----------------\n>MGYP001266103637/1103-1225 [subseq from] FL=1\nWSKTKKLDFLLKVSDRFEVERRDPPSSLLLKLEEISPvVITNGDWTAKFDQVFINNLGKYRKYNGGKIMDLLRTFRNKYHHFMDLPEELQILLGPYPEGFFSYYTKRFPNLVIEIYYVVQKNL---------------\n>MGYP001800857349/14-140 [subseq from] FL=0\n-------KSQEDVSDYIDSEptNSDRQKRLEAALDSEAGAHLPGSWDKSLDIGLLQNLGKYRKYNGMSARDLLRVIRNKSRHYRELPKDLRHLLGALPGGFMNYFAEKFPHLILDVHAFVLKELSTEDIFKQYL-----\n>MGYP003365320531/981-1108 [subseq from] FL=1\nWPKSKKLEFLLKVSDRFEVENKDPASDLLLKLDDISGfVIPNGNWTVKFDKTFMDNLGKYRKYHSSKLMDLLRALRNKYHHFMDLPEDIAEIMGPVPDGFYDYFIKRFPNLLIGTYKIVKENLSDDQI----------\n>MGYP001327267792/822-956 [subseq from] MGYP001327267792\nWSREKRTQFLCDISDRMELEDREPGERmLLKKLEHQAKfATSNTDWRTKIDQAMLENLEKYRKYDGRSLRDLLRVIRNKSAHFRELPPRIQRILGEPPDAFHAYFATRFPNLLLAVYEFAksSESITNDQIFVKY------\n>MGYP001094274053/1040-1167 [subseq from] FL=1\nWNSGKRLDFLLKVSDRFEIEKRDPPSLLLQKLEAHADHVHQGDWHRKMSAEFMDNLGKYRKYNTEKLMDLLRAIRNKYHHFNDMPESLQQEMNPLPDGFYKYFNDKFPNLLMEVYALVAEELRQEPSF---------\n>MGYP003951563423/94-236 [subseq from] FL=0\nWSDAAKLKFLCDVSDRVEMEDREAGGFLLlRQLERGALSPrgsrgVGGigiaeaSWAGRLPPSLLQNLGKYRSYKGDEVRDLLRVIRNKSNHFRELPRAVRDEMGAPPEGFFRYFDEKFPRLLLHAYAFVKENCAHEPAFRAY------\n>MGYP003366681562/136-265 [subseq from] FL=0\nWSVSKKLMFLLKFSDRFEIENKEPSNHLLMKLNDVSAtVIKNRNWSSKFDQKFMDNLGKYRKYHFERVLDLLRAIRNKYHHFIDLPENLANEMGPIPDGFYKYFIRKFPNLLMEIYLYVEENMPGDQMFA--------\n>MGYP000591136287/363-480 [subseq from] FL=1\nWSDERRLLFLEEVSDRVEIASAELMDPLRTALEAGVQSVVGADWRARLDTGLLDNLVKYRKYESNSIRDLLRVIRNKRHHYRDLPADVQQLLGPLPSGFLSYFLCRFPRLLLHAYKAV-------------------\n>MGYP001308299709/938-1085 [subseq from] FL=1\nWSDAVKLKFLCDVSDRVEMEDREAGGTLLlRELErgalpkSTSggGVAsaRRGigigetSWSSKLPPSLVQNLGKYRSYKGDEIRDLLRVIRNKSNHFRELPKNVQNEVGAPPEGFYRYFENKFPNLLMHAYGFVKENCAHEPGFRNY------\n>MGYP003366315304/615-743 [subseq from] FL=0\nWSIEKKLDFLLRVSDRFEVERRDPPSDLLVALESVSDNVLGSKgWFAKLDNDFMDNLGKYRKYNTHKIMDLLRAMRNKYHHFQDLPESLAKQMTPLPDGFYFYFSKKFPNILMEIYYVIDKNLKNEENF---------\n>MGYP003962157131/161-289 [subseq from] FL=0\nWDDEKRLSFLQDFSDRLEVESAQH--WLVVAFEKRASAIFGQDWLRELPEAFLNELRNFRKYKSFAVRDLLRVIRNKRHHYRDLPAEVQEILGPLPSGYLRFFTRRYPSLLMECYLFAVYNLSGEDIFRRY------\n>MGYP001498553634/928-1057 [subseq from] FL=0\nWRDATRLEFLNAVSDRVEMEDREGvgGALLLAELEKDATRdALGGrRWIPSLHAGLLENLGRYRKYRGDEVRDLLRVIRNKSNHFRELPVKVQREVGAPPGAFYRYFEARFPGLLMHAYRFARRELAHEP-----------\n>MGYP000521350046/41-139 [subseq from] FL=0\nWNERQKLQFLIELSDRMENEDRQEDKTLIRSFESVAAKATGGNWGARLDPLLVTNLGQYRKYTFTSLRDLLRVVRNKHNHFRELPADLKNQMGPVPEGF--------------------------------------\n>MGYP001585117190/1041-1169 [subseq from] FL=1\nWSAEKKLEFLLKVSDRFEVERRDPPSPLLLKLESISKEVLgSDGWFDKFDDNFIDNLGKYRKYNTHKLMDLLRAIRNKYHHYQDLPKDLAMEMGQIPDDFYYYFSDKFPRMLLMVYKLVQKILHEDELL---------\n>MGYP001126790148/2-124 [subseq from] FL=1\n--------FLKDASDRLDPEK--ASSPIVQALEARSGNSFDADWSRKLSASVMAelDAGKHRKYNKANICDLLRVIRNKGHHYRDLPPEIQEEFGPLPEGFVGFFLARFPGLLLDTYEVMHEYCHEESTFVPY------\n>MGYP003361715409/1003-1130 [subseq from] FL=1\nWTTEKKLDFLLKVSDRFEVEKRDPPSDLLIKFESVATEILGpDGWFDKFNSNFIENLGKYRKYNTHKLMDLLRAFRNKYHHYQDLPRDLAIEIGSLPDGFYYYFASKFPKMLLVVFKLMESTMKDDEL----------\n>MGYP001172642199/1063-1190 [subseq from] FL=1\nWPINKKLEFLLKVSDRFEIERRDPPSDLLLKLESISVNVHQGNWHNEFDTEFMDNLGKYRKYQQEKLMDLLRAFRNKYHHFNDMPATLQQKMSPLPNGFYNYFNEKFPNLLMEVYFIVEANLKEEHIF---------\n>MGYP000529900239/56-189 [subseq from] FL=0\nWSAHQRLAFLTDFSDRIEVLNRAKHTSQYHELESLGpwAIGDDGEWWTRLDPLLVENLLKVRKYDTRSLRDLLRVLRNKHVHYRELPVDLQKCLGGLPDKFLDYFESRFPNLLMACFLFAVKCFSDESTFDKYF-----\n>MGYP001400283045/3-128 [subseq from] FL=0\n---EKRLSFLLDFSDRL--ENEATMSPLVLEVESNAVSVVGQSWESLFHSALLEDVARYRRYDTSSVRDCLRLIRNKRHHFHELPADMKQLMSPVPGGFLRYFESRIPKLLMHCFRAACQHLTQERDFAQY------\n>MGYP000391234594/998-1117 [subseq from] MGYP000391234594\nWTTSKKLDFLLKVSDRFEIEKRDPPSDLLLELEGHSkQVIPNKDWHSKFDKDFMENLGKYRKYNGERLMDLLRALRNKYHHFMDLPEDLAAVIGPVPDGFYDYFIKRFPNLLLETYHVVR------------------\n>MGYP001006308195/729-857 [subseq from] MGYP001006308195\nWSPERRLDFLLKVSDRFEVEPRDPPSALLNLLEADAAKVVGMDWHSKLDKGFVENLGKYRKYHGNKIMDLLRAMRNKSHHFNDLPEKVRVNMEPYPEGYLTYFTKRFPLLLMVIYYVVKDNLASEPMFK--------\n>MGYP002390405999/8-139 [subseq from] FL=0\nWPDHKKLLFLKDASDRLEIEKPTAAIVTRYEKDEAGPKILQGRdWTKVLDKELVEDLGKYRKYNGATVRDLLRVIRNKSHHYRDLAPQVRKLLGTMPEGFLRYFLVKFPHLFIVTYAFIKRECAREPAFQSY------\n>MGYP001032617077/560-674 [subseq from] FL=1\nWSYEKKLNFMLELSDKLETN----KSLLELNLESECKHVLKSPWNLTLDPLLLKNLGKYRRYNFTSVKDLLRVIRNKKNHYHELPQELKDKLGQVPEEFYRYFECQFPELFEALYSFLE------------------\n>MGYP003365635396/1003-1130 [subseq from] FL=1\nWSVDKKLNFLLKVSDRFEVERRDPPSPLLKKLEAVAPDVIGiEGWFCKFDDDFMDNLGKYRKYKDDKLLDLLRAMRNKHHHFRDMPESLALKMGPLPDGFYFYFAKKFPKLLMVTYRMIKANLSDDEM----------\n>MGYP001194542484/33-178 [subseq from] MGYP001194542484\nWSDATKLSFLCDVSDRVEMEDREVGGSLLlNDLERGAlerkdgglGETENGiggkhkKWSDALPPALTENMGKYRSYNGREVRDLLRVIRNKSNHFRELPRNVRETVGDPPDAFYRYFETRFPKLALHAFEFVKKNVAHEPQFAKY------\n>MGYP001759519202/34-151 [subseq from] FL=0\nWSAQKRVSFLQDVSDRFETLERDPPAHGLVLLEKDASDVIGADWRRSFDRTFLDDLGKFRKYDPASIQDLLRLIRNKKHHFQDMPAVLRKQMSPMPEGFLVYFTRRFPRLFLHVYEVM-------------------\n>MGYP000479895580/139-257 [subseq from] MGYP000479895580\nWTAAKRLEFLTDFSDAIEKLPPE--STAVLALEAGVGVVFRGSWDRLLDLDLLQDMGKFRRYDPRSLRDLLRLVRNKRHHYLELPQALRERIGGLPHGFLRYFEQRFPRLLLHCLSVGARH----------------\n>MGYP000123705827/78-203 [subseq from] FL=0\nWPATARLDFLIEFSDRLEQEPFD--AAIVCAIEHAQSDIIGIRWDEHLDTLLLSDLSRFRKYDVSSVRDLLRVIRNKRHHYHELAPELKAAMGTIPVDFLNYFESRFPKLLLHCVAVAGAFLASEQAF---------\n>MGYP000414344578/923-1065 [subseq from] MGYP000414344578\nWSDALKLQFLCDVSDRVEMEDREVGGNLLlQELERGAL-TfklgeytnsiggTNTKWSDALPGSLTQNLGKYRSYNGHEIRDLLRVIRNKSNHFRELPKNVQTEVGAPPDAFFQYFEKKFPKLVLHVVSFVKNNTAHEPAFVKY------\n>MGYP003364986130/842-970 [subseq from] FL=1\nWSPQKKLDFLVKVSDRLEHDSRLEQSDLVDRLEINAPKVVGSDWHGRFPALFIDNLGKYRRYHGDRILDLLRALRNKLHHYNDFSPELKECVGAVPQQYLQFYTDRFPHLLMTVYYYAKQEFAEEEGFM--------\n>MGYP002782808597/904-1034 [subseq from] FL=1\nWSKAKKLDFLLKVSDRLEIETRDPPSELLTKLENRSRrIIPHHDWCKYLDPEFFENLMKYRKYQKEKVIDLLRAIRNVYHHYNDLPEHIREKMGSIPNGFYDYFSEKYPHLLMEVHFLINKTIKNENLFEE-------\n>MGYP001762187468/957-1075 [subseq from] FL=1\nWSAQQRISFLQDVSDRIETLERDPPAPALVLLETNAAAVVGSDWRRRFDRPFLDDLGKFRKYDGASVQDLLRAFRNKKHHFQDMAPQLKKQLSPMPEGFLHYFACRFPLLFMHVYEALE------------------\n>MGYP002716749922/675-805 [subseq from] FL=1\nWNEQQSLQFMQDVSDRFECEQ--SDSELIRTLEQGSLDVCRGDWRRCISIELQEDLRKFRSYKGHSVRDLLRAIRNKRHHYHELDASVQRSLGSIPNEFSRYFTCRFPRLIIHSYIAL-QSCSNEDVFRHYYYT---\n>MGYP002789552235/2-77 [subseq from] FL=0\n----------------------------------------------------INNLGKYRKYDFTTTRDLLRVIRNKAHHFRDLEPEVQQMLGDLPSGYLKYFSSRFPKLLIHVYRVLYHHCQDQQSL---------\n>MGYP003706392083/38-175 [subseq from] FL=0\nWDYNKRLNFLTDLSDRLEHESIYNIiMSNNGGIESNAndIIGCNMGWDKRLDGNLLEDMGKYRRYDTFSIRDLLRLIRNKRHHYHELPQASKDLMSPLPNGFINYFEIRFPLLLLSCVKLVCHYLPSDKICFDYCQDC--\n>MGYP002635500645/47-163 [subseq from] FL=0\nWSAHERLQFLIDFSDRIETINRSKFAADYHELESLTqwAVGGDGQWWDRLDPLLVENLLKLRKYDTRSLRTLLRVLRNKHVHYRELPKEVQKSLGDVPEGFLGYFEERYPNLVMACF----------------------\n>MGYP002787283502/272-391 [subseq from] FL=0\nWPAEKRLAFLADVSDKLERVRRDNGTSRLLESKRGQVFPVQSGWHGLVDKALFDDLGKYRRYLSNSVQDLLRAMRNKRHHYQELPDHVKGLVGDTPELYYKYYAKRFPALLITVYKVIED-----------------\n>MGYP002649221991/713-841 [subseq from] FL=1\nWNAKQSLAFLQDISDRIESEKS-TDSPLVSALEYGSLDVCKGDWRRQLSVELQEDLRKFRNYKGSSVRDLLRAIRNKRHHYHELDGRLQAALGAIPGEFVTYFTSKFPRLIVHSYIA-MQACRGEEVFQHY------\n>MGYP002713799144/938-1057 [subseq from] FL=1\nWNAQRKLGFLQDVSDRLETMERDPPSLASQVLERNAEAVIGSDWRRRFDRAFLEDLGRFRKYDKSSVQDLLRVIRNKKHHFQDMQPQLKKQLSPMPEGFLAFFVRRFPQLFLHVYEALDE-----------------\n>MGYP002743788417/866-984 [subseq from] FL=1\nWNAAKRVAFLQDVSDRFEALERTPPSFALELLEQNAESIVGTDWRRRFDRNFLDDLGKFRTYNSASVQDLLRVIRNKKHHFQDMPPSLKKQMSPMPEGFLLYFTCRFPALFLHVYDVLE------------------\n>MGYP002722682418/693-812 [subseq from] FL=0\nWNAAKRVAFLQDVSDRFETLERTPPSFALELLEQNAESIVGPDWRRRFDKNFLDDLGKFRTYNSASVQDLLRVIRNKKHHFQDMPITLKKQLSPMPEGFLLYFTRRFPTLFLHVYGVLEQ-----------------\n>MGYP002640700315/11-114 [subseq from] FL=0\n------------AASLSQVENEAVTAPLVVAMEAHAPAVFAGPWDAGLDACFIATLLERRKYNYQSLRDLLRAIRNKKNHFREMPGEVQALMGSVPEGYMRYFRAKFPAVVLACHA---------------------\n>MGYP003335075630/8-131 [subseq from] FL=0\nWTKDKVLTFLQDVSDRVDKE--EEGSYELDKIEEDSLVVIRGDWQLQLDEAVRSDLRLHRTYRSKSVRDLLRAIRNKKHHYRELTDEAKKMYGAMPGEFSDYWTSRFPRLVTHSYLAMqcVKYENN-------------\n>MGYP001110251722/7-92 [subseq from] MGYP001110251722\nWSPEFRLSFLRDTSDRIEKTS---ETDLINALESIAPVAFGGKWGEKLDAALVTDMGRYRKYNFESIRDLLRYIRNKSGHYRELSDDLK------------------------------------------------\n>MGYP001180879304/3-122 [subseq from] FL=0\nWSADRRLRFLLEASDFLEAQDRK--SSVVLALEDGGRAIVGTSWQARMDPIFNAELRRFRTYEGNSTLALLRAIRNKRNHYQDAPPELRAAWGPLPDGFLAYFTGRFPRLLMHTYNTLAAYP---------------\n>MGYP000956357232/447-574 [subseq from] FL=1\nWSRADKLQFLQDVSDRIDKE--EGASEVIYRMERNKQKIFAFGWKDCLSKELQDDLGSFRKYNERSVRHLLRAIRNKKHHYRELSNDLKANLGDIPEGFMDYFSSRFPELLAHVYQAM-QSCKNEGVFRVY------\n>MGYP002715389560/315-433 [subseq from] FL=1\nWTAAKRVAFLQDVSDRFETLEKDPPAQPLVLLERNARSVIGPDWKQRFDKGFMDDLCRFRRYDGTNVRDLLRAIRNKRHHYQDMAPHLKRQLSPMPEGFACYFAERFPRLFLHVHGVIE------------------\n>MGYP002884667872/81-211 [subseq from] FL=0\nWSGETSLNFLMATSNFMENHDRMPDQGLLQEFESYSGEAFGKEWDKQLSPLLLEDGGKFRRYNSKTLRDLLRIIRNKFSHFRELPTALQEMLGSQPEIYFAYFRDRFPSLVLACFKFGCLFLSQEPAFEKY------\n>MGYP000011719535/64-166 [subseq from] FL=0\nWNDQRRLDFFTDLSDLIETDSTDPG--IIAAMEIDCPLVIGSGWGESLDQGLLEELGRFRKYDFRCIKDLLRVMRNKRHHFNELSIEMKNLMGSLPSGFVQYFES--------------------------------\n>MGYP002716461320/925-1044 [subseq from] FL=0\nWNAAKRVAFLQDVSDRFETLERAPPSFALELLEQNAESIVGPDWRRRFDKNFLEDLGKFRTYNSASVQDLLRVIRNKKHHFQDMPIILKKQLSPMPEGFLLYFTRRFPTLFLHVYGVLEQ-----------------\n>MGYP000327180748/89-170 [subseq from] FL=1\nWDANKRLSFLTNASDRFDTMERDPPAPPLVKLEEGAVDVIGPNWHRKLDQLFIQDLGKFRTYDPKKVQDLLRAMRNKVSNLM-------------------------------------------------------\n>MGYP000327180748/186-228 [subseq from] FL=1\n-----------------------------------------------------------------------------SHHYQDMQPRLQQIVGQLPDGFLTYFTSRFPRLFLHVYAILIS-----------------\n>MGYP002789022707/68-194 [subseq from] FL=0\nWRVERKLAFLADVSDRLEREERIR-SPVARILESPrSAILSNGdpsiepNWHRQVDRAFWDDLGKYRRYFPNSCQDLLRAMRNKRHHFQELPEVLKKTLGDTPAQFYRYFAVRFPALLIETYKAV-DQC---------------\n>MGYP001808234828/105-235 [subseq from] FL=0\nWSEETSLNFLMATSNFMENHDRMPDQGLLQEFESYSGEAFGKEWDKQLGPLLTEDGGKFRRYNSKTLRDLLRIIRNKYSHFRELPATLQEMLGSQPETYFAYFRERFPSLLLACFKFGCLFLSQEPAFEKY------\n>MGYP003706924111/105-224 [subseq from] FL=0\nWSKSKQLQFLLDVSDAFEEGSK--YAIYKTIIEKNTDLVIHHNWRAQLSPLLLENLKKYRKYSSSSLQDLLRVIRNKKHHYHELPNTLKEDIGTMPSGFLSYFLTRYPSLLIHVYRATAKIC---------------\n>MGYP002781919815/1-93 [subseq from] FL=0\n---------LKDASDRLEIEKPNE--PIVLAIEARAQLILGADWSARIHPLLIDNIGKYRKYNYATVRDLLRVIRNKSHHFRDLPSDVQAILGAPPDAFLFYFS---------------------------------\n>MGYP000313993602/98-215 [subseq from] MGYP000313993602\nWSPKKRLDFLCDVSDHFEKETRDPPSTHLSLLEHRGVPVHQGDFLRRLDRKFIDTLGKQRKYTGDRMLDLLRALRNKRNHYEDMPDDVKARVGSFPTGYLRYWTNRFPGLLIACWEVV-------------------\n>MGYP000353972781/728-855 [subseq from] MGYP000353972781\nWTPAVQLQFLQDVSDRIEKETKE--SEIIINLEKGGLDVVKGDWKRHITPDLQADLLKFRSYKGRSVKDLLRSMRNKRHHYRELDPQLQKSLGSIPDEFVAYFTQRFPRLIIHSYLALQSL-SREDIFKNY------\n>MGYP003365441799/2-86 [subseq from] FL=0\n-------------------------------------------WSKKFDKAFMENLGKYRKYHYHKIMDLLRSLRNKYHHFMDLPDDLAAVMGPIPDGFYDYFSERFPNLLMEIYSLTKDILEDDQML---------\n>MGYP001807107625/35-121 [subseq from] FL=1\n---------------RVENEDREPDPTLLNALEAFSAAAVGANWGAALDVELIANLGRYRRYDYTCLRDLLRVVRNKRNHFREMPESLQQLMGPLPNGYYRW-----------------------------------\n>MGYP000560192620/21-146 [subseq from] FL=0\nWTQDDRLTFLRQFSDRVEHEPLD--SAMLLSLENNATSVVGRHWHQRLDDALLSDMKRHRKYDTSSVRDCLRLIRNKHHHFNELTQNAKQLLT----PFMVYFEERFPKLLMHCVTIACTFLVHEELFKQYV-----\n>MGYP000162046242/221-259 [subseq from] FL=0\nWNTRKRLDFLMEASDRVEIDYQDHGAagRVVRLLEARAA----------------------------------------------------------------------------------------------------\n>MGYP002035976024/3-106 [subseq from] FL=0\n---------------------------LLQEFESYSGEAFGKEWDKQLSPLLLEDGGKFRRYNSKTLRDLLRIIRNKFSHFRELPTALQEMLGSQPEIYFAYFRDRFPSLVLACFKFGCLFLSQEPAFEKY------\n>MGYP001061718253/69-154 [subseq from] MGYP001061718253\nWSPELRLLFLRDTSDRIEKTS---ETDLIDALENIGRVAFGGKWGDKLDAALVTDMGRYRKYNFESTRDLLRYIRNKSGHYRELSDDLK------------------------------------------------\n>MGYP002476720119/938-1054 [subseq from] FL=1\nWDANKRLRYLKDASDFFEFEKPNSEvVLRFEAYAERAGVIPNMNWVAQLPEELLSDLNKFRKYNGSKLRDLLRVIRNKAHHYRDLPPEAQATFGQLPEGFLDYFKTRFPDLLTFTWN---------------------\n>MGYP000170676011/26-129 [subseq from] FL=0\n------------------LEREEDGSRVLTALEKHARRVVGSGWNKVMPQALLDDMAQFRSYNYSSLRDLLRLIRNKRHHFGNLPQSLQDEIGYSPSSFLAYFTSRFPHLLMACHRVACTHL---------------\n>MGYP001450275645/1016-1138 [subseq from] FL=1\nWSPKKRLDFLCDVSDHFEHEQRDPPSPHLNYLESYADMVIGGKdkdWQRKLDRMFLDTLGKQRKYNGAKMLDLLRALRNKKNHYEDMSMDVKKRVGPLPHGYLQYFTIKFPTLLMACFWAIKD-----------------\n>MGYP001017791006/2-118 [subseq from] FL=0\n---EKRLNFLCDCSDHWEREPRDPPSDHLTILEDWAEEILDKRMNflAKLDTAFINSLGKQRKYTGDRILDLLRALRNKKNHYEDMEENVKAKVGPLPHGYLRYWTTKFPTLLMSCYEAV-------------------\n>MGYP002380719048/8-127 [subseq from] FL=1\nWSPSERLNFLCDVSDHFEFEPRDPPSHALLCLESVAERVMGPELDflKLLPKEFRDNLGKQRKYTGSKMLDLLRALRNKRNHYNDMPEHLKSHIGGLPQGYLQFWTVRFPSLLMSCHWVV-------------------\n>MGYP000497496093/1-88 [subseq from] FL=0\n-------------------------------LESNAYNVVRNNWRMNLTSELQLDLRKYRNYDGSSVRDLLRAMRNKKHHYRELPDDVKEALGAVPDGFVSYFTSRFPRLLIHTYKSLS------------------\n>MGYP001564078962/30-112 [subseq from] FL=0\nWDANKRLGFLQDASDIFEAMRNAPLNSHLAVLETNASDVIGSGWMTGLDRIVANDLSGSRRRRYDprKVQDLLRALRNKVFSY--------------------------------------------------------\n>MGYP001564078962/117-170 [subseq from] FL=0\n-------------------------------------------------------------------RWLGADIRSQKHHYQDLPDNVKRLLGSMPEGFLAYFTRRFPRLFLHVHRVIGDS----------------\n>MGYP001322798926/427-550 [subseq from] FL=1\nWSKDKILTFLQDCSDRVDKE--DDDSYVLGMIEKDGAAVTRGDWQMALDEAVRSDLRLHRTYRGKSVRDLLRAIRNKKHHYRELTDEAKLMYGKMPGEFSDYWTRRFPRLVSHAYLAMqcVKYENN-------------\n>MGYP003367461823/2-100 [subseq from] FL=0\n---------------------------LLMKLELVAPNVIGDDWCAKFDKSFLDNLGKYRKYHPERLMDLLRALRNKYHHFNDLPADLVTKMSPLPNGFYQFFNKKFPNLLMEIYHVVEENLSDDH-----------\n>MGYP000330105564/7-129 [subseq from] FL=1\nWEPSDRLSFLCDVSDHFEFEPRDPPSDALLCLESVSPEVIGPDMDflKLLPRDFKDSLGKQRKYTGSRMLDLLRALRNKRNHYNDMPEPLKAHIGGLPEGYLNFWTVRFPSLLMSCHWVIVEL----------------\n>MGYP000629774089/811-937 [subseq from] MGYP000629774089\nWNKEKILTYLQEVSDRVDKE--DEDSVVLLHLERGAEEVIRGDWAENLESTIRLDLRRQRTYR-NTVRDLLRALRNKKHHYRELPDHVKHVYGPLPNQFTTYWCNKFPKLLNYVYNSMQC-IKYEPDFAKY------\n>MGYP002716310882/75-192 [subseq from] FL=1\nWSKAKILSFFQDVSDRIEKEDVD--NVVLKKLENNGLSVVKQDWRFQIDSEVATSLRKFRNYQGNRVRDLIRALRNKKHHYRELSEQVQKHLGDIPDSFVVYWTSRFPLLLIHTWLTM--QC---------------\n>MGYP001954171952/6-137 [subseq from] FL=1\nWSAADRLSFLCDVSDHFEFEPRDPPSPALQFLESVGPNVMGPDMDflKLLPKDFKDSLGKQRKYTGSRMLDLLRALRNKRNHYNDMSEHLKAHIGGLPDGYLRFWAVRFPGLLMNCHRVIvgLDLCHKDRFK---------\n>MGYP000704018142/31-116 [subseq from] FL=0\nWTPDVRLKFLCDVSDYVELG-KESQSPLVTDLEA-----LQCSWGEKLDESFRQNIEKYRKYNFCSVRDLLRVIRNKSNHFREMPLEIQVCS---------------------------------------------\n>MGYP003624086815/271-393 [subseq from] FL=1\nWSAEKRLNFLCDCSDHWEREPRDPPSEHLSILEDYSYEVLDHKrnFLGKLDHAFINSLGKQRKYTGDRMLDLLRALRNKKNHYEDMDESVKAKVGPLPDGYLSYWTIKFPQLLMACYKCVWDC----------------\n>MGYP002635226132/42-117 [subseq from] FL=0\n-------------------------------------------------------AGKYRRYDYASLRDLLRVVRNKHSHFRELPPELRARLGPLPDGFLEYFAARFPALLRSCFYFALRWCAGEAAFAKY------\n>MGYP001940326114/276-409 [subseq from] FL=1\nWDDQKRLDFLCDCSDHWEREPRDPPSPHLAQLEEYSQDVLDHKrnFLAKLDQSFINSLGKQRKYTGDKMLDLLRALRNKKNHYEDMEDAVKAKVGPLPGGYLRYWTVKFPQLLMSCYEAVLaCDLEHEPRFKKY------\n>MGYP003308014535/211-330 [subseq from] FL=1\nWYRERRLEFLCDVSDYFEKEKRDPPSPALVVLEKYAPEVTHGDFLRPLGKDFLDSLGKQRKYTGSRMLDLLRALRNKKYHYEDMSESLKKQVGRLPDGYLSYWTSRFPNLLICCWEVVRE-----------------\n>MGYP000143507732/2-40 [subseq from] FL=0\n-------------------------------------------WSKAIDRTLLDNLGKYRKYDGKSVRDLLRVLRNKVRSLM-------------------------------------------------------\n>MGYP000143507732/59-110 [subseq from] FL=0\n-----------------------------------------------------------------------------KHHYQDLPENVRKNLGDLPGGFLSYFTARFPRLLLHVFDVVADHLSEEAM-FK-------\n>MGYP001658431206/244-365 [subseq from] FL=0\nWPPSDRLSFLCDVSDHFEFEPRDPPSDALLCLESVARRVMGPEMDflRLLPRDFKDNLGKQRKYTGSRMLDLLRALRNKRNHYNDMPEYLKAHIGGLPEGYLIFWTVRFPSLLMSCHSAIVE-----------------\n>MGYP000889293290/82-196 [subseq from] FL=0\nWSPAERLSFLCDVSDHFEFEPRDPPSPALCRLESVALRVMGPEMDflRALPKDFRDSLGKQRKYTGSKMLDLLRALRNKRNHYNDMPEHLKAHIGGLPEGYLNFWTVRFPGLLMA------------------------\n>MGYP003904628677/32-145 [subseq from] FL=0\n--------------DRVDKED--YDSAILAAVERNKSDIVRGNWNDCLDDVIRDDLRKHRTYNGKSVRDLLRALRNKKHHYHELDAETRIRYGRMPDQFADYWISRFPKLLIHSWYAMHC-VKNEPNLAKY------\n>MGYP000945586356/166-291 [subseq from] FL=1\nWSPKKRLAFLCDVSDHFEKEQREPPSPALAKLEEESqKVIRSGDFLRWLPKEFVDSLGRQRKYTGARMLDLLRALRNKRNHYEDMSDGLKRQVGPLPDGYLSFWTVKFPELLLSCWNVVWEVQWDE------------\n>MGYP003365851243/293-389 [subseq from] FL=0\nWSVSKKLMFLLKFSDRFEVENKEPSNLLLVKLNDVSStVIKNRNWSSKFDQKFMDNLGKYRKYHFERVLDLLRAIRNKYHHFIDLPPDLANEMGPIP-----------------------------------------\n>MGYP001811178542/64-153 [subseq from] FL=0\n-------------TTRVEFEDREPDQTLLHAHESFRggAFGSTPNWAASVDAELIVNLGKYRRYDYTSLRDLLRVVRNKKNHFREMPEVLQRAMGPVPEGYYR------------------------------------\n>MGYP003702689715/22-107 [subseq from] FL=1\nWSPELCLSFLRDTSDRIEKTS---ETDLIDALEGINVEAFGKNWGEKLDAALLADMGRYRKYSFESTRDLLRLIRNKSGHYREFSDDLK------------------------------------------------\n>MGYP000898472625/1035-1157 [subseq from] FL=1\nWSPAERLSFLCDVSDHFEFEPRDPPSPALCRLESVALRVMGPEMDflRALPKDFRDSLGKQRKYTGSKMLDLLRALRNKRNHYNDMPEHLKAHIGGLPEGYLNFWTVRFPGLLMACHWVVVEL----------------\n>MGYP001809686253/27-119 [subseq from] FL=0\n----------------------------------------TGSWHKNLDRLIFQDLTKHRYYMVNKLHDLLRAIRNKRNHFHETPANVQEILGSSPVEAWKYFEDKFPKLLMECYLVMEKFVNNCKSLEKYYE----\n>MGYP001410818765/64-194 [subseq from] FL=0\nWSKERALDFLQNVSDRLELEEK--DSAILAYIEKDYVSVIQNNWYNVLEPEIAQDLRSRRSYDGRTIRELLRALRNKKQHYQELNKEIKKIFGRFPDQFADYWLQKFPKLLIHSWV-SMQCVKNEPILSKYYPT---\n>MGYP001239477808/898-1031 [subseq from] FL=0\nWGGETSLNFLMATSNFMENHDRMVDQGLLREFESYSMEAFGKDWatgGQQVGSLLLEDGSKFRRYNFKALRDLLRIIRNKYSHFRELPPALQKELGSQPETYFSYFEKRFPSLVLACFKFACLFLSQEPAFEKY------\n>MGYP001213111678/11-90 [subseq from] FL=0\n-------------------------------------SGMNG-WGDRLHHGLLDELGRYRKYDFGSVKDLLRVMRNKRHHYLELSQDMQAVMGPMPGGFLAYFEERFPLLVMHCVRVL-------------------\n>MGYP001576496839/945-1069 [subseq from] FL=0\nWSAKKRLNFLCDVSDHFEKEKRDPPSDALIELERWAPEITHGDFLKPLGKEFTDSLGKQRKYTGARLLDLLRALRNKKNHYEDMSDKLKKDVGPLPEGYLSFWTRKFPNLLIGCWNVVYEVRWDE------------\n>MGYP000031110765/17-101 [subseq from] FL=0\n---------------------------------------VNG-WDAHLGAELLEDMGRYRRYDTTSVRDLLRVIRNKRHHFYELPEAAKAAMSPLPGGFQAYFDRRFPSLVLHCVKITSEFLPND------------\n>MGYP001249703020/24-154 [subseq from] FL=0\nWRKERALDFLQNVSDRLELEEK--DSAILAYIEKDYVSVIQSNWYNVLEPEIAQDLTSRRSYDGRTIRELLRALRNKKQHYQELNKEIKKIFGRFPDQFADYWLKKFPKLLIHSWLS-MQCVKNEPILSKYYPT---\n>MGYP001328215876/40-170 [subseq from] FL=0\nWRKERALDFLQNVSDRLELEEK--DSAILAYVERDYVSVIQSNWYNVLEPEIAQDLTSRRSYDGRTIRELLRALRNKKQHYQELNKEIKKIFGRFPDQFADYWLKKFPKLLIHSWLS-MQCVKNEPILSKYYPT---\n>MGYP001108141867/4-127 [subseq from] FL=0\n----QRLKFLCELSDRIELcniaqENNEDKNLSlnIFAIEKGAFEVFGTSWEKKLDPELMDASLSRRTYDPSSVRDILRMIRNKHHHYDELPSSLKSRIGSSTDGLSRYITKQFPRLLMHCYN--FCVCN--------------\n>MGYP000149544482/97-224 [subseq from] FL=0\nWSQSQRLKFLCDLSDRIELcdaaqEDDTENnlSLNIFAIEKGAFEIFGTSWEKKLDPELMDASLSRRTYDPSSVRDILRMIRNKHHHYDELPSSLKSRIGSSTDGLSRYIDRQFPRLLMHCYN--FCVCN--------------\n>MGYP000942233909/71-191 [subseq from] FL=0\nWDAKKRLTFLCDVSDHFEKEQRDPPSDALVRLEEYADI-CRGDFLKCLTKDFVDSLGKQRKYTGTRLLDLLRALRNKWNHREDMSEALKQSVGTSYEEYLGYWTRRFPNLLVNCYNIIYELD---------------\n>MGYP001328000034/47-144 [subseq from] FL=0\nWSDLQRLDFLTTFSDRLEHE--ALTSMIVQTLEADATSIVGKNWDRKLHSALLEDMGKYRKYDTGSVRDCLRVIRNKRHHFAELSEEIKMILSPMPDAFL-------------------------------------\n>MGYP003629435880/254-374 [subseq from] FL=1\nWHPKKRLNFLCDVSDHFEKEPRDPPSFALAELEKQAPYVCRQDFLKHLGKEFVESMGKQRKYTGTRLLDLLRALRNKKNHYEDMSDKLKKDVGPLPDGYLSFWTRRFPNLLIVCWELVYQV----------------\n>MGYP002788071031/52-166 [subseq from] FL=0\nWTSPKKMSFLCEFSDRLEVDSTIPTSvQPICSltIECGAADVVGTNWGARLDEPLISNMQRFRTYDPSSVRDLLRLIRNKHHHYDELPQNFLADVGLCQDSFVEYFERKFPRLLM-------------------------\n>MGYP001230744638/41-163 [subseq from] FL=0\nWTSAQRMAFICDFSDRLESDTEANTTELgfdRLLVERNASSIVGLSWSSKIDESLLNNVQRFRTYDSSSVRDCLRLIRNKHHHFDELPPEFKQIAPD-QKSLLQYFEEKFPELLFHCYSLCRDN----------------\n>MGYP003556094301/76-191 [subseq from] FL=0\nWSDSKMLDFMQVISDRVERL--DTSDDPLWSLERNARLIVRDDWKVVLEEEIVNDLGKQRTYHGGSVRDLMRAIRNKRNHYNELTEEVKRLLGAIPIDYCKFWLTRFPHLPSHAYHVM-------------------\n>MGYP002553802399/3-128 [subseq from] FL=0\nWSAKRKIDFVCAASDRLEVER--PNSKLVMEYENYMGRqQELWNWSVRLDEHLMEDLMHHRMYCFNSARALIRVMRNKSSHYYDLDPMVREALGEYPDKFYAYFDSRFPSLFICTYEFIRCTCASEPA----------\n>MGYP002785704461/2-69 [subseq from] FL=0\n-----------------------------------------------------DDLGKYRRYLSNSVQDLLRAMRNKRHHYQELPDHVKGLVGDTPELYYKYYAKRFPALLITVYKVIEDS----------------\n>MGYP001974349709/122-228 [subseq from] FL=0\nWSDAAKLKFLCDVSDRVEMEDREAGGFLLlRELERGALSPrgprgvggigiAEASWAGRLPPSLLQNLGKYRSYKGDEVRDLLRVIRNKSNHFRELPRAVRDAI---PEG---------------------------------------\n>MGYP003818214703/77-133 [subseq from] FL=0\n----------------------------------------------FLVQLLLTDLNKFRKYNSAKLRDLLRIIRNKAHHYRDLPDELQQILGGIPDGYLAYF----------------------------------\n>MGYP001306500468/2-123 [subseq from] MGYP001306500468\n-------VFLCDFSDRLETDLIAQsSSNVFSslAIERGAVDVVGTSWEPKLDSALVENVQKFRTYDYSCVRDLLRLIRNKHHHFEELPESFRLSTTPNQNALYEYFSANFPALTMHCYTFCGKYLTEDD-----------\n>MGYP001315164235/42-174 [subseq from] FL=0\nWDATRRLAFLCQLSDRLEAtsptltDSADSSAQQQTyvdpfLVERNAAAVVGTSWDKNLDQGLLINVSRFRTYDPSSVRDLLRLIRNKHHHFDELPEDVKRRLGPSPTDLITYFERAFPGLVMHCFRVCRDNL---------------\n>MGYP002718913903/6-84 [subseq from] FL=0\nWNAQKRLLFLCDASDRFEIMERDPPAPTLITLEKRSRSIVGDDWQKALDRTFLDNLGKYRKYDGSSVRDLLRVLRNKVS----------------------------------------------------------\n>MGYP002794570132/69-153 [subseq from] FL=0\nWSPHDRLGFLSDFSDRVEIENRSNDESAFVALESlsTWAIGTDTGWLNLLDAVVVDNLTKYRKYDPLSLRDLLRVVRNKSSHYRE------------------------------------------------------\n>MGYP001801035915/12-139 [subseq from] FL=0\nWDAGQRISFLCEFSDRLETDDE---TKML-AVEQGASRIVGTAWDAHLHEDLVINVQKYRTYDPASIRDLLRLIRNKHHHFDELSDELKtHVLISKTDGLMEYFDGLFPEMLMHCYHMAGELFAGDALLEKY------\n>MGYP002060403144/80-167 [subseq from] FL=0\nWGSEKRLSFLVTFSDRIEQE-RDPTSPLLRGVEANAADVVGHSWDNRLHPDLTNDVGKFRRYDVTLVRDCLRVIRNKTHHWQELPPKVQ------------------------------------------------\n>MGYP003180691321/88-179 [subseq from] FL=0\nWSIARKLEFLLKVSDRFEVERRDPPSPLLLKLEAVSkSVIPNRDWTVKFDKSFMDNLGKYRKYHGERLMDLLRAFRNKYHHFMDLPDDLAEM----------------------------------------------\n>MGYP002788928411/7-68 [subseq from] FL=0\n---------------------------------------------------------IHRRYNPHSARDLLRALRNKRNHFHELPGDLRSILGETPEAFMKYFLERFPRLLIEIYRLVE------------------\n>MGYP002633532523/83-209 [subseq from] FL=0\nWSAGERVAFLVALSDRVEPEDRAGsaGgdaapapSPLLLALESYAPDALGaGAWTDRVPPALLTgGAAARRRYAPRSLRDLLRCVRNKHAHYRELAPDVQAALGAPPEGYMSFWAARFPRLVLACFA---------------------\n>MGYP001606044085/69-146 [subseq from] FL=0\nWNAQKRLLFICDASDRFEIMERDPPTPTLVTLEQTSGTVVGDDWQKALDRTLLDNLGKYRKYDGKSVRDLLRVLRNKV-----------------------------------------------------------\n>MGYP003421982343/77-176 [subseq from] FL=0\nWPNDRKLAFLADVSDRLERAG-DRRSPTHRHLESLRSVVFNGsdTWTVRVDRSLSDDLGRYRKYFGTSVQDLLRAMRNKRHHFQELPEQVRLVIGDTPDAF--------------------------------------\n>MGYP000353789262/3-61 [subseq from] MGYP000353789262\n------------------------------------------------------EVSNYRKYDYESVRDLIRMIRNKLNHFHEIPKEVKSQIGKTPEGFIEYCLHLFPKLLHF------------------------\n>MGYP002787784341/2-64 [subseq from] FL=0\n---------------------------------------------------------NYRKYNGQSARDLLRALRNKRNHFHELSPELRAILGETPEAFMNYFLQRFPRLLIEVYKLVEN-----------------\n>MGYP002481809505/7-90 [subseq from] FL=1\nWDSGRRLNFLQDASDRFEIMCRDPKDPNLLELEKNAVMVVGNDWYSRLDKVFIENLGKFRKYDGKSVQDLLRALRNKVGLFQSL-----------------------------------------------------\n>MGYP000111981302/2-113 [subseq from] FL=0\n-------------SDRVEHE--PLNSLLLLSLESKGEKVVGRYWHSRLDEALLNDMKRHRKYDTSSVRDCLRLIRNKHHHFNELSEHVKCVL----SPFMQYFDERFPRLLMHCVSVASVYLTTEEPFKKF------\n>MGYP003406747992/17-98 [subseq from] FL=0\n----------------------------LLAVERNASQVVGTSWDLALDNDLVNNVQRFRTYDPSSVRDLLRLIRNKHHHFDELAEALKESIGSKSDGLMNYFEARFPRY---------------------------\n>MGYP003951407301/527-612 [subseq from] FL=0\n-------------------------------VERNGSVVIGTSWDKELDKGLLNNVSKFRTYDPSSVRDFLRLIRNKYHHFDELPDEVKAKVGQNPTALVNYFERKFPRLVMHCYHV--------------------\n>MGYP001102259875/7-57 [subseq from] MGYP001102259875\n-------------------------------------------------------AGKYRRYSYGSLRDLLRVIRNKHNHFRELPPELQRKVGPLPEGFLDYFTAR-------------------------------\n>MGYP001096342538/276-361 [subseq from] FL=0\n-------------------------------------------WSVSLDEIVLRNVEKFRKYDHTQVWDLLRLIRNIRAHYREYDQELQDALKPIPGGIFSFFAKQFPNLFFQVYTVVKQNWRQKDVFQ--------\n>MGYP000509172532/19-135 [subseq from] FL=0\nWNATKRSAFLCDFSDRLESDF-EYGDFDRLLVERKASDIVGLSWTSRIDASLLNNVQKFRSYDASLVRDCLRLIRNKHHHFDELPQEFKVI-APDQKSLLEYFENRFPCLLFHCYSICR------------------\n>MGYP001389648473/329-415 [subseq from] FL=0\n-------------------------------VERNGSVVIGTSWDKELDKGLLNNVSKFRTYDPSSVRDFLRLIRNKYHHFDELPDEVKAKVGQNPTALVNYFERKFPRLVMHCYHVC-------------------\n>MGYP003567022381/237-357 [subseq from] FL=1\nWPAKERLAFLCDVSDYFELEPRDPVSPALAALEEHAPQVCRGDFLKALPREFVESLGKQRKYTGTKFLDLLRALRNKRSHYGDLSDSLKKMVGPLPDGCLGFWPPNFAIVVIVCCTVIYKL----------------\n>MGYP002633605179/113-240 [subseq from] FL=0\nWEDEQKLLFVRCVSDEPEMSAKEE-TKFVRALEGRASSVFGaDGWASRLHAELLQVLVAHRSYQHGSIRDLLRAVRN-CDHLQGMPPEVQRLLLPRPAGIARYFLPRFPALFWTLYALVEEHWANRSVFD--------\n>MGYP001120086703/56-175 [subseq from] FL=0\nWSDEKRLAFLCEVSDLVDPEA--PDSRLRAAVEEGLAGAVGRAWDKRRLPVALPpESSKRRMYNSDSALDCLRLLRNKANHYGELPESVRQrDIGSpTAAGLVPYFLARFPHLLVATYTTAL------------------\n>MGYP001241560661/2-78 [subseq from] FL=0\n----------------------------------------QGDWHTLLEPAVREDLRKHRSYRGRSVRDLLRAIRNKKHHYRELTEEAKALYGEMPGEFADYWTSRFPRLLMHSYKA--------------------\n>MGYP002338459823/6-35 [subseq from] FL=0\n------------------------------------------------------DLRRFRSYKGTSVRDLLRAVRNKVcSRARE------------------------------------------------------\n>MGYP002338459823/59-111 [subseq from] FL=0\n-----------------------------------------------------------------------------KHHYRELPEEVRRTLGSVPDSFVQYFTNRFPRLLLHTHGAMR-SCASESLFLPY------\n>MGYP002635294999/41-115 [subseq from] FL=0\n------------------------------------------GWPRQLDPCLLTELKRFRKYDPNQFTDLLRFIRNKKNHYRELPDDVKNLLGDTNESFITYFLLKFPRLMIAVDEF--------------------\n>MGYP003477347780/18-117 [subseq from] FL=0\n------------------------------SPERNARSIVRDDWKVVLEEEIVNDLGKQRTYHGGSVRDLMRAIRNKRNHYNELTEEVKSLLGAIPIDYCKFWLTRFPHLPSHAYHVM-QMCSRESTFGRF------\n>MGYP000102895827/3-76 [subseq from] FL=0\n----------------------------------------------------------VRKYDTRSLRDLLRVLRNKHVHYRELPVDLQKCLGGLPDKFLDYFESRFPNLLMACFLFAVKCFSDESTFDKYF-----\n>MGYP001226512225/276-370 [subseq from] FL=0\nWSASRRLDFFTDLSDLIE--HTSANKQVLFALELDAAdITGPTGWGQRLHCGLLEELGRYRKYDFGSVKDLLRVMRNKRHHFLELSTDMQSTMGPMP-----------------------------------------\n>MGYP001558886631/262-340 [subseq from] FL=1\nWNAQKRLLFICDASDRFEIMDRDPPTPTLVSLETGAKEIVGDDWQKAIDRSLLDNLGKYRKYDGRSVRDLLRVLRNKVR----------------------------------------------------------\n>MGYP001636775763/6-84 [subseq from] FL=1\nWDPGRRLGFLQDASDRFEIMCRDPRDPHLVSLETGALDVVGPDWHTRLDKIFIENLGKFRKYDGKSVQDLLRALRNKVG----------------------------------------------------------\n>MGYP000182421904/42-112 [subseq from] FL=1\n-------------------------------------------WPRQLDPCLVTELKKFRKYDPTLFTDLLRFIRNKKNHYRELPLEVKEILGETNESFMCYFLEKFPRLMIAV-----------------------\n>MGYP001075099298/148-271 [subseq from] FL=0\nWSMAKRLKFLCDVSDRIESfstsQDKDDSvtpASMMIAIEKGAVGIVGTSWEKKLDPELMEASLSRRTYDPSSLRDCLRMIRNKHHHYDELPASLKTRIGSSTDGLSIYITRAFPGLLMHCYNF--------------------\n>MGYP000072158161/1110-1249 [subseq from] FL=1\nWTAHRKLSFLCDLSDRLEtdsvsasdssLENSNFSSN-ALAIEQNAIQVVGLAWDNTLYKGLTE--QRYRTYDPSSVRDLLRLLRNKKNHFQDLDASVRQKIGSDTDGLFNYFDSCFPRLLMHCYHVCCQLLPsDDQLVEKYS-----\n>MGYP001568974611/374-452 [subseq from] FL=1\nWTPSRRLTFLQDASDRFEIMCRDPREPELLALETNAQAVVGNDWQGRLDRVFLENLGKFRKYDGRSVQDLMRALRNKVR----------------------------------------------------------\n>MGYP000594814252/4-61 [subseq from] FL=0\n-----------------------------------ASRALGGDWVSKLNAEILQHLGRYRRYKGDEGRDLLRVIRNKSNHYRELPTKLREEMV--------------------------------------------\n>MGYP001193354355/8-135 [subseq from] FL=0\nWTSERKLRFLVSLSDRASSAkagtsstQDKKDKDLISELERFATIVLEGdDWISKLPKCLLVDLENRRRYSTRSVVDCLRMIRNRANHFRELTPQAQSMLSPFPESFVNYFvgsNGLFPKLLLHCFEV--------------------\n>MGYP000308092756/112-240 [subseq from] MGYP000308092756\nWSLSRRLKFLCEVSDRLELcdtsssshgdndENDRPPALNIFAIEKGAGEIFGTSWKDKLDTELMEATLSRRTYDPSSVRDCLRMVRNKHHHYDELPAKLKARIGSSTEGLASYITRIFPRLLMHCYRF--------------------\n>MGYP001606845511/100-184 [subseq from] FL=0\nWNPARRLGFLQDASDRFEIMCRDPREADLIELERGAHGVVGNDWQSRLDRVFLENLGKFRKYDGKSVQDLMRALRNKVRPFLFNP----------------------------------------------------\n>MGYP000492169032/124-248 [subseq from] FL=0\nWSLSKRLKFLCDLSDRIELcdisssqLNADNSSPTLSiyAIEKDASNIFGTSWEKHLDPELIYQSVSRRTYDPSSVRDLLRMIRNKHHHYDELSATLKSRIGSSTDGLSKYIRTCFPRLIMHCYH---------------------\n>MGYP003417532406/3-75 [subseq from] FL=0\n-------------------------------------------WSNQVHKVILNELNSFKRYSYNSVKDLIRCIRNKLGHFLEVSEGVKAVTGPTREDFCRYFMERFPKLLCFMYV---------------------\n>MGYP001564078916/99-178 [subseq from] FL=0\nWNPARRLAFLQDASDRFEIMCRDPREPDLNELERGAHGVVGNDWQSRLDRVFLENLGKFRKYDGKSVQDLMRALRNKVCY---------------------------------------------------------\n>MGYP001451411989/26-99 [subseq from] FL=1\n--------------------------------------------------------SSHLLFVFSSVRDLLRALRNKKHHYNELPEVTKLMYGRLPDQFTDYWTSRFPKLLIHSWMAMH-CIKNEPSFAKY------\n>MGYP000143634665/4-86 [subseq from] FL=0\n------------------------------------------SWDKNLDEGLLSNVSRFRTYDPSSVRDLLRLLRNKYHHFDELPEDVKLRLGPNPTDLITYFERVFPGLFMHCFRVCRDNLSKD------------\n>MGYP000993569214/82-176 [subseq from] MGYP000993569214\nWPPERRLSFLHDASDVIEALDRRLDAS-LHALETGAQAVFNGRatWDAQIDGLLWADINRRRLYDGRLVKDLVRAIRNKRAHFQELPADVRALLGH-------------------------------------------\n>MGYP002259978186/138-194 [subseq from] FL=1\n-----------------------------------------------------------------------GYFRQK-HHYRELPDDVKASLGQIPGGYMRYFSRRFPRLLMHTYCAM-SACKNEQVLEA-------\n>MGYP002636909000/3-129 [subseq from] FL=0\nWSDDQKLLLVRCVSDEPELTD-DKAKFVLALEEQSRAVFGAEGWGTRLHAELLAVLVSHRSYQQSSIRDLLRGIRN-CDHMQGMPPEVQRLLLPRPAGISAYFLPRFPSLFWTLYGLVEQHWQNRRVFE--------\n>MGYP001581443083/12-71 [subseq from] FL=0\n------------------------------------------------------DLRKFRTYKNHSVRDLLRAMRNKRAHYRELPQDLRDSLGHEAEDFLHYFTSRFPAVNLSI-----------------------\n>MGYP001316666177/615-733 [subseq from] MGYP001316666177\nWEDEKRLLFVRCVSDEPELT--DESSHFVAALEECGhGIFGTDGWGGRLHAELLQVLVAHRSYQYGSVRDLLRAVRN-CDHLQGMPPEVQKLLLPRPAGIANYFLPRFPALFWTLYSLAEQH----------------\n>MGYP003386198559/629-751 [subseq from] FL=1\nWNAPLRLNFLNHLSERVQ--NPSRGHHLQFHLEANRSlVVGKGSWDASLPSILLQDLKAHGNYDFTTLTDCLRMLRNKRRHSEELSHEMKELITPDV-KFNSFFlHERWPGLLMHCISIVCQHTPP-------------\n>MGYP001184401115/752-876 [subseq from] FL=0\nWADEERLLFVRCVSDEPAL--AEEGNPLATSLEAAGGALFNHDWCGRMHAELMETLQAHRSYQRGSARDLLRAVRN-CDHMQGMPAEVQRLLLPRPSGIAAYFLPRFPALFWTLYCLVQEHWRAKKVF---------\n>MGYP002784950673/1-56 [subseq from] FL=0\n--------------------------------------------------------------------DLLRVIRNKRNHFSETPAAIQDLLGTSPEAAWLYFKARFPRLLLEIYRVMRRFQND-------------\n>MGYP001105524188/14-137 [subseq from] FL=0\nWSAPRRIKFICDLSDRLELcsasdEDRRaKDVYPleVLNIEKGASNVFGTTWDRKIDAGLIETSLNRRTYDFSSVRDCLRMIRNKHHHFDELPADLKSRIGSIDQ----HVFEALPRLLMHCYHFCVD-----------------\n>MGYP000323395298/62-153 [subseq from] FL=0\nWNSQKKLTFLCDFSDRLETDAISQTScQIInvLAIERGAVEIVGTSWDKCLDDALINNVQKFRSYDTSSARDLLSLIRNKHHHFDELPDDFR------------------------------------------------\n>MGYP000934936744/12-104 [subseq from] FL=0\n----------------------------AMQMEQHASSVVGFAWDEALEPELLSNVSRFRSYDPSSVRHCLRIIRNKYHHYDELPLRLRLVIHpenpNDPNGLVIYFERVFPKLLMHCYNA--------------------\n>MGYP002790509784/1-63 [subseq from] FL=0\n---------------------------------------------------------------------LTRVIRNKFNHYRDLPTSLQAELGSLPDGFLAYFQQRFPLLLMSLYdTVRSSSLSTESAFTEY------\n>MGYP002476785847/14-135 [subseq from] FL=0\nWSAERKIFFLQNVSEELGKERKA-FTPIWeeLSIEGPGLIGHSMGWGAKLDAVVFDALCSHRNYDTSQVTDLLRCIRNFSNHFREYSPQVLELT-KAPEGiFHYFFEDRFPALYLRVYELARKH----------------\n>MGYP001761358431/10-69 [subseq from] FL=0\n------------------------------------------------------------RYNSASVQDLLRVIRNKKHHFQDMPIILKKQLSPMPEGFLLYFTRRFPTLFLHVYGVLEQ-----------------\n>MGYP000376470074/13-100 [subseq from] FL=0\n----------------------------IYAIEKDASSVFGTSWEKKLDPELIHQSVSRRTYDPSSVRDLLRMIRNKHHHYDELSATLKSRIGSSTDGLSKYIRTCFPRLMMHCYH---------------------\n>MGYP002213800609/87-140 [subseq from] FL=0\n------------------------------------------TWVEHLDIELLGDATRFRSYDISSVRDCLRVIRNKRHHWHDLPSAIRDKLLRTP-----------------------------------------\n>MGYP000605953743/2-68 [subseq from] MGYP000605953743\n----------------------------------------------------------QRKYTGTRLLDLLRALRNKRNHYEDMPDQLKKTVGALPEGYLSFWTRRFPNLLITCWNVVYTVEWDE------------\n>MGYP000621225721/78-175 [subseq from] MGYP000621225721\nWSDATKLSFLCDVSDRVEMEDREVGGSLLlNDLERGAlerkdgglGETENGiggkhkKWSDALPPALTENMGKYRSYNGREVRDLLRVLRTKANHIRE------------------------------------------------------\n>MGYP002634813788/289-349 [subseq from] FL=0\n---------------------------------------------------------FFRRYDGRSARDLLRLVRNKAAHFSELPPRVRAEVGAPPDAFFAYFEERFPRLVLVCWAVA-------------------\n>MGYP002554657670/42-155 [subseq from] FL=0\n-------------FDR--LNSEPEGSPVKQQLEAYLSqLPELHNWRERVPPCLFEDRTNKRVVAYTTHSDVLRLIRNKACHYRDLDRRERAVLGSYPDGMYHFFDARFPSLFVCVYEFVLHTLSNEPCF---------\n>MGYP000353825959/12-81 [subseq from] MGYP000353825959\n------------------------------------------------PKEFKDSLGKQRKYTGSKMLDLLRALRNKRNHYNDMSEHLKAHIGGLPDGYLNFWTVRFPGLLINCHWVI-------------------\n>MGYP001798076025/19-71 [subseq from] FL=0\n-----------------------------------------------------------------------------KHHYRELPDEVRDALGTIPDGYVRYFTSRFPRLLMHTYHAM-SMCKDEHVFDKY------\n>MGYP001313997936/282-405 [subseq from] FL=0\nWQDEQKLLFVRCVSDEPELT--DESSSFVTKLEERSqSIFGTEGWGVRLHAELLAVLVAHRSYQHGSVRDLLRAVRN-CDHLQGMPPEVQRLLLPRPAGIAHYFLPRFPQLFWTLYSLAEQHWPSRS-----------\n>MGYP001097620501/1020-1148 [subseq from] MGYP001097620501\nWSAERKIFFLQNVSEELGKERKA-FTPIWeeLSIEGPGLIGHSMGWGAKLDAVVFDALCSHRNYDTSQVTDLLRCIRNFSNHFREYSPQVLELT-KAPEGiFHYFFEDRFPALYLRVYELARKHWGHREEF---------\n>MGYP002048776949/69-174 [subseq from] FL=0\nWDDEQKLLFVRCVSDEPELT--TEGSGFVAALEKRGGAIFGAeGWGGRLHAELLAVLVAHRSYQHGSVRDLLRAVRN-CDHLQGMPPEVQRLLLPRPAGIATYFLPRFP-----------------------------\n>MGYP001600371799/2-75 [subseq from] FL=0\n-----RLAFLGEASDRFEIMCRDPRDVNLITLETGASQVVGNDWYSRLDRSFIENLGKFRKYDGKSVQDLLRALRNKVS----------------------------------------------------------\n>MGYP003388186359/160-234 [subseq from] FL=0\nWTASSKLNFLVEFSDRMEHEPAE--SDMVLAVESGAPNVLGSRWDRRLDVLLLEDLGKCRKYDTASGRDLLRVIRNK------------------------------------------------------------\n>MGYP000946506912/1080-1195 [subseq from] FL=1\nWEDEQKLLFVRCVSDEPEL--TEEHSHFVHALEDKGkAIFGTDGWGGRLHAELLAVLTAHRSYQHTCVRDLLRAVRN-CDHLQGMPPEVQRLLLPRPAGIARYFLPRFPALFWSLYSLV-------------------\n>MGYP001107139862/45-90 [subseq from] MGYP001107139862\n--------------------------------------------------------------------------------------KFQAILGKLPEGFYRYFASRFPRLLIEVYKVMWVHCKDEEAFSKYF-----\n>MGYP002789455914/25-122 [subseq from] FL=0\nWDAARCLAFLAAVSDRLESEDRHVYSPA-RRLESMRMAILdpHPTWHQQLHPELWADLSAFRRYSPHSIQDLLRAIRNKRSHLNELPLELQQAIGISPE----------------------------------------\n>MGYP001945181614/7-65 [subseq from] FL=0\n----------------------------------------------------------------------------QKHHYRELPAEVQETLGSIPDDFVSYFTSRFPHLLMHTYLAMWT-CAPERPFLPYYSTAV-\n>MGYP002632422157/338-460 [subseq from] FL=0\nWSDEQKLLLVRCVSDEPELA--DEASPFVAAAEGHATAVYgPEGWCERLHAELFAVLVAHRSYQKGSIRDLLRAVRN-CDHLQGMPLEVQRLLLPRPAGIAAYFLPRFPTLFWTLYCLVEQHWRTR------------\n>MGYP000585911753/600-716 [subseq from] MGYP000585911753\nWNSEQMLTFFLDIGDCIEGGEDPDIVIFKEMLESGAGTVFVGSWMDQLDPPVRSDVQGFYKQ-RDKLCALLRVVRNKIEHFQKLGNKLREFYFGSREGVVQYYVNRFPKLLSFTYRTL-------------------\n>MGYP003685359171/411-535 [subseq from] FL=1\nWPDERKLWFIRCVADEPSLVESCAFSQELEQL--APAIFSDGDWTSRLHAELVEALQAHRSYRKDSVRDLLRAIRNS-DHMQGMSEQVQRLLLPRPLGIALYFLPRFPSLFWTLYTLVRHHWREKSVF---------\n>MGYP001002854478/8-121 [subseq from] MGYP001002854478\nWDATKTLSFTNEFSNYLETFVEDEKLRRFEEFCRDN-GIIDYPWSNRLHRQVLHDFCSFRKYDYYNVRDLIRMIRNKTSHFMEVSETVKEIVGRTKEELCLYFLDRFPKLLCFMF----------------------\n>MGYP001958971666/259-382 [subseq from] FL=0\nWSDEERLLFVRCVSDDPALS--DDRSDFVRALEAQAPTLfAGGDWTTAVHAELLATLQGHRSYHGDCVRDLLRAVRN-CDHLQGMPDDVQQLLLPRPAGIAAYFLPRYPALFWALYKLVTRYWRAHA-----------\n>MGYP003422391734/5-73 [subseq from] FL=0\n----------------------------------------------------------------CAMKDLLRFIRNKKNHYHQMDERLRKVYGQIPNEFLAFFTTKFPKLLICLYVAVNkaKSCLDQTFFDAY------\n>MGYP000923922285/973-1083 [subseq from] FL=0\n-------------------------QEILAALERTPASIIGLSWDARLGQTLQADLNNFRRYDTASVQDCLRFIRNKRHHLHELSAAAVRAVGSTDRHFFDYFFdpllQRFPKLPMRCVEVARTHCTPEPMFAKYF-----\n>MGYP001761354066/15-69 [subseq from] FL=0\n-----------------------------------------------------------------QVQDLLRVIRNKKHHFQDMPIILKKQLSPMPEGFLLYFTRRFPTLFLHVYGVLEQ-----------------\n>MGYP002390803538/10-59 [subseq from] FL=0\n------------------------------------------------------------------------VRRNKKNHYRDLPVDVQRKLGSLPSGFLHYFLARFPDLLVHAYAIMACFC---------------\n>MGYP001763374556/39-110 [subseq from] FL=0\n--------------------------------------------------------------FHDNLRGLLRVIRNKYGHYIELSEDLESFSGEDPNELDAYFRDKFPGLLMYVYKVMQKYPYTGRFLRWYSKE---\n>MGYP002638388677/116-177 [subseq from] FL=0\n-------------------------------------------WDGALSKDLLLDLGAggsgRRKYKYDSFRDLLRAIRNKKNHFLDLPSLLQVVMGPLPHGSPR------------------------------------\n>MGYP001351065979/130-164 [subseq from] FL=0\n---------------------------------------------------------------------------------------------PFPAGLGRYFDDRFPRLVLHCYRVAAAFLATEPAF---------\n>MGYP002787017856/1-64 [subseq from] FL=0\n-------------SDRVEVEKP--NAPVVLALEARAPAVIGAAWGPLVDAEMLDSGGKYRKYNFASIRDLLRVIRNKVP----------------------------------------------------------\n>MGYP000356227781/602-720 [subseq from] FL=1\nWNSKQMMTFFHDIGRCIEGARSIDPDivTFKEMLESGAGTVFVGSWMDQLDPPVKSDVDGFKKQR-EQLCGLLRVVRNKIEHFEKFRKELREFYFGSPEGVAKYYLNHFPKLLSFTYRTL-------------------\n>MGYP003568717487/12-57 [subseq from] FL=0\n---------------------------------------------------------------------------------------YQELIGPVPEGFNDYFASRFPRLLIEVYKVIYKSCKDDECFQRYFR----\n>MGYP003331064580/52-168 [subseq from] FL=0\n-------SVLSIASDEPDLT--DESSSYVSKLEERSqSIFGTEGWGVRLHAELLAVLVAHRSYQHGSVRDLLRAVRN-CDHLQGMPPEVQRLLLPRPAGIAHYFLPRFPQLFWTLYSLAEQHWPSRS-----------\n>MGYP001218348236/439-533 [subseq from] FL=1\n----------------------------------------SIEWVDKIGVMLQSDVAKFRKYNYDSVRDLIRYIRNKRHHLNELSDPrAKLLLGKSDTSFFHYFfhAARFLHLPMKCYLSASLYCQEERTFQKYF-----\n>MGYP000737011625/24-77 [subseq from] FL=1\n--------------------------------------------------------------------------RLQKHHYRELPEEVQQTLGALPDDFVRYFTSRFPHLLSHTYRAMELCC-HERPFQ--------\n>MGYP002785370775/2-63 [subseq from] FL=0\n-----------------------------------------------------SNMQRFRTYDPSSVRDLLRLIRNKHHHYDELPQNFLADVGLCQDSFVEYFERKFPRLLMHCW----------------------\n>MGYP001609240526/18-74 [subseq from] FL=0\n---------------------RDPPTPTLVTLEQTSGTVVGDDWQKALDRTLLDNLGKYRKYDGKSVRDLLRVLRNKV-----------------------------------------------------------\n>MGYP000013843847/602-718 [subseq from] MGYP000013843847\nWNSKQILTFFHDVGDCIEGGKDPDIVTFKEMLESGAGTVFVGSWMDQLDPPVRSDVqGFYKQ--REKLCALLRVVRNKIVHFQKLGNKLREFYFGSREGVVQYYVDRFPKLLSFTYRTL-------------------\n>MGYP003729623423/22-120 [subseq from] FL=1\nWNSEKSLRFLSDASDKLEREP--IDSKILYQLEKRREAVGGLDWRLRLQTGLQEDLRKFRTYSED-LKDLLRAIRNKRHHQRDLTEDARKELGSTTERSVFL-----------------------------------\n>MGYP000894261158/29-122 [subseq from] FL=0\n-----------------------------------------AEWYTSIGAMLQQDVSRFRKYNYHSIRDLIRYIRNKRHHLNELSDPrARLLLGQSDVSFFHYFShpSRFERLPMHVYNVAELHLKTEIAFQKYF-----\n>MGYP003695039661/104-164 [subseq from] FL=0\n------------------------------------------GWPRQLDPCLLTEMKRFRKYDPNQFTDLLRFIRNKKNHFRELPDDVKLLLGETNESFITYF----------------------------------\n>MGYP001619126348/1-69 [subseq from] FL=0\n---------LQDASDRFEIMCRDPRDPMLLRLETGAFGVVGNDWNARLDKWFIETLGKYRKYDGKSVQDLLRALRNKV-----------------------------------------------------------\n>MGYP002786566210/8-84 [subseq from] FL=0\n----------------------------------------------------KRRVYRFTRYNFEKLRDILKLIRNLKHHFREQPDEVRKDLcnGSIELDNQKlldYFFDRFPKFFIHVYNVMRNYSNE-------------\n>MGYP002154793886/4-55 [subseq from] FL=1\n------------------------------------------------------------------------------HHYRELPAEVRETLGSLPDDFVCYFTSRFPHLLAHTYRAM-ELCSHERLFQPY------\n>MGYP003315594926/39-134 [subseq from] FL=0\n------------------------------------------SWMNALDAEVKKGLvsSLHRTYDDSKIKDLLRAIRNMAHHYHQLGPSVQYTLGSLEDEFIIYWINKFPRLVIHTYSAMMRWKSSdhlEKFFLHYWK----\n>MGYP001142294396/257-377 [subseq from] FL=1\nWTDKGRLDFLVEASAFLNSKPETVASKLAFdEVDKRNRAIVGDDWSQKIHPLLWENLRgpKGRGYNIKSTSQLVAAIRNKSAHYHELPEEIVALF--TPHGLLYYFEERFPLLFMQVYNVMLT-----------------\n>MGYP000306262965/2-59 [subseq from] FL=0\n------------------------------------------------------------KYDPSLFTDLLRFIRNKKNHFRELSPEGKALLGETNESFINYFLEKFPRLMIAVDEFV-------------------\n>MGYP002825531762/65-167 [subseq from] FL=0\n-----------------------DRSDFVRALEAQAPTLfAGGDWTTAVHAELLATLQGHRSYHGDCVRDLLRAVRN-CDHLQGMPDDVQQLLLPRPAGIAAYFLPRYPALFWALYKLVTRYWRAHA-----------\n>MGYP003333278401/14-113 [subseq from] FL=0\nWNADKKIRFLALTSDRLSQnpqeQNQIEDLEMSRYLEMHSEMIGGEDWRLRLESELQEDLRKFRNYK-NGIKDLLRALRNKRHHFRDLTIEARNILGDFPS----------------------------------------\n>MGYP000526580128/212-301 [subseq from] MGYP000526580128\n-------------------------------------ALFNGDWCSRMHAELMETLQAHRSYQRGSARDLLRAVRN-CDHMQGMPAEVQRLLLPRPSGIAAYFLPRFPTLFWTLYCLVQEHWRAKKVF---------\n>MGYP002778854920/12-60 [subseq from] FL=0\n-----------------------------------------------------------------------RAMRNKRHHYQELPDHVKGLVGDTPELYYKYYAKRFPALLITVYKVIED-----------------\n>MGYP001802647713/29-84 [subseq from] FL=0\n--------------------------------------------------------------------------RLQKHHYRELPEDLTKSLGRIPDEFVTYFTSRFPKMLLHSYLTMM--CVKDEIIFsKY------\n>MGYP002280730005/26-81 [subseq from] FL=0\n---------------------------------------------------------------------------SQKHHYRELPDDVKKSLGRVPDQFVQYFTSRFPRLLIHTYNAM-KCCILEPVFTQYY-----\n>MGYP003319448772/6-83 [subseq from] FL=0\n-------------------------------------------WGGRLHAELLQVLVAHRSYQHGSVRDLLRAVRN-CDHLQGMPPEVQKLLLPRPAGIANYFLPRFPALFWTLYSLAEQHW---------------\n>MGYP002718827008/13-70 [subseq from] FL=1\n----------------------EPPEATLVKLETDAASVVGKDWYSRLDKTVTSNLGKYRKYKGNSVRDLLRAMRNKVSR---------------------------------------------------------\n>MGYP002205692472/10-62 [subseq from] FL=0\n-----------------------------------------------------------------------------KHHYRELPVEVRQALGQVLDGFVQYFTNRFPRLLLHTHRAMR-SCASESLFLPY------\n>MGYP002173966064/9-80 [subseq from] FL=1\n-------------------------------------------------------LVTHRSYQYGSVRDLLRAVRN-CDHLQGMPPEVQRLLLPRPAGIANYFLPRFPQLFWTLYALAEQHWTGRSVF---------\n>MGYP002785277797/16-84 [subseq from] FL=0\nWDDSLRVSFLKDASDRLEVEKA--NAEIVQKFELNSKEIVGDDWQNLISKELLENLGKRRRYNFSTIRDLL------------------------------------------------------------------\n>MGYP000529532216/411-509 [subseq from] FL=1\n-------------------------GNLLEMIEKEAGAVVNYNWREHLTQgvegyIFSPSRRRGSRalYTQDSVRLLLRAIRVMREHFSELPSHVQVELGFYSEDYVKYWTDRFPRLLMHVYNT--------------------\n>MGYP002717755597/7-60 [subseq from] FL=1\n-------------------------APTLITLEKRSRSIVGDDWQKALDRTFLDNLGKYRKYDGSSVRDLLRVLRNKVS----------------------------------------------------------\n>MGYP001572669466/12-65 [subseq from] FL=0\n--------------------------------------------------------------------------RPQKHHYQDLPDTVQRNLGDLPGGFLSYFTSRFPRLLLHVYDTVALHLSDEAMF---------\n>MGYP002477730120/4-53 [subseq from] FL=1\n------------------------------------------------------------------------------HHYQDLPESVRKALGDLPAGFLSYFTARFPQLLLHVYDTVATHLSDEAMF---------\n>MGYP001801868316/1-64 [subseq from] FL=0\n-----------------------------------------------------DNVTKFRTYDYACIRDLLRLIRNKHHHFDELPEDFRQSTVPDRNALLDYFQAKFPALVMHCYNF--------------------\n>MGYP001143313735/165-246 [subseq from] FL=1\nWSASKCLRFLSETSDHVEALP--STHPLVVALhdgQSSAFGSVN-DWSEVIDQGLIHDSGRYRRYNTALLRDLLRLIRNKAHHYR-------------------------------------------------------\n>MGYP002718940615/10-59 [subseq from] FL=1\n----------------------------LVTLEKDSFRVVGQNWQKALDQVFVDNLGKHRKYVVQSVRDLLRAMRNKA-----------------------------------------------------------\n>MGYP001593875469/9-59 [subseq from] FL=1\n---------------------------HLLALEMGAVDVVGHDWHARLDKLFIDNLGKFRKYDGRSVQDLLRALRNKV-----------------------------------------------------------\n>MGYP001574071587/3-56 [subseq from] FL=0\n--------------------------------------------------------------------------RAQKHHYQDLPESVRTQLGDLPGGFLSYFTTRFPRLLLHVYDTVATHLSDDSLF---------\n>MGYP000692638113/8-50 [subseq from] MGYP000692638113\n------------------------------------------------------------------------------HHYRELPDEVKLSLGTLPDEYLKYFSSRFPKLLMHIYIAMSS-C---------------\n>MGYP001240171771/21-112 [subseq from] FL=1\n----------------------------------------KGNWLENLDEHVHEDLRKHRSYKGHSVRDLLRALRNKKHHYNELPEVTKG-WVFVKENLSNLSDFLSPEK-QKFYKALIHYfIGGHSFGFKFCR----\n>MGYP002787619910/11-78 [subseq from] FL=0\n---------CQDVSDRIEKE--AETSPLIRSLEMGSVSVVRGDWRHHIDPELAQDLRKYRAYKGRSVRDLLRALRNKVS----------------------------------------------------------\n>MGYP001615199163/10-59 [subseq from] FL=0\n----------------------------LIDLETDASRVVGNDWHSRLDKIFIDNLGKFRKYDGRSVQDLMRALRNKV-----------------------------------------------------------\n>MGYP001219335877/90-197 [subseq from] FL=0\nWDESRRVAFLLDASDYAEETNGADG--LRAAID--AAPGFGEDWRAAFSSDFLRHAEARRTYDGTSVRALLRMLRNQSHHIRTSPF--AELR--TREGLLAFVLTRFPSLLLRVFE---------------------\n>MGYP000400432248/22-98 [subseq from] MGYP000400432248\nWNNQKILAFLQDVSDRVEK--LQFHVEPLKSLEKNGRCIVREDWNAHVDPLITEDLRKYRGYMGASVRDLLRALRNKVS----------------------------------------------------------\n>MGYP003420301805/7-58 [subseq from] FL=0\n------------------------------------------------------------------------------HHYHELTDEMQTILGSIPHEFTNYWISKFPHLISHAYH-AFSICSNEPIFKSY------\n>MGYP003730039309/54-105 [subseq from] FL=1\n----------------------------------------------------------------NRPRDLLRCYRNTWEHFQETPPEVRHIIGETTDDFYRYWQRRFPSLLIELFK---------------------\n>MGYP001086274733/1-45 [subseq from] FL=0\n-------------------------------------------------------------------------MRNKRHHFQELTPELRALLGESAEGYMNYFEKCFPLLLIQVYLVI-------------------\n>MGYP002054540234/14-104 [subseq from] FL=0\nWEDEQKLLFVRCVSDEPEMSAKEE-SRFVRALEEKASSVFgADGWGVRLHAELLAVLTAHRPYQHGSVRDLLRAVRH-CDHLQGMPPDVQKLL---------------------------------------------\n>MGYP002831358975/47-138 [subseq from] FL=0\n-----------------------RGWSVVSHKHITIRGALGKRQTERPDRELLAVLQAHRSYQPGCVRDLLRAVRN-CDHLQGMPTEVQRLLLPRPAGIAHYFLPRFPLLFWSLYA---------------------\n>MGYP002877853752/65-139 [subseq from] FL=0\n----------------------------------------------------LATLQGHRSYHGDCVRDLLRAVRN-CDHLQGMPDDVQQLLLPRPAGIAAYFLPRYPALFWALYKLVTRYWRDHAVF---------\n>MGYP001601593349/10-60 [subseq from] FL=0\n----------------------------LILLETGAFGVVGHDWHSRLDKLFIENLGKFRKYDGRSVQDLLRALRNKVS----------------------------------------------------------\n>MGYP002022436692/84-191 [subseq from] FL=0\nWEESRRVAFLLDASDYAE--ETSEADALRAAID--ASIGFDEDWRAAFSSDFLRHAEARRTYDGKSVRALLRMLRNQSHHIRTSPF--AELR--TREGLLAFVLRRFPSLLLRVFE---------------------\n>MGYP000411961189/1-52 [subseq from] FL=0\n---------------------------------------------------------------------ILRMIRNKHHHYDELPSSLKSRIGSSTDGLSRYIDRQFPRLLMHCYN--FCVCN--------------\n>MGYP003311840027/254-361 [subseq from] FL=0\nWEESRRVAFLLDASDYAEETGDAD--GLRAAID--AAPGFGDDWRAAFSSDFLRHAEARRTYDGTSVRALLRMLRNQSHHIRTSP--FSELR--TREGLLAFVLSRFPSLLLRVFE---------------------\n>MGYP001156222357/11-53 [subseq from] MGYP001156222357\n--------------------------------------SVN-DWSEVIDQGLIHDSGRYRRYNTALLRDLLRLIRNKAHHYR-------------------------------------------------------\n>MGYP001636917370/10-59 [subseq from] FL=0\n----------------------------LLALENGAWDVVGNDWHARLDKLFIENLGKFRKYDGRSVQDLLRALRNKV-----------------------------------------------------------\n>MGYP001157432254/75-181 [subseq from] FL=0\nWEESRRVAFLLDASDYAE--ETSEADALRAAIDASQGF---DDWRAAFSSDFLRHAEARRTYDGHSVRALLRMLRNQSHHIRTSP--FSELR--TREGLLAFVLTRFPSLLLRVFE---------------------\n>MGYP000888600202/63-150 [subseq from] FL=0\n------------------------------------------GWDGALDGPLLADLasARGRRYRFSLVRDLLRAIRNKAAHLDQAAPEVQRLLAGqraaaaglagEPEqaAFLAYWTERFPRLCLALYR---------------------\n>MGYP001355974090/185-292 [subseq from] FL=0\nWEESRRVAFLLDASDYAE--ETSEADALRAAIDASQG--FDEDWRAAFSSDFLRHAEARRTYDGKSVRALLRMLRNQSHHIRTSPF--AELR--TREGLLAFVLRRFPSLLLRVFE---------------------\n>MGYP001368503826/3-109 [subseq from] FL=0\nWDESRRVAFLLDASDYAE--ETSEADALRAAIDASSGF---DDWRAAFSSDFLRHAEARRTYDGTSVRALLRMLRNQSHHIRTSPF--AELR--TREGLLAFVLRRFPSLLLRVFE---------------------\n>MGYP003313341397/17-123 [subseq from] FL=0\nWEESRRVAFLLDASDYAE--ETSEADALRAAIDASSG---FGDWRAAFSSDFLRHAEARRTYDGHSVRALLRMLRNQSHHIHTSP--FAELR--TREGLLAFVLTRFPSLLLRVFE---------------------\n>MGYP001036692122/803-912 [subseq from] FL=0\nWSEARKISFLEEASNRLGLSKE---TR--LRFESLGSSVIPDGWFEHFDPDLVTYLCKFRKYYSDSLSDLLRCFRNMCHHPVEDHPQLSSKL-----GIFRFFNSTFPSMFASVYELFAE-----------------\n>MGYP001583881658/6-62 [subseq from] FL=0\n--------------------------PMLLRLETGAFGVVGNDWNARLDKWFIETLGKYRKYDGKSVQDLLRALRNKVLSFRV------------------------------------------------------\n",
```
