## Supplemental Data 2 for "IRE1 Regulates TOR Signaling via RIDD of *RAPTOR1b* to Coordinate Growth and Stress Adaptation": KENWT.out

```
/mnt/home/vermaasj/.profile: line 12: .bashrc: No such file or directory
I0418 17:56:17.523533 22511904031872 pipeline.py:82] Getting protein MSAs for sequence WNSDMRLSFLRDASDRVELENREEGSQLLAALESTAAVTLNGRWDEKLDSIFLDNIGRYRRYKFDSIRDLLRVIRNKLNHYRELPKELQELLGSVPEGFERYFSSRFPKLLIQVYTVLFDYCNNEEFFFKYSKTTVF
I0418 17:56:17.526119 22510739818048 jackhmmer.py:78] Query sequence: WNSDMRLSFLRDASDRVELENREEGSQLLAALESTAAVTLNGRWDEKLDSIFLDNIGRYRRYKFDSIRDLLRVIRNKLNHYRELPKELQELLGSVPEGFERYFSSRFPKLLIQVYTVLFDYCNNEEFFFKYSKTTVF
I0418 17:56:17.526372 22510737716800 jackhmmer.py:78] Query sequence: WNSDMRLSFLRDASDRVELENREEGSQLLAALESTAAVTLNGRWDEKLDSIFLDNIGRYRRYKFDSIRDLLRVIRNKLNHYRELPKELQELLGSVPEGFERYFSSRFPKLLIQVYTVLFDYCNNEEFFFKYSKTTVF
I0418 17:56:17.526927 22510735615552 jackhmmer.py:78] Query sequence: WNSDMRLSFLRDASDRVELENREEGSQLLAALESTAAVTLNGRWDEKLDSIFLDNIGRYRRYKFDSIRDLLRVIRNKLNHYRELPKELQELLGSVPEGFERYFSSRFPKLLIQVYTVLFDYCNNEEFFFKYSKTTVF
I0418 17:56:17.527280 22510737716800 subprocess_utils.py:68] Launching subprocess "/hmmer/bin/jackhmmer -o /dev/null -A /tmp/local/53961161/tmp9d7s4stz/output.sto --noali --F1 0.0005 --F2 5e-05 --F3 5e-07 --cpu 8 -N 1 -E 0.0001 --incE 0.0001 /tmp/local/53961161/tmp9d7s4stz/query.fasta /root/public_databases/mgy_clusters_2022_05.fa"
I0418 17:56:17.576893 22510735615552 subprocess_utils.py:68] Launching subprocess "/hmmer/bin/jackhmmer -o /dev/null -A /tmp/local/53961161/tmp5nvbt99x/output.sto --noali --F1 0.0005 --F2 5e-05 --F3 5e-07 --cpu 8 -N 1 -E 0.0001 --incE 0.0001 /tmp/local/53961161/tmp5nvbt99x/query.fasta /root/public_databases/bfd-first_non_consensus_sequences.fasta"
I0418 17:56:17.577081 22510733514304 jackhmmer.py:78] Query sequence: WNSDMRLSFLRDASDRVELENREEGSQLLAALESTAAVTLNGRWDEKLDSIFLDNIGRYRRYKFDSIRDLLRVIRNKLNHYRELPKELQELLGSVPEGFERYFSSRFPKLLIQVYTVLFDYCNNEEFFFKYSKTTVF
I0418 17:56:17.577389 22510739818048 subprocess_utils.py:68] Launching subprocess "/hmmer/bin/jackhmmer -o /dev/null -A /tmp/local/53961161/tmpjvpc5wr2/output.sto --noali --F1 0.0005 --F2 5e-05 --F3 5e-07 --cpu 8 -N 1 -E 0.0001 --incE 0.0001 /tmp/local/53961161/tmpjvpc5wr2/query.fasta /root/public_databases/uniref90_2022_05.fa"
I0418 17:56:17.578112 22510733514304 subprocess_utils.py:68] Launching subprocess "/hmmer/bin/jackhmmer -o /dev/null -A /tmp/local/53961161/tmpcd5z6z__/output.sto --noali --F1 0.0005 --F2 5e-05 --F3 5e-07 --cpu 8 -N 1 -E 0.0001 --incE 0.0001 /tmp/local/53961161/tmpcd5z6z__/query.fasta /root/public_databases/uniprot_all_2021_04.fa"
slurmstepd: error: *** JOB 53961161 ON nvf-009 CANCELLED AT 2025-04-18T17:56:31 ***
```
