## Supplemental Data 2 for "IRE1 Regulates TOR Signaling via RIDD of *RAPTOR1b* to Coordinate Growth and Stress Adaptation": KENWTinference.out

```
/mnt/home/vermaasj/.profile: line 12: .bashrc: No such file or directory
Fri Apr 18 17:58:24 2025       
+-----------------------------------------------------------------------------------------+
| NVIDIA-SMI 560.35.05              Driver Version: 560.35.05      CUDA Version: 12.6     |
|-----------------------------------------+------------------------+----------------------+
| GPU  Name                 Persistence-M | Bus-Id          Disp.A | Volatile Uncorr. ECC |
| Fan  Temp   Perf          Pwr:Usage/Cap |           Memory-Usage | GPU-Util  Compute M. |
|                                         |                        |               MIG M. |
|=========================================+========================+======================|
|   0  NVIDIA L40S                    Off |   00000000:E3:00.0 Off |                    0 |
| N/A   32C    P8             34W /  350W |       1MiB /  46068MiB |      0%      Default |
|                                         |                        |                  N/A |
+-----------------------------------------+------------------------+----------------------+
                                                                                         
+-----------------------------------------------------------------------------------------+
| Processes:                                                                              |
|  GPU   GI   CI        PID   Type   Process name                              GPU Memory |
|        ID   ID                                                               Usage      |
|=========================================================================================|
|  No running processes found                                                             |
+-----------------------------------------------------------------------------------------+
SUCCESS
I0418 17:58:33.348900 23358379098304 xla_bridge.py:895] Unable to initialize backend 'rocm': module 'jaxlib.xla_extension' has no attribute 'GpuAllocatorConfig'
I0418 17:58:33.386875 23358379098304 xla_bridge.py:895] Unable to initialize backend 'tpu': INTERNAL: Failed to open libtpu.so: libtpu.so: cannot open shared object file: No such file or directory
I0418 17:58:51.010100 23358379098304 pipeline.py:166] processing RaptorWTKENdomain, random_seed=1
I0418 17:58:51.034199 23358379098304 pipeline.py:259] Calculating bucket size for input with 412 tokens.
I0418 17:58:51.034346 23358379098304 pipeline.py:265] Got bucket size 512 for input with 412 tokens, resulting in 100 padded tokens.
I0418 17:58:58.579375 23358379098304 pipeline.py:166] processing RaptorWTKENdomain, random_seed=2
I0418 17:58:58.600172 23358379098304 pipeline.py:259] Calculating bucket size for input with 412 tokens.
I0418 17:58:58.600268 23358379098304 pipeline.py:265] Got bucket size 512 for input with 412 tokens, resulting in 100 padded tokens.
I0418 17:59:06.047151 23358379098304 pipeline.py:166] processing RaptorWTKENdomain, random_seed=3
I0418 17:59:06.067794 23358379098304 pipeline.py:259] Calculating bucket size for input with 412 tokens.
I0418 17:59:06.067878 23358379098304 pipeline.py:265] Got bucket size 512 for input with 412 tokens, resulting in 100 padded tokens.

Running AlphaFold 3. Please note that standard AlphaFold 3 model parameters are
only available under terms of use provided at
https://github.com/google-deepmind/alphafold3/blob/main/WEIGHTS_TERMS_OF_USE.md.
If you do not agree to these terms and are using AlphaFold 3 derived model
parameters, cancel execution of AlphaFold 3 inference with CTRL-C, and do not
use the model parameters.

Found local devices: [CudaDevice(id=0)], using device 0: cuda:0
Building model from scratch...
Checking that model parameters can be loaded...

Running fold job RaptorWTKENdomain...
Output will be written in /root/af_output/raptorwtkendomain
Skipping data pipeline...
Writing model input JSON to /root/af_output/raptorwtkendomain/raptorwtkendomain_data.json
Predicting 3D structure for RaptorWTKENdomain with 3 seed(s)...
Featurising data with 3 seed(s)...
Featurising data with seed 1.
Featurising data with seed 1 took 7.57 seconds.
Featurising data with seed 2.
Featurising data with seed 2 took 7.47 seconds.
Featurising data with seed 3.
Featurising data with seed 3 took 7.49 seconds.
Featurising data with 3 seed(s) took 35.43 seconds.
Running model inference and extracting output structure samples with 3 seed(s)...
Running model inference with seed 1...
Running model inference with seed 1 took 75.34 seconds.
Extracting inference results with seed 1...
Extracting 5 inference samples with seed 1 took 0.21 seconds.
Running model inference with seed 2...
Running model inference with seed 2 took 23.87 seconds.
Extracting inference results with seed 2...
Extracting 5 inference samples with seed 2 took 0.39 seconds.
Running model inference with seed 3...
Running model inference with seed 3 took 23.88 seconds.
Extracting inference results with seed 3...
Extracting 5 inference samples with seed 3 took 0.21 seconds.
Running model inference and extracting output structures with 3 seed(s) took 123.91 seconds.
Writing outputs with 3 seed(s)...
Fold job RaptorWTKENdomain done, output written to /root/af_output/raptorwtkendomain

Done running 1 fold jobs.
```
