## Supplemental Data 2 for "IRE1 Regulates TOR Signaling via RIDD of *RAPTOR1b* to Coordinate Growth and Stress Adaptation": loadcifs.tcl

```
foreach d [list fullmut fullwt] {
	set ciflist [glob $d/*/*cif]
	mol new
	foreach cif $ciflist {
		mol addfile $cif
	}
	mol rename top $d
}
```
