## Supplemental Data 2 for "IRE1 Regulates TOR Signaling via RIDD of *RAPTOR1b* to Coordinate Growth and Stress Adaptation": raptormutkendomain_summary_confidences.json

```
{
 "chain_iptm": [
  0.27,
  0.27,
  0.25
 ],
 "chain_pair_iptm": [
  [
   0.81,
   0.29,
   0.25
  ],
  [
   0.29,
   0.81,
   0.25
  ],
  [
   0.25,
   0.25,
   0.22
  ]
 ],
 "chain_pair_pae_min": [
  [
   0.76,
   15.33,
   10.63
  ],
  [
   15.64,
   0.76,
   11.83
  ],
  [
   9.01,
   10.18,
   0.84
  ]
 ],
 "chain_ptm": [
  0.81,
  0.81,
  0.22
 ],
 "fraction_disordered": 0.0,
 "has_clash": 0.0,
 "iptm": 0.28,
 "ptm": 0.45,
 "ranking_score": 0.31
}
```
