## Supplemental Data 2 for "IRE1 Regulates TOR Signaling via RIDD of *RAPTOR1b* to Coordinate Growth and Stress Adaptation": raptormutkendomain_seed-1_sample-1_summary_confidences.json

```
{
 "chain_iptm": [
  0.11,
  0.09,
  0.11
 ],
 "chain_pair_iptm": [
  [
   0.8,
   0.09,
   0.13
  ],
  [
   0.09,
   0.81,
   0.09
  ],
  [
   0.13,
   0.09,
   0.2
  ]
 ],
 "chain_pair_pae_min": [
  [
   0.76,
   20.85,
   14.79
  ],
  [
   21.48,
   0.76,
   17.9
  ],
  [
   16.59,
   20.42,
   0.85
  ]
 ],
 "chain_ptm": [
  0.8,
  0.81,
  0.2
 ],
 "fraction_disordered": 0.0,
 "has_clash": 0.0,
 "iptm": 0.13,
 "ptm": 0.37,
 "ranking_score": 0.18
}
```
