## Supplemental Data 2 for "IRE1 Regulates TOR Signaling via RIDD of *RAPTOR1b* to Coordinate Growth and Stress Adaptation": raptormutkendomain_seed-1_sample-2_summary_confidences.json

```
{
 "chain_iptm": [
  0.17,
  0.16,
  0.13
 ],
 "chain_pair_iptm": [
  [
   0.81,
   0.2,
   0.14
  ],
  [
   0.2,
   0.81,
   0.12
  ],
  [
   0.14,
   0.12,
   0.21
  ]
 ],
 "chain_pair_pae_min": [
  [
   0.76,
   17.58,
   13.37
  ],
  [
   17.06,
   0.76,
   14.27
  ],
  [
   13.4,
   13.65,
   0.84
  ]
 ],
 "chain_ptm": [
  0.81,
  0.81,
  0.21
 ],
 "fraction_disordered": 0.0,
 "has_clash": 0.0,
 "iptm": 0.16,
 "ptm": 0.41,
 "ranking_score": 0.21
}
```
