## Supplemental Data 2 for "IRE1 Regulates TOR Signaling via RIDD of *RAPTOR1b* to Coordinate Growth and Stress Adaptation": raptormutkendomain_seed-1_sample-3_summary_confidences.json

```
{
 "chain_iptm": [
  0.09,
  0.1,
  0.1
 ],
 "chain_pair_iptm": [
  [
   0.81,
   0.09,
   0.09
  ],
  [
   0.09,
   0.81,
   0.12
  ],
  [
   0.09,
   0.12,
   0.21
  ]
 ],
 "chain_pair_pae_min": [
  [
   0.76,
   21.33,
   17.58
  ],
  [
   19.24,
   0.76,
   16.2
  ],
  [
   20.2,
   17.08,
   0.84
  ]
 ],
 "chain_ptm": [
  0.81,
  0.81,
  0.21
 ],
 "fraction_disordered": 0.0,
 "has_clash": 0.0,
 "iptm": 0.12,
 "ptm": 0.37,
 "ranking_score": 0.17
}
```
