## Supplemental Data 2 for "IRE1 Regulates TOR Signaling via RIDD of *RAPTOR1b* to Coordinate Growth and Stress Adaptation": raptormutkendomain_seed-1_sample-4_summary_confidences.json

```
{
 "chain_iptm": [
  0.11,
  0.1,
  0.12
 ],
 "chain_pair_iptm": [
  [
   0.81,
   0.09,
   0.13
  ],
  [
   0.09,
   0.81,
   0.11
  ],
  [
   0.13,
   0.11,
   0.21
  ]
 ],
 "chain_pair_pae_min": [
  [
   0.76,
   19.61,
   15.78
  ],
  [
   20.32,
   0.76,
   15.72
  ],
  [
   18.13,
   17.66,
   0.85
  ]
 ],
 "chain_ptm": [
  0.81,
  0.81,
  0.21
 ],
 "fraction_disordered": 0.0,
 "has_clash": 0.0,
 "iptm": 0.13,
 "ptm": 0.38,
 "ranking_score": 0.18
}
```
