## Supplemental Data 2 for "IRE1 Regulates TOR Signaling via RIDD of *RAPTOR1b* to Coordinate Growth and Stress Adaptation": raptormutkendomain_seed-2_sample-0_summary_confidences.json

```
{
 "chain_iptm": [
  0.19,
  0.2,
  0.15
 ],
 "chain_pair_iptm": [
  [
   0.81,
   0.24,
   0.14
  ],
  [
   0.24,
   0.81,
   0.16
  ],
  [
   0.14,
   0.16,
   0.21
  ]
 ],
 "chain_pair_pae_min": [
  [
   0.76,
   17.74,
   13.57
  ],
  [
   17.28,
   0.76,
   15.19
  ],
  [
   11.52,
   13.2,
   0.84
  ]
 ],
 "chain_ptm": [
  0.81,
  0.81,
  0.21
 ],
 "fraction_disordered": 0.0,
 "has_clash": 0.0,
 "iptm": 0.19,
 "ptm": 0.42,
 "ranking_score": 0.23
}
```
