## Supplemental Data 2 for "IRE1 Regulates TOR Signaling via RIDD of *RAPTOR1b* to Coordinate Growth and Stress Adaptation": raptormutkendomain_seed-2_sample-1_summary_confidences.json

```
{
 "chain_iptm": [
  0.21,
  0.21,
  0.19
 ],
 "chain_pair_iptm": [
  [
   0.81,
   0.23,
   0.18
  ],
  [
   0.23,
   0.81,
   0.19
  ],
  [
   0.18,
   0.19,
   0.21
  ]
 ],
 "chain_pair_pae_min": [
  [
   0.76,
   18.02,
   13.27
  ],
  [
   17.77,
   0.76,
   13.21
  ],
  [
   11.89,
   11.27,
   0.84
  ]
 ],
 "chain_ptm": [
  0.81,
  0.81,
  0.21
 ],
 "fraction_disordered": 0.0,
 "has_clash": 0.0,
 "iptm": 0.2,
 "ptm": 0.42,
 "ranking_score": 0.25
}
```
