## Supplemental Data 2 for "IRE1 Regulates TOR Signaling via RIDD of *RAPTOR1b* to Coordinate Growth and Stress Adaptation": raptormutkendomain_seed-2_sample-3_summary_confidences.json

```
{
 "chain_iptm": [
  0.09,
  0.08,
  0.08
 ],
 "chain_pair_iptm": [
  [
   0.81,
   0.08,
   0.09
  ],
  [
   0.08,
   0.81,
   0.07
  ],
  [
   0.09,
   0.07,
   0.19
  ]
 ],
 "chain_pair_pae_min": [
  [
   0.76,
   21.95,
   16.95
  ],
  [
   21.76,
   0.76,
   18.46
  ],
  [
   19.54,
   20.54,
   0.85
  ]
 ],
 "chain_ptm": [
  0.81,
  0.81,
  0.19
 ],
 "fraction_disordered": 0.0,
 "has_clash": 0.0,
 "iptm": 0.11,
 "ptm": 0.36,
 "ranking_score": 0.16
}
```
