## Supplemental Data 2 for "IRE1 Regulates TOR Signaling via RIDD of *RAPTOR1b* to Coordinate Growth and Stress Adaptation": raptormutkendomain_seed-2_sample-4_summary_confidences.json

```
{
 "chain_iptm": [
  0.21,
  0.18,
  0.16
 ],
 "chain_pair_iptm": [
  [
   0.81,
   0.24,
   0.19
  ],
  [
   0.24,
   0.81,
   0.13
  ],
  [
   0.19,
   0.13,
   0.2
  ]
 ],
 "chain_pair_pae_min": [
  [
   0.76,
   17.79,
   13.29
  ],
  [
   18.22,
   0.76,
   15.31
  ],
  [
   12.39,
   13.24,
   0.84
  ]
 ],
 "chain_ptm": [
  0.81,
  0.81,
  0.2
 ],
 "fraction_disordered": 0.0,
 "has_clash": 0.0,
 "iptm": 0.19,
 "ptm": 0.42,
 "ranking_score": 0.24
}
```
