## Supplemental Data 2 for "IRE1 Regulates TOR Signaling via RIDD of *RAPTOR1b* to Coordinate Growth and Stress Adaptation": raptormutkendomain_seed-3_sample-0_summary_confidences.json

```
{
 "chain_iptm": [
  0.11,
  0.09,
  0.13
 ],
 "chain_pair_iptm": [
  [
   0.82,
   0.08,
   0.14
  ],
  [
   0.08,
   0.83,
   0.11
  ],
  [
   0.14,
   0.11,
   0.24
  ]
 ],
 "chain_pair_pae_min": [
  [
   0.76,
   20.3,
   13.71
  ],
  [
   21.87,
   0.76,
   16.84
  ],
  [
   15.59,
   19.15,
   0.84
  ]
 ],
 "chain_ptm": [
  0.82,
  0.83,
  0.24
 ],
 "fraction_disordered": 0.0,
 "has_clash": 0.0,
 "iptm": 0.14,
 "ptm": 0.37,
 "ranking_score": 0.19
}
```
