## Supplemental Data 2 for "IRE1 Regulates TOR Signaling via RIDD of *RAPTOR1b* to Coordinate Growth and Stress Adaptation": raptormutkendomain_seed-3_sample-1_summary_confidences.json

```
{
 "chain_iptm": [
  0.1,
  0.1,
  0.12
 ],
 "chain_pair_iptm": [
  [
   0.82,
   0.07,
   0.12
  ],
  [
   0.07,
   0.82,
   0.12
  ],
  [
   0.12,
   0.12,
   0.24
  ]
 ],
 "chain_pair_pae_min": [
  [
   0.76,
   22.96,
   16.95
  ],
  [
   22.5,
   0.76,
   16.31
  ],
  [
   20.16,
   18.44,
   0.85
  ]
 ],
 "chain_ptm": [
  0.82,
  0.82,
  0.24
 ],
 "fraction_disordered": 0.0,
 "has_clash": 0.0,
 "iptm": 0.12,
 "ptm": 0.37,
 "ranking_score": 0.17
}
```
