## Supplemental Data 2 for "IRE1 Regulates TOR Signaling via RIDD of *RAPTOR1b* to Coordinate Growth and Stress Adaptation": raptormutkendomain_seed-3_sample-3_summary_confidences.json

```
{
 "chain_iptm": [
  0.1,
  0.11,
  0.12
 ],
 "chain_pair_iptm": [
  [
   0.83,
   0.09,
   0.11
  ],
  [
   0.09,
   0.83,
   0.12
  ],
  [
   0.11,
   0.12,
   0.21
  ]
 ],
 "chain_pair_pae_min": [
  [
   0.76,
   21.37,
   16.96
  ],
  [
   20.61,
   0.76,
   15.51
  ],
  [
   20.17,
   17.07,
   0.84
  ]
 ],
 "chain_ptm": [
  0.83,
  0.83,
  0.21
 ],
 "fraction_disordered": 0.0,
 "has_clash": 0.0,
 "iptm": 0.13,
 "ptm": 0.38,
 "ranking_score": 0.18
}
```
