## Supplemental Data 2 for "IRE1 Regulates TOR Signaling via RIDD of *RAPTOR1b* to Coordinate Growth and Stress Adaptation": raptorwtkendomain_data.json (part 2 of 5)

```
        "pairedMsa": ">query\nWNSDMRLSFLRDASDRVELENREEGSQLLAALESTAAVTLNGRWDEKLDSIFLDNIGRYRRYKFDSIRDLLRVIRNKLNHYRELPKELQELLGSVPEGFERYFSSRFPKLLIQVYTVLFDYCNNEEFFFKYSKTTVF\n>tr|D7M339|D7M339_ARALL/735-871 [subseq from] Non-specific serine/threonine protein kinase OS=Arabidopsis lyrata subsp. lyrata OX=81972 GN=ARALYDRAFT_489300 PE=4 SV=1\nWNSDMRLSFLRDASDRVELENREEGSQLLAALESTAAVTLNGRWDEKLDSIFLDNIGRYRRYKFDSIRDLLRVIRNKLNHYRELPKELQELLGSVPEGFERYFSSRFPKLLIQVYTVLFDYCNNEEFFFKYSKTTVF\n>tr|Q8RX75|Q8RX75_ARATH/204-340 [subseq from] AT5g24360/K16H17_7 OS=Arabidopsis thaliana OX=3702 GN=At5g24360 PE=2 SV=1\nWNSDMRLSFLRDASDRVELENREEGSQLLAALESTAAVTLNGRWDEKLDSIFLDNIGRYRRYKFDSIRDLLRVIRNKLNHYRELPKELQELLGSVPEGFERYFSSRFPKLLIQVYTVLFDYCNNEEFFFKYSKTTVF\n>tr|A0A654G3Y0|A0A654G3Y0_ARATH/745-881 [subseq from] Non-specific serine/threonine protein kinase OS=Arabidopsis thaliana OX=3702 GN=AN1_LOCUS23185 PE=4 SV=1\nWNSDMRLSFLRDASDRVELENREEGSQLLAALESTAAVTLNGRWDEKLDSIFLDNIGRYRRYKFDSIRDLLRVIRNKLNHYRELPKELQELLGSVPEGFERYFSSRFPKLLIQVYTVLFDYCNNEEFFFKYSKTTVF\n>tr|A0A7G2FCS8|A0A7G2FCS8_ARATH/745-881 [subseq from] Non-specific serine/threonine protein kinase OS=Arabidopsis thaliana OX=3702 GN=AT9943_LOCUS19965 PE=4 SV=1\nWNSDMRLSFLRDASDRVELENREEGSQLLAALESTAAVTLNGRWDEKLDSIFLDNIGRYRRYKFDSIRDLLRVIRNKLNHYRELPKELQELLGSVPEGFERYFSSRFPKLLIQVYTVLFDYCNNEEFFFKYSKTTVF\n>tr|A0A178UD27|A0A178UD27_ARATH/745-881 [subseq from] Non-specific serine/threonine protein kinase OS=Arabidopsis thaliana OX=3702 GN=AXX17_At5g24200 PE=4 SV=1\nWNSDMRLSFLRDASDRVELENREEGSQLLAALESTAAVTLNGRWDEKLDSIFLDNIGRYRRYKFDSIRDLLRVIRNKLNHYRELPKELQELLGSVPEGFERYFSSRFPKLLIQVYTVLFDYCNNEEFFFKYSKTTVF\n>sp|Q93VJ2|IRE1B_ARATH/745-881 [subseq from] Serine/threonine-protein kinase/endoribonuclease IRE1b OS=Arabidopsis thaliana OX=3702 GN=IRE1B PE=2 SV=1\nWNSDMRLSFLRDASDRVELENREEGSQLLAALESTAAVTLNGRWDEKLDSIFLDNIGRYRRYKFDSIRDLLRVIRNKLNHYRELPKELQELLGSVPEGFERYFSSRFPKLLIQVYTVLFDYCNNEEFFFKYSKTTVF\n>tr|F4KH41|F4KH41_ARATH/731-867 [subseq from] Non-specific serine/threonine protein kinase OS=Arabidopsis thaliana OX=3702 GN=IRE1-1 PE=1 SV=1\nWNSDMRLSFLRDASDRVELENREEGSQLLAALESTAAVTLNGRWDEKLDSIFLDNIGRYRRYKFDSIRDLLRVIRNKLNHYRELPKELQELLGSVPEGFERYFSSRFPKLLIQVYTVLFDYCNNEEFFFKYSKTTVF\n>tr|F4KH40|F4KH40_ARATH/751-887 [subseq from] Non-specific serine/threonine protein kinase OS=Arabidopsis thaliana OX=3702 GN=IRE1-1 PE=1 SV=1\nWNSDMRLSFLRDASDRVELENREEGSQLLAALESTAAVTLNGRWDEKLDSIFLDNIGRYRRYKFDSIRDLLRVIRNKLNHYRELPKELQELLGSVPEGFERYFSSRFPKLLIQVYTVLFDYCNNEEFFFKYSKTTVF\n>tr|A0A1J3ECK6|A0A1J3ECK6_NOCCA/739-875 [subseq from] Non-specific serine/threonine protein kinase OS=Noccaea caerulescens OX=107243 GN=GA_TR2221_c0_g1_i1_g.7189 PE=4 SV=1\nWNSDMRLSFLRDASDRVELENREEGSQLLAALESTAAVTLNGRWDEKLDSIFLDNIGRYRRYRFDSIRDLLRVIRNKMNHYRELPRELQELLGSVPEGFDRYFSSRFPKLLIQVYTVLFDYCHNEEFFFKYSKTTVF\n>tr|A0A1J3HN48|A0A1J3HN48_NOCCA/739-875 [subseq from] Non-specific serine/threonine protein kinase OS=Noccaea caerulescens OX=107243 GN=LE_TR10850_c0_g1_i1_g.35951 PE=4 SV=1\nWNSDMRLSFLRDASDRVELENREEGSQLLAALESTAAVTLNGRWDEKLDSIFLDNIGRYRRYRFDSIRDLLRVIRNKMNHYRELPRELQELLGSVPEGFDRYFSSRFPKLLIQVYTVLFDYCHNEEFFFKYSKTTVF\n>tr|A0A1J3JQL4|A0A1J3JQL4_NOCCA/739-875 [subseq from] Non-specific serine/threonine protein kinase OS=Noccaea caerulescens OX=107243 GN=MP_TR25050_c0_g1_i1_g.72345 PE=4 SV=1\nWNSDMRLSFLRDASDRVELENREEGSQLLAALESTAAVTLNGRWDEKLDSIFLDNIGRYRRYRFDSIRDLLRVIRNKMNHYRELPRELQELLGSVPEGFDRYFSSRFPKLLIQVYTVLFDYCHNEEFFFKYSKTTVF\n>tr|A0A1J3FVU0|A0A1J3FVU0_NOCCA/739-875 [subseq from] Non-specific serine/threonine protein kinase OS=Noccaea caerulescens OX=107243 GN=LC_TR17534_c0_g1_i1_g.59919 PE=4 SV=1\nWNSDMRLSFLRDASDRVELENREEGSQLLAALESTAAVTLNGRWDEKLDSIFLDNIGRYRRYRFDSIRDLLRVIRNKMNHYRELPRELQELLGSVPEGFDRYFSSRFPKLLIQVYTVLFDYCHNEEFFFKYSKTTVF\n>tr|A0A087GCW2|A0A087GCW2_ARAAL/742-878 [subseq from] Non-specific serine/threonine protein kinase OS=Arabis alpina OX=50452 GN=AALP_AA8G420200 PE=4 SV=1\nWNSDMRLSFLRDASDRVELENREEGSQLLAALESTAAVTLNGRWDEKLDSIFLDNIGRYRRYKFDSIRDLLRVIRNKLNHYRELPKELQELLGTVPEGFDRYFSSRFPKLLIQVYTVLFNYCNNEEFFFKYSKTTVF\n>tr|A0A6D2I4T1|A0A6D2I4T1_9BRAS/730-866 [subseq from] Non-specific serine/threonine protein kinase OS=Microthlaspi erraticum OX=1685480 GN=MERR_LOCUS10560 PE=4 SV=1\nWNSDMRLSFLRDASDRVELENREEGSQLLAALESTSAVTLNGRWDEKLDSIFLDNIGRYRRYRFDSIRDLLRVIRNKMNHYRELPGELQELLGSVPEGFDRYFSSRFPKLLIQVYTVLFDYCHNEEFFFKYSKTTVF\n>tr|V4K3E0|V4K3E0_EUTSA/634-770 [subseq from] Uncharacterized protein OS=Eutrema salsugineum OX=72664 GN=EUTSA_v10003683mg PE=4 SV=1\nWNSDMRLSFLRDASDRVELENREEGSQLLAALESTATVTLNGRWDEKLDSIFLDNIGRYRRYKFDSIRDLLRVIRNKLNHYRELPRELQELLGSVPEGFDRYFSSRFPKLLIQVYTVLFEYCNNEEFFFKYSKTTVF\n>tr|A0A565CUT6|A0A565CUT6_9BRAS/745-881 [subseq from] Non-specific serine/threonine protein kinase OS=Arabis nemorensis OX=586526 GN=ANE_LOCUS27781 PE=4 SV=1\nWNSDMRLSFLRDASDRVELENREEGSQLLAALESTAAVTLNGRWDEKLDSIFLDNIGRYRRYKFDSIRDLLRVIRNKLNHYRELPRELQELLGTVPEGFDRYFSSRFPKLLIQVYTVLYNYCNNEEFFFKYSKTTVF\n>tr|R0FDK9|R0FDK9_9BRAS/749-884 [subseq from] Non-specific serine/threonine protein kinase OS=Capsella rubella OX=81985 GN=CARUB_v10000187mg PE=4 SV=1\nWNADMRLSFLRDASDRVELENREEGSQLLAALESTAAVTLNGRWDEKLDSIFLDNIGRYRRYKFDSIRDLLRVIRNKLNHYRELPKELQELLGSVPDGFEKYFSSRFPKLLIQVYTVLLNYCNNEEFFFKYSKTTT-\n>tr|A0A397Z145|A0A397Z145_BRACM/710-846 [subseq from] Non-specific serine/threonine protein kinase OS=Brassica campestris OX=3711 GN=BRARA_F02654 PE=4 SV=1\nWNADMRLSFLRDASDRVELENREEGSQLLAALESTAAVTLNGRWDEKLDSIFLDNIGRYRRYKFDSIRDLLRVIRNKLNHYRELPGELQELLGSVPEGFDRYFSSRFPKLLIQVYTVLFNYCNNEEFFFKYSKTSVF\n>tr|A0A816T704|A0A816T704_BRANA/710-846 [subseq from] (rape) hypothetical protein OS=Brassica napus OX=3708 GN=DARMORV10_A06P35180.1 PE=4 SV=1\nWNADMRLSFLRDASDRVELENREEGSQLLAALESTAAVTLNGRWDEKLDSIFLDNIGRYRRYKFDSIRDLLRVIRNKLNHYRELPGELQELLGSVPEGFDRYFSSRFPKLLIQVYTVLFNYCNNEEFFFKYSKTSVF\n>tr|M4CZV7|M4CZV7_BRARP/710-846 [subseq from] Non-specific serine/threonine protein kinase OS=Brassica rapa subsp. pekinensis OX=51351 PE=4 SV=1\nWNADMRLSFLRDASDRVELENREEGSQLLAALESTAAVTLNGRWDEKLDSIFLDNIGRYRRYKFDSIRDLLRVIRNKLNHYRELPGELQELLGSVPEGFDRYFSSRFPKLLIQVYTVLFNYCNNEEFFFKYSKTSVF\n>tr|A0A3P5Z6S4|A0A3P5Z6S4_BRACM/710-846 [subseq from] Non-specific serine/threonine protein kinase OS=Brassica campestris OX=3711 GN=BRAA06T26438Z PE=4 SV=1\nWNADMRLSFLRDASDRVELENREEGSQLLAALESTAAVTLNGRWDEKLDSIFLDNIGRYRRYKFDSIRDLLRVIRNKLNHYRELPGELQELLGSVPEGFDRYFSSRFPKLLIQVYTVLFNYCNNEEFFFKYSKTSVF\n>tr|A0A0D3DD43|A0A0D3DD43_BRAOL/714-850 [subseq from] Non-specific serine/threonine protein kinase OS=Brassica oleracea var. oleracea OX=109376 GN=106306624 PE=4 SV=1\nWNADMRLSFLRDASDRVELENREEGSQLLAALESTAAVTLNGRWDEKLDSIFLDNIGRYRRYKFDSIRDLLRVIRNKLNHYRELPGELQELLGSVPEGFDRYFSSRFPKLLIQVYTVLFNYCNNEEFFFKYSKTSVF\n>tr|A0A3P6F100|A0A3P6F100_BRAOL/714-850 [subseq from] Non-specific serine/threonine protein kinase OS=Brassica oleracea OX=3712 GN=BOLC7T44865H PE=4 SV=1\nWNADMRLSFLRDASDRVELENREEGSQLLAALESTAAVTLNGRWDEKLDSIFLDNIGRYRRYKFDSIRDLLRVIRNKLNHYRELPGELQELLGSVPEGFDRYFSSRFPKLLIQVYTVLFNYCNNEEFFFKYSKTSVF\n>tr|A0A816N0M6|A0A816N0M6_BRANA/714-850 [subseq from] (rape) hypothetical protein OS=Brassica napus OX=3708 GN=DARMORV10_C07P43380.1 PE=4 SV=1\nWNADMRLSFLRDASDRVELENREEGSQLLAALESTAAVTLNGRWDEKLDSIFLDNIGRYRRYKFDSIRDLLRVIRNKLNHYRELPGELQELLGSVPEGFDRYFSSRFPKLLIQVYTVLFNYCNNEEFFFKYSKTSVF\n>tr|A0A6J0NDY2|A0A6J0NDY2_RAPSA/722-858 [subseq from] Non-specific serine/threonine protein kinase OS=Raphanus sativus OX=3726 GN=LOC108853767 PE=4 SV=1\nWNADMRLSFLRDASDRVELENREEGSQLLAALESTAAVTLNGRWDEKLDGIFLDNIGRYRRYKFDSIRDLLRVIRNKLNHYRELPSELQELLGSVPEGFDRYFSSRFPKLLIQVYTVLFNYCNNEEFFFKYSKTSVF\n>tr|A0A2P6PBN4|A0A2P6PBN4_ROSCH/758-889 [subseq from] Non-specific serine/threonine protein kinase OS=Rosa chinensis OX=74649 GN=RchiOBHm_Chr7g0216101 PE=4 SV=1\nWSSETRLSFLRDASDRVELEDRETASQLLSSLESTAAVALNGKWDEKMEPAFLNNIGRYRRYKFDSIRDLLRVIRNKLNHYRELPQEIQELLGTVPEGFDSYFSSRFPKLLIEVYNVLYKYCKEEEFFRKYI-----\n>tr|A0A7J7DLK6|A0A7J7DLK6_TRIWF/734-866 [subseq from] Non-specific serine/threonine protein kinase OS=Tripterygium wilfordii OX=458696 GN=HS088_TW06G01431 PE=4 SV=1\nWTSEMRLSFLRDASDRVELEDREDGSLLLNALESTATVALNGKWDEKMEPAFINNIGRYRRYKFDSVRDLLRVIRNKLNHYRELPQEIQELLGQVPEGFDSYFSSRFPKLLIEVYKVMFIYCEEEAFFLKYTS----\n>tr|A0A5E4GK43|A0A5E4GK43_PRUDU/765-899 [subseq from] Non-specific serine/threonine protein kinase OS=Prunus dulcis OX=3755 GN=ALMOND_2B017079 PE=4 SV=1\nWSSETRLSFLRDASDRVELEDRESESELLNALEGTAAVALNGKWDEKMESAFINNIGRYRRYKFDSVRDLLRVIRNKLNHYRELPQDIQEILGPVPEGFNSYFSSRFPKLLIEVYKVLYRYCKEEEFFCKYMKSN--\n>tr|A0A6J5UQQ7|A0A6J5UQQ7_PRUAR/765-899 [subseq from] Non-specific serine/threonine protein kinase OS=Prunus armeniaca OX=36596 GN=CURHAP_LOCUS30740 PE=4 SV=1\nWSSETRLSFLRDASDRVELEDRESESELLNALEGTAAVALNGKWDEKMESAFINNIGRYRRYKFDSVRDLLRVIRNKLNHYRELPQDIQEILGPVPEGFNSYFSSRFPKLLIEVYKVLYRYCKEEEFFCKYMKSN--\n>tr|A0A6J5X9V3|A0A6J5X9V3_PRUAR/765-899 [subseq from] Non-specific serine/threonine protein kinase OS=Prunus armeniaca OX=36596 GN=ORAREDHAP_LOCUS30380 PE=4 SV=1\nWSSETRLSFLRDASDRVELEDRESESELLNALEGTAAVALNGKWDEKMESAFINNIGRYRRYKFDSVRDLLRVIRNKLNHYRELPQDIQEILGPVPEGFNSYFSSRFPKLLIEVYKVLYRYCKEEEFFCKYMKSN--\n>tr|A0A314Z4D5|A0A314Z4D5_PRUYE/178-312 [subseq from] Uncharacterized protein OS=Prunus yedoensis var. nudiflora OX=2094558 GN=Pyn_00722 PE=4 SV=1\nWSSETRLSFLRDASDRVELEDRENESELLNALEGAAAVALNGKWDEKMESAFINNIGRYRRYKFDSVRDLLRVIRNKLNHYRELPQDIQEILGPVPEGFNSYFSSRFPKLLIEVYKVLYRYCKEEEFFCKYMKSN--\n>tr|A0A7J6G3R0|A0A7J6G3R0_CANSA/768-902 [subseq from] Non-specific serine/threonine protein kinase OS=Cannabis sativa OX=3483 GN=F8388_024978 PE=4 SV=1\nWSSEMRLSFLRDASDRVELEDRENESELLNALESTAAVALNGKWDEKLEAAFINNIGRYRRYKYGSVRDLLRVIRNKLNHYRELPQEIQELLGSVPEGFDGYFSSRFPTLLIEVYKVMHKHCVDEEFFVKYTTTN--\n>tr|A0A803QFR8|A0A803QFR8_CANSA/773-907 [subseq from] Non-specific serine/threonine protein kinase OS=Cannabis sativa OX=3483 PE=4 SV=1\nWSSEMRLSFLRDASDRVELEDRENESELLNALESTAAVALNGKWDEKLEAAFINNIGRYRRYKYGSVRDLLRVIRNKLNHYRELPQEIQELLGSVPEGFDGYFSSRFPTLLIEVYKVMHKHCVDEEFFVKYTTTN--\n>tr|A0A7J6FQS9|A0A7J6FQS9_CANSA/773-907 [subseq from] Non-specific serine/threonine protein kinase OS=Cannabis sativa OX=3483 GN=F8388_011019 PE=4 SV=1\nWSSEMRLSFLRDASDRVELEDRENESELLNALESTAAVALNGKWDEKLEASFINNIGRYRRYKYGSVRDLLRVIRNKLNHYRELPQEIQELLGSVPEGFDGYFSSRFPTLLIEVYKVMHKHCVDEEFFVKYTTTN--\n>tr|A0A6P5TKC7|A0A6P5TKC7_PRUAV/762-896 [subseq from] Non-specific serine/threonine protein kinase OS=Prunus avium OX=42229 GN=LOC110768164 PE=4 SV=1\nWSSETRLSFLRDASDRVELEDRENESELLNALEGAAAVALNGKWDEKMESAFINNIGRYRRYKFDSVRDLLRVIRNKLNHYRELPQDIQEILGPIPEGFNSYFSSRFPKLLIEVYKVLYRYCKEEEFFCKYMKSN--\n>tr|A0A251P1M4|A0A251P1M4_PRUPE/498-632 [subseq from] Uncharacterized protein OS=Prunus persica OX=3760 GN=PRUPE_5G008100 PE=4 SV=1\nWSSETILSFLRDASDRVELEDRESESELLNALEGTAAVALNGKWDEKMESTFINNIGRYRRYKFDSVRDLLRVIRNKLNHYRELPQDIQEILGPVPEGFNSYFSSRFPKLLIEVYKVLYRYCKEEEFFCKYMKSK--\n>tr|A0A2P5A9B3|A0A2P5A9B3_PARAD/754-886 [subseq from] Non-specific serine/threonine protein kinase OS=Parasponia andersonii OX=3476 GN=PanWU01x14_355600 PE=4 SV=1\nWSSEMRLSFLRDTSDRVELEDRESDSQLLNVLESTATVALNGKWDEKLETAFLNNIGRYRRYKYDSIRDLLRVIRNKLNHYRELPQEIQELLGPVPEGFDSYFSSRFPRLLIEVYKVMHKHCKEEEFFLKYVT----\n>tr|M5X0D8|M5X0D8_PRUPE/697-831 [subseq from] Uncharacterized protein OS=Prunus persica OX=3760 GN=PRUPE_5G008100 PE=4 SV=1\nWSSETILSFLRDASDRVELEDRESESELLNALEGTAAVALNGKWDEKMESTFINNIGRYRRYKFDSVRDLLRVIRNKLNHYRELPQDIQEILGPVPEGFNSYFSSRFPKLLIEVYKVLYRYCKEEEFFCKYMKSK--\n>tr|A0A251P1J9|A0A251P1J9_PRUPE/765-899 [subseq from] Non-specific serine/threonine protein kinase OS=Prunus persica OX=3760 GN=PRUPE_5G008100 PE=4 SV=1\nWSSETILSFLRDASDRVELEDRESESELLNALEGTAAVALNGKWDEKMESTFINNIGRYRRYKFDSVRDLLRVIRNKLNHYRELPQDIQEILGPVPEGFNSYFSSRFPKLLIEVYKVLYRYCKEEEFFCKYMKSK--\n>tr|A0A6P3ZV65|A0A6P3ZV65_ZIZJJ/784-917 [subseq from] Non-specific serine/threonine protein kinase OS=Ziziphus jujuba OX=326968 GN=LOC107419848 PE=4 SV=1\nWSSEIRLSFLREASDRVELEDRENGSKLLNALESTATVAFNGKWDEKLESAFIDNIGSYRRYKFNSVRDLLRVIRNKLNHYRELPQEIKEILGPVPGGFDSYFSSRFPKLLIEVYRVMYDYCKEEEFFRKYIES---\n>tr|A0A2P5EY74|A0A2P5EY74_TREOI/762-894 [subseq from] Non-specific serine/threonine protein kinase OS=Trema orientale OX=63057 GN=TorRG33x02_137780 PE=4 SV=1\nWSSEMRLSFLRDTSDRVELEDREGESQLLNALESTATVALNGKWDEKLETAFLNNIGRYRRYKYDSIRDLLRVIRNKLNHYRELPQEIQDLLGPVPEGFDSYFSSRFPRLLIEVYKVMHRHCKEEEFFLKYVT----\n>tr|A0A7N2QYJ9|A0A7N2QYJ9_QUELO/772-904 [subseq from] Non-specific serine/threonine protein kinase OS=Quercus lobata OX=97700 PE=4 SV=1\nWDSEMRLSFLRDASDRVELEDRENESELLNALESIAAVALNGKWDEKMEATFLSNIGHYRRYKFDSIRDLLRVIRNKLNHYRELPQEIKELLGPVPEGFDSYFSSRFPKLLIEVYNVICRYCKEEKFFRKYIN----\n>tr|A0A7J7D3Y6|A0A7J7D3Y6_TRIWF/806-940 [subseq from] Non-specific serine/threonine protein kinase OS=Tripterygium wilfordii OX=458696 GN=HS088_TW11G01051 PE=4 SV=1\nWTSEWRLSFLRDSSDRVELEDREKGSELLNALESTATEALNGKWDEKMEPAFINNIGRYRRYKFDSVRDLLRVIRNKLNHYRELPQEIQELLGPVPEGFNSYFASRFPKLLIEVYKVMYSYCQEEAFLQKYTSSS--\n>tr|A0A3N6U124|A0A3N6U124_BRACR/554-686 [subseq from] Uncharacterized protein OS=Brassica cretica OX=69181 GN=DY000_00025298 PE=4 SV=1\nWNSEMRLSFLRDASDRVELENREADSEILRAMESTAPVAIGGKWDEKLEPIFITNIGRYRRYKYDSIRDLLRVIRNKLNHHRELPSEIQELVGTVPEGFDQYFSVRFPKLLIEVYRVISVHCKEEEVFRKYFK----\n>tr|A0A3P5YJF4|A0A3P5YJF4_BRACM/679-812 [subseq from] Uncharacterized protein OS=Brassica campestris OX=3711 GN=BRAA06T26326Z PE=4 SV=1\nWNSEMRLSFLRDASDRVELENREADSEILRAMESTAPVAIGGKWDEKLEPIFITNIGRYRRYKYDSIRDLLRVIRNKLNHHRELPSEIQELVGTVPEGFDQYFSVRFPKLLIEVYRVISVHCKEEEVFRKYFKC---\n>tr|A0A078GVL0|A0A078GVL0_BRANA/661-793 [subseq from] BnaA06g25800D protein OS=Brassica napus OX=3708 GN=BnaA06g25800D PE=4 SV=1\nWNSEMRLSFLRDASDRVELENREADSEILRAMESTAPVAIGGKWDEKLEPIFITNIGRYRRYKYDSIRDLLRVIRNKLNHHRELPSEIQELVGTVPEGFDQYFSVRFPKLLIEVYRVISVHCKEEEVFRKYFK----\n>tr|A0A816SHN6|A0A816SHN6_BRANA/679-811 [subseq from] (rape) hypothetical protein OS=Brassica napus OX=3708 GN=DARMORV10_A06P33930.1 PE=4 SV=1\nWNSEMRLSFLRDASDRVELENREADSEILRAMESTAPVAIGGKWDEKLEPIFITNIGRYRRYKYDSIRDLLRVIRNKLNHHRELPSEIQELVGTVPEGFDQYFSVRFPKLLIEVYRVISVHCKEEEVFRKYFK----\n>tr|A0A0D3BEA4|A0A0D3BEA4_BRAOL/685-817 [subseq from] Uncharacterized protein OS=Brassica oleracea var. oleracea OX=109376 GN=106335322 PE=4 SV=1\nWNSEMRLSFLRDASDRVELENREADSEILRAMESTAPVAIGGKWDEKLEPIFITNIGRYRRYKYDSIRDLLRVIRNKLNHHRELPSEIQELVGTVPEGFDQYFSVRFPKLLIEVYRVISVHCKEEEVFRKYFK----\n>tr|A0A540MHU4|A0A540MHU4_MALBA/602-735 [subseq from] Non-specific serine/threonine protein kinase OS=Malus baccata OX=106549 GN=C1H46_016142 PE=4 SV=1\nWSSETRLSFLRDASDRVELEDRENESELLNSLESTAAVALNGKWDEKMEPAFIYNIGRYRRYKFDSVRDLLRVIRNKLNHYRELPEEVKEILGPVPEGFDGYFSSRFPKLFIEVYKVLYRCCKEEEFFCKYIKS---\n>tr|A0A397Z554|A0A397Z554_BRACM/679-811 [subseq from] Uncharacterized protein OS=Brassica campestris OX=3711 GN=BRARA_F02550 PE=4 SV=1\nWNSEMRLSFLRDASDRVELENREADSEILRAMESTAPVAIGGKWDEKLEPIFITNIGRYRRYKYDSIRDLLRVIRNKLNHHRELPSEIQELVGTVPEGFDQYFSVRFPKLLIEVYRVISVHCKEEEVFRKYFK----\n>tr|M4E6V6|M4E6V6_BRARP/679-811 [subseq from] Uncharacterized protein OS=Brassica rapa subsp. pekinensis OX=51351 PE=4 SV=1\nWNSEMRLSFLRDASDRVELENREADSEILRAMESTAPVAIGGKWDEKLEPIFITNIGRYRRYKYDSIRDLLRVIRNKLNHHRELPSEIQELVGTVPEGFDQYFSVRFPKLLIEVYRVISVHCKEEEVFRKYFK----\n>tr|A0A6J1AC70|A0A6J1AC70_9ROSI/692-826 [subseq from] Non-specific serine/threonine protein kinase OS=Herrania umbratica OX=108875 GN=LOC110416804 PE=4 SV=1\nWSSEVRLSFLREASDRVELEDRENESALLNALESTATVALGGKWDEKMETAFLNNIGRYRRYKFDSVRDLLRVIRNKFNHYRELPQEIQELLGPIPEGFDSYFYSRFPKLLIEVYKVLYKYCKEEKFFQKYIKSN--\n>tr|A0A078F379|A0A078F379_BRANA/661-793 [subseq from] BnaC03g47810D protein OS=Brassica napus OX=3708 GN=BnaC03g47810D PE=4 SV=1\nWNSEMRLSFLRDASDRVELENREADSKILRAMESTAPVAIGGKWDEKLEPIFITNIGRYRRYKYDSIRDLLRVIRNKLNHHRELPSEIQELVGTVPEGFDQYFSVRFPKLLIEVYRVISVHCKEEEVFRKYFK----\n>tr|D7L9F2|D7L9F2_ARALL/703-838 [subseq from] Uncharacterized protein OS=Arabidopsis lyrata subsp. lyrata OX=81972 GN=ARALYDRAFT_480637 PE=4 SV=1\nWNSEMRLSFLRDASDRVELENREADSEILKAMESTAPVAIGGKWDEKLEPVFITNIGRYRRYKYDSIRDLLRVIRNKLNHYRELPPEIQELVGTVPEGFDEYFAVRFPKLLIEVYRVISLHCREEEVFKKYFKCNI-\n>tr|A0A816ILM2|A0A816ILM2_BRANA/685-817 [subseq from] (rape) hypothetical protein OS=Brassica napus OX=3708 GN=DARMORV10_C03P58450.1 PE=4 SV=1\nWNSEMRLSFLRDASDRVELENREADSKILRAMESTAPVAIGGKWDEKLEPIFITNIGRYRRYKYDSIRDLLRVIRNKLNHHRELPSEIQELVGTVPEGFDQYFSVRFPKLLIEVYRVISVHCKEEEVFRKYFK----\n>tr|A0A6J1ABL1|A0A6J1ABL1_9ROSI/746-880 [subseq from] Non-specific serine/threonine protein kinase OS=Herrania umbratica OX=108875 GN=LOC110416804 PE=4 SV=1\nWSSEVRLSFLREASDRVELEDRENESALLNALESTATVALGGKWDEKMETAFLNNIGRYRRYKFDSVRDLLRVIRNKFNHYRELPQEIQELLGPIPEGFDSYFYSRFPKLLIEVYKVLYKYCKEEKFFQKYIKSN--\n>tr|A0A061FF39|A0A061FF39_THECC/557-691 [subseq from] Inositol requiring 1-1, putative isoform 2 OS=Theobroma cacao OX=3641 GN=TCM_034423 PE=4 SV=1\nWSSEVRLSFLREASDRVELEDRENESDLLNALESTASVALGGKWDEKMETAFLNNIGRYRRYKFDSVRDLLRVIRNKFNHYRELPQEIQELLGPIPEGFDSYFYSRFPKLLIEVYKVLYKYCKEEKFFQKYIRSN--\n>tr|A0A1S3X1G7|A0A1S3X1G7_TOBAC/748-883 [subseq from] Non-specific serine/threonine protein kinase OS=Nicotiana tabacum OX=4097 GN=LOC107760311 PE=4 SV=1\nWTSEIRLSFLRDSSDRVELEDRETSSDLLKALEGTAPVALGGKWDEKMESPFINNIGRYRRYKFDSVRDLLRVMRNKLNHYRELPTEIQEILGTVPEGFDGYFKSRFPKLLIEVYKVMSDYCRNEDCFQKYFTSSV-\n>tr|A0A061FE41|A0A061FE41_THECC/750-884 [subseq from] Endoribonuclease/protein kinase IRE1-like, putative isoform 1 OS=Theobroma cacao OX=3641 GN=TCM_034423 PE=4 SV=1\nWSSEVRLSFLREASDRVELEDRENESDLLNALESTASVALGGKWDEKMETAFLNNIGRYRRYKFDSVRDLLRVIRNKFNHYRELPQEIQELLGPIPEGFDSYFYSRFPKLLIEVYKVLYKYCKEEKFFQKYIRSN--\n>tr|A0A7J7HTJ6|A0A7J7HTJ6_CAMSI/822-955 [subseq from] Non-specific serine/threonine protein kinase OS=Camellia sinensis OX=4442 GN=HYC85_008835 PE=4 SV=1\nWNAEMRLSFLRDASDRVELEDRESESELLNALESIAPVALGGKWDEKMESAFISDIGRYRRYKFDSVRDLLRVIRNKLNHYRELPQEIQRILGQIPEGFDSYFSSRFPQLLIEVYKVIHSYCGEEEFLHKYFRS---\n>tr|A0A6J0LBX2|A0A6J0LBX2_RAPSA/685-817 [subseq from] serine/threonine-protein kinase/endoribonuclease IRE1a-like OS=Raphanus sativus OX=3726 GN=LOC108827971 PE=4 SV=1\nWNSEMRLSFLRDASDRVELENREADSEILKAMESTAPVAIGGKWDEKLEPIFITNIGRYRRYKYDSIRDLLRVIRNKLNHHRELPSEIQELVGTVPEGFDGYFSVRFPKLLIEVYRVISVHCKEEEVFRKYFK----\n>tr|A0A314L2U8|A0A314L2U8_NICAT/745-880 [subseq from] Non-specific serine/threonine protein kinase OS=Nicotiana attenuata OX=49451 GN=IRE1A_1 PE=4 SV=1\nWTSEMRLSFLRDSSDRVELEDRETSSDLLKALEGTAPVALGGKWDEKMEPPFINNIGRYRRYKFDSVRDLLRVMRNKLNHYRELPTEIQEILGTVPEGFDGYFRSRFPKLLIEVYKVMSDYCRNEDCFQKYFTSSV-\n>tr|A0A7C8ZSZ9|A0A7C8ZSZ9_OPUST/765-899 [subseq from] Non-specific serine/threonine protein kinase OS=Opuntia streptacantha OX=393608 PE=4 SV=1\nWNSERRLSFLRDASDRVELEDRETDSQLLKALEATASVALNGKWDEKLENSFLTNISRYRRYKYDSVRDLLRVIRNKLNHYRELPLEIQEVLGSVPEGFDNYFTVRFPKLLIEVYRVIYAYCREEELLGKYFESS--\n>tr|A0A6J0P7S5|A0A6J0P7S5_RAPSA/691-823 [subseq from] serine/threonine-protein kinase/endoribonuclease IRE1a-like OS=Raphanus sativus OX=3726 GN=LOC108862921 PE=4 SV=1\nWNSEMRLSFLRDASDRVELENREADSEILKAMESTAPVAIGGKWDEKLEPIFITNIGRYRRYKYDSIRDLLRVIRNKLNHHRELPSEIQELVGTVPEGFDEYFTVRFPKLLIEVYRVISVHCKEEEVFRKYFK----\n>tr|A0A1S3YMJ3|A0A1S3YMJ3_TOBAC/611-746 [subseq from] serine/threonine-protein kinase/endoribonuclease IRE1a-like OS=Nicotiana tabacum OX=4097 GN=LOC107777834 PE=4 SV=1\nWTSEMRLSFLRDSSDRVELEDRETSSDLLKALEGTAPVALGGKWDEKMEPPFINNIGRYRRYKFDSVRDLLRVMRNKLNHYRELPTEIQEILGTVPEGFDGYFRCRFPKLLIEVYKVMSDYCRNEECFQKYFTSSV-\n>tr|A0A2I4GWK9|A0A2I4GWK9_JUGRE/767-899 [subseq from] Non-specific serine/threonine protein kinase OS=Juglans regia OX=51240 GN=LOC109011489 PE=4 SV=2\nWDSEMRLSFLRDVSDRVELEDRENESELLNALESTAVAALKGKWDEKMETAFVNNIGHYRRYKYDSVRDLLRVIRNKLNHYRELPQEIQEILGPVPEGFDSYFSSRFPRLLIEVYNVMYMYCKEEEFFRKYIN----\n>tr|M1AM90|M1AM90_SOLTU/24-156 [subseq from] Kinase OS=Solanum tuberosum OX=4113 GN=102604683 PE=4 SV=1\nWNSEMRLSFLRDASDRVELEDREDGSELLGALESVKTVALGGLWNDKMDSAFINDIGRYRRYKYDSVRDLLRVIRNKLNHYRELSKEIQGILGQVPEGFESYFSTRFPRLVIEVYKVLHTYCLEEDIFQKYFK----\n>sp|Q9C5S2|IRE1A_ARATH/705-839 [subseq from] Serine/threonine-protein kinase/endoribonuclease IRE1a OS=Arabidopsis thaliana OX=3702 GN=IRE1A PE=1 SV=1\nWNSEMRLSFLRDASDRVELENREADSEILKAMESTAPVAIGGKWDEKLEPVFITNIGRYRRYKYDSIRDLLRVIRNKLNHHRELPPEIQELVGTVPEGFDEYFAVRFPKLLIEVYRVISLHCREEEVFRKYFKCD--\n>tr|A0A178VYT2|A0A178VYT2_ARATH/705-839 [subseq from] (thale cress) hypothetical protein OS=Arabidopsis thaliana OX=3702 GN=AXX17_At2g12780 PE=4 SV=1\nWNSEMRLSFLRDASDRVELENREADSEILKAMESTAPVAIGGKWDEKLEPVFITNIGRYRRYKYDSIRDLLRVIRNKLNHHRELPPEIQELVGTVPEGFDEYFAVRFPKLLIEVYRVISLHCREEEVFRKYFKCD--\n>tr|A0A5S9WYR0|A0A5S9WYR0_ARATH/705-839 [subseq from] Uncharacterized protein OS=Arabidopsis thaliana OX=3702 GN=C24_LOCUS7951 PE=4 SV=1\nWNSEMRLSFLRDASDRVELENREADSEILKAMESTAPVAIGGKWDEKLEPVFITNIGRYRRYKYDSIRDLLRVIRNKLNHHRELPPEIQELVGTVPEGFDEYFAVRFPKLLIEVYRVISLHCREEEVFRKYFKCD--\n>tr|A0A5J5AQQ3|A0A5J5AQQ3_9ASTE/179-314 [subseq from] Uncharacterized protein OS=Nyssa sinensis OX=561372 GN=F0562_006776 PE=4 SV=1\nWNSDMRLSFLRDSSDRVELEDRETDSDLLRALESTAPMALGAKWNEKMEPAFISNIGVYRRYKFDSVRDLLRVVRNKLNHYRELPVDIQEILGPVPEGFDDYFASRFPKLLIEVYKVMYKYCKEEEMFHKYFKSNV-\n>tr|E4MWR7|E4MWR7_EUTHA/382-513 [subseq from] mRNA, clone: RTFL01-12-G23 OS=Eutrema halophilum OX=98038 PE=2 SV=1\nWNSEMRLSFLRDASDRVELENREADSQILKAMESIAPVAIGGKWDEKIEPIFITNIGRYRRYKYDSIRDLLRVIRNKLNHYRELPPEIQELVGTVPEGFDEYFAVRFPKLLIEVYRVISLHCKEEEVFRKYF-----\n>tr|A0A6D2I1Y2|A0A6D2I1Y2_9BRAS/658-793 [subseq from] Uncharacterized protein OS=Microthlaspi erraticum OX=1685480 GN=MERR_LOCUS9284 PE=4 SV=1\nWNSETRLSFLRDASDRVELENREADSEILKAMESTAPVAIGGKWDEKLESDFITNIGRYRRYKYDSIRDLLRVIRNKLNHYRELPPEIQELVGTVPEGFDEYFAVRFPKLLIEVYRVISLHCKEEEVFRKYFKSNI-\n>tr|A0A2G9HAY6|A0A2G9HAY6_9LAMI/766-900 [subseq from] Non-specific serine/threonine protein kinase OS=Handroanthus impetiginosus OX=429701 GN=CDL12_12685 PE=4 SV=1\nWNSEMRLSFLRDVSDRVELEDREDGSQLLEALESGGKVAMGGKWDEKMDAAFINDIGRYRRYKFDSVRDLLRVIRNKLNHYRELSKEIQAILGPVPEGFDSYFLTRFPKLLIVVYQVIFSHCAEEEIFHKYFRSN--\n>tr|A0A4V3WMJ0|A0A4V3WMJ0_CAMSI/824-957 [subseq from] Non-specific serine/threonine protein kinase OS=Camellia sinensis var. sinensis OX=542762 GN=TEA_024278 PE=4 SV=1\nWNAEMRLSFLRDASDRVELEDRESESELLNALESIAPVALGGKWDEKMESAFISDIGRYRRYMFDSVRDLLRVIRNKLNHYRELPQEIQRILGQIPEGFDSYFSSRFPQLLIEVYKVIHSYCGEEEFLHKYFRS---\n>tr|A0A2H5Q445|A0A2H5Q445_CITUN/100-233 [subseq from] Uncharacterized protein OS=Citrus unshiu OX=55188 GN=CUMW_194410 PE=4 SV=1\nWSSEMRLSFLRDTSDRVELEDRETDSNLLKALESSASVSLGAKWDEKIEPIFITNIGRYRRYKFDSVRDLLRVVRNKLNHYRELPEEIQELVGPVPEGFDGYFATRFPRLLIEVYKVVSRYCREEECFHKYFKS---\n>tr|A0A0A0KFU7|A0A0A0KFU7_CUCSA/806-940 [subseq from] Non-specific serine/threonine protein kinase OS=Cucumis sativus OX=3659 GN=Csa_6G486760 PE=4 SV=1\nWSSEVRLSFLRDTSDRVELEDRETHSDLLEALESTAPLALGGKWDEKLDPAFITNIGQYRRYKYDSVRDLLRVMRNKLNHYRELPKEIQELIGSVPEGFDNYFASRFPRLLTEVYRVISQYCREEEGFWKYFKSH--\n>tr|V4LJM4|V4LJM4_EUTSA/690-821 [subseq from] Uncharacterized protein OS=Eutrema salsugineum OX=72664 GN=EUTSA_v10022558mg PE=4 SV=1\nWNSEMRLSFLRDASDRVELENREADSQILKAMESIAPVAIGGKWDEKIEPIFITNIGRYRRYKYDSIRDLLRVIRNKLNHYRELPPEIQELVGTVPEGFDEYFAVRFPKLLIEVYRVISLHCKEEEVFRKYF-----\n>tr|A0A1U7XZM8|A0A1U7XZM8_NICSY/748-883 [subseq from] Non-specific serine/threonine protein kinase OS=Nicotiana sylvestris OX=4096 GN=LOC104239121 PE=4 SV=1\nWTSEMRLSFLRDSSDRVEFEDRETSSDLLKALEGTAPVALGGKWDEKMEPPFINNIGRYRRYKFDSVRDLLRVMRNKLNHYRELPTEIQEILGTVPEGFDGYFRCRFPKLLIEVYKVMSDYCRNEECFQKYFTSSV-\n>tr|R0G3B7|R0G3B7_9BRAS/591-726 [subseq from] Uncharacterized protein OS=Capsella rubella OX=81985 GN=CARUB_v10013065mg PE=4 SV=1\nWDSETRLSFLRDASDRVELENREVDSEILRAMESTAPVAIGGKWDEKLEPVFITNIGRYRRYKYDSIRDLLRVIRNKLNHYRELPPEIQELVGTVPEGFDEYFAIRFPKLLIEVYRVISLHCKEEEVFRKYFKSNI-\n>tr|A0A3P6BE08|A0A3P6BE08_BRAOL/685-818 [subseq from] Uncharacterized protein OS=Brassica oleracea OX=3712 GN=BOLC3T18103H PE=4 SV=1\nWNSEMRLSFLRDASDRVELENREADSEILRAVESTAPVAIGGKWDEKLEPIFITNIGRYRRYKYDSIRDLLRVIRNKLNHHRELPSEIQELVGTVPEGFDQYFSVRFRKLLIEVYRVISVHCKEEEVFRKYFKC---\n>tr|A0A834ZPC5|A0A834ZPC5_9MAGN/793-927 [subseq from] Uncharacterized protein OS=Tetracentron sinense OX=13715 GN=HHK36_002421 PE=4 SV=1\nWNSEMRLSFLRDTSDRVELEDRENQSNLLKALESVASVALGGKWDEKMETEFITNIGRYRRYKFDSVRDLLRVIRNKLNHYRELPQDIQEILGPVPEGFDGYFASRFPRLLIEVYKVVYRHCREEDCFMKYIKSN--\n>tr|A0A498JTA3|A0A498JTA3_MALDO/754-882 [subseq from] (1->3)-beta-glucan endohydrolase OS=Malus domestica OX=3750 GN=DVH24_009624 PE=3 SV=1\nWSSETRLSFLRDASDRVELEDRENESELLNSLEGTAAVALNGKWDEKMEPAFINNIGRYRRYKFDSVRDLLRVIRNKLNHYRELPEEVKEILGPVPEGFDGYFSSRFPKLLIEVYKVLYRCCKEEEFFC--------\n>tr|A0A2H5PA85|A0A2H5PA85_CITUN/766-897 [subseq from] Non-specific serine/threonine protein kinase OS=Citrus unshiu OX=55188 GN=CUMW_118060 PE=4 SV=1\nWTADTRLSFLRDVSDRVELEDRESDSKLLRALEGIAPVALNGKWDEKMETKFIENIGRYRRYKYDNVRDLLRVIRNKSNHFRELPQDIQELLGSHPEGFYNYFSCRFPKLLIEVYNVIFTYCNGEEFFHKYV-----\n>tr|A0A2H5PAA1|A0A2H5PAA1_CITUN/798-929 [subseq from] Non-specific serine/threonine protein kinase OS=Citrus unshiu OX=55188 GN=CUMW_118060 PE=4 SV=1\nWTADTRLSFLRDVSDRVELEDRESDSKLLRALEGIAPVALNGKWDEKMETKFIENIGRYRRYKYDNVRDLLRVIRNKSNHFRELPQDIQELLGSHPEGFYNYFSCRFPKLLIEVYNVIFTYCNGEEFFHKYV-----\n>tr|A0A5D3CPU4|A0A5D3CPU4_CUCME/806-940 [subseq from] Non-specific serine/threonine protein kinase OS=Cucumis melo var. makuwa OX=1194695 GN=E5676_scaffold255G00210 PE=4 SV=1\nWSSEVRLSFLRDTSDRVELEDRENHSDLLEALESTAPLALGGKWDEKLDPAFITNIGQYRRYKYDSVRDLLRVMRNKLNHYRELPKEIQELIGSVPEGFDNYFASRFPRLLTEVYRVISQYCREEEGFRKYFKSH--\n>tr|A0A1S3B1Y0|A0A1S3B1Y0_CUCME/806-940 [subseq from] Non-specific serine/threonine protein kinase OS=Cucumis melo OX=3656 GN=LOC103485236 PE=4 SV=1\nWSSEVRLSFLRDTSDRVELEDRENHSDLLEALESTAPLALGGKWDEKLDPAFITNIGQYRRYKYDSVRDLLRVMRNKLNHYRELPKEIQELIGSVPEGFDNYFASRFPRLLTEVYRVISQYCREEEGFRKYFKSH--\n>tr|A0A6I9UB99|A0A6I9UB99_SESIN/748-879 [subseq from] Non-specific serine/threonine protein kinase OS=Sesamum indicum OX=4182 GN=LOC105176002 PE=4 SV=1\nWNAEMRLSFLRDTSDRVELEDREANSDLLKSLESTAPVALGAKWNEKMEPLFLNNIGRYRRYRFDSVRDLLRVMRNKLNHYRELPAEIQEMIGPVPEGFDRYFRSRFPKLLIEVYKVMLKYCSTEECFSKYF-----\n>tr|A0A2P2KIS3|A0A2P2KIS3_RHIMU/98-233 [subseq from] Serine/threonine-protein kinase/endoribonuclease IRE1a-like OS=Rhizophora mucronata OX=61149 PE=4 SV=1\nWSSEMRLSFLRDTSDRVELEDRESNSDLLKALESVAPIALGGKWDENMEPAFISNIGRYRRYKYDSVRDLLRVMRNKLNHYRELPREIQELVGPVPEGFDGYFASRFPKLLIKVYKVVCKYCREEDCFQKYFKSNI-\n>tr|A0A6I9SJ43|A0A6I9SJ43_SESIN/769-900 [subseq from] Non-specific serine/threonine protein kinase OS=Sesamum indicum OX=4182 GN=LOC105155179 PE=4 SV=1\nWNAEMRLSFLRDTSDRVELEDREANSDLLKSLESTAPVALGAKWNEKMEPLFLNNIGRYRRYRFDSVRDLLRVMRNKLNHYRELPAEIQEMIGPVPEGFDRYFRSRFPKLLIEVYKVMLKYCSTEECFSKYF-----\n>tr|A0A6M2F9E4|A0A6M2F9E4_9ROSI/769-902 [subseq from] Non-specific serine/threonine protein kinase OS=Populus davidiana OX=266767 PE=4 SV=1\nWTSEKRLSFLQDVSDRVELEDRENASELLDTLESTATMALNGKWDEKMEAAFINNIGRYRRYKFDSIRDLLRVIRNKSHHYRELPQEIKELLGSHPEGFESYFSRRFPKLLIEVYKVIYRYCKEEEFFRKYIDS---\n>tr|A0A5C7H6Q6|A0A5C7H6Q6_9ROSI/763-894 [subseq from] Non-specific serine/threonine protein kinase OS=Acer yangbiense OX=1000413 GN=EZV62_021065 PE=4 SV=1\nWTSEMRLSFLRDVSDRVELEDREGDSELLKALEGIAPLALNGKWDEKMEAAFINNIGRYRRYKYDSIRDLLRVIRNKSNHYRELPQDIQELLGTIPEGFYDYFSSRFPKLLMEVYNVVYRYCNEEEFLQKYI-----\n>tr|A0A4U5Q4T2|A0A4U5Q4T2_POPAL/769-902 [subseq from] Non-specific serine/threonine protein kinase OS=Populus alba OX=43335 GN=D5086_0000151320 PE=4 SV=1\nWTSEKRLSFLQDVSDRVELEDRENASELLDTLESTATMALNGKWDEKMEAAFINNIGRYRRYKFDSIRDLLRVIRNKSHHYRELPQEIKELLGSHPEGFESYFSRRFPKLLIEVYKVIYRYCKEEEFFRKYIDS---\n>tr|A0A3N7F690|A0A3N7F690_POPTR/770-903 [subseq from] Non-specific serine/threonine protein kinase OS=Populus trichocarpa OX=3694 GN=POPTR_005G254000 PE=4 SV=1\nWTSEKRLSFLQDVSDRVELEDRENASELLDTLESTATMALNGKWDEKMEAAFINNIGRYRRYKFDSIRDLLRVIRNKSHHYRELPQEIKELLGSHPEGFESYFSRRFPKLLIEVYKVIYRYCKEEEFFRKYIDS---\n>tr|A0A385JIA5|A0A385JIA5_POPTO/769-902 [subseq from] Non-specific serine/threonine protein kinase OS=Populus tomentosa OX=118781 GN=IRE1-1 PE=2 SV=1\nWTSEKRLSFLQDVSDRVELEDRENASELLDTLESTATMALNGKWDEKMEAAFINNIGRYRRYKFDSIRDLLRVIRNKSHHYRELPQEIKELLGSHPEGFESYFSRRFPKLLIEVYKVIYRYCKEEEFFRKYIDS---\n>tr|B9H5U0|B9H5U0_POPTR/769-902 [subseq from] Non-specific serine/threonine protein kinase OS=Populus trichocarpa OX=3694 GN=POPTR_005G254000 PE=4 SV=2\nWTSEKRLSFLQDVSDRVELEDRENASELLDTLESTATMALNGKWDEKMEAAFINNIGRYRRYKFDSIRDLLRVIRNKSHHYRELPQEIKELLGSHPEGFESYFSRRFPKLLIEVYKVIYRYCKEEEFFRKYIDS---\n>tr|M1AM92|M1AM92_SOLTU/617-749 [subseq from] Kinase OS=Solanum tuberosum OX=4113 GN=102604683 PE=4 SV=1\nWNSEMRLSFLRDASDRVELEDREDGSELLGALESVKTVALGGLWNDKMDSAFINDIGRYRRYKYDSVRDLLRVIRNKLNHYRELSKEIQGILGQVPEGFESYFSTRFPRLVIEVYKVLHTYCLEEDIFQKYFK----\n>tr|A0A6N2CAI5|A0A6N2CAI5_SOLCI/764-896 [subseq from] Non-specific serine/threonine protein kinase OS=Solanum chilense OX=4083 GN=EJD97_011453 PE=4 SV=1\nWNSEMRLSFLRDASDRVELEDREDGSELLGALESVKTVALGGLWNDKMDSAFINDIGRYRRYKYDSVRDLLRVIRNKLNHYRELSKEIQGILGQVPEGFESYFSTRFPRLVIEVYKVLHTYCLEEDIFKKYFK----\n>tr|A0A0D2Q4D4|A0A0D2Q4D4_GOSRA/535-670 [subseq from] Uncharacterized protein OS=Gossypium raimondii OX=29730 GN=B456_002G114100 PE=4 SV=1\nWSSEMRLSFLREASDRVELEDRKSASEVLNELESIAAVALDGKWDEKLEPAFLNNIGHYRRYKFDSVRDLLRVIRNKQNHYREIPQDIQELLGPLPEGFDGYFSSRFPKLLIEVYKVLYKHCKEEKFFQKYMNSSI-\n>tr|A0A1S4CMZ1|A0A1S4CMZ1_TOBAC/792-924 [subseq from] Non-specific serine/threonine protein kinase OS=Nicotiana tabacum OX=4097 GN=LOC107820778 PE=4 SV=1\nWNSEMRLSFLRDASDRVELEDRENGSKLLEALESVKTVALGGLWNEKMDSAFINDIGRYRRYKYDSVRDLLRVIRNKLNHYRELPKEIQGILGQVPEGFESYFSTRFPRLIIEVYKVFHAYCLEEDIFQKYFR----\n>tr|A5AX40|A5AX40_VITVI/179-311 [subseq from] Uncharacterized protein OS=Vitis vinifera OX=29760 GN=VITISV_021577 PE=4 SV=1\nWSSEMRLSFLRDVSDRVELEDRENESQLLKELESIGTLALNGKWDEKMEGAFINNIGRYRRYKFDSVRDLLRVIRNKLNHYRELPSDIQEILGPVPEGFNLYFSSRFPRFLIEVYKVIHTHCREEEFFQKYAD----\n>tr|A0A1J3D3U9|A0A1J3D3U9_NOCCA/699-834 [subseq from] Serine/threonine-protein kinase/endoribonuclease IRE1a OS=Noccaea caerulescens OX=107243 GN=GA_TR15114_c0_g1_i1_g.46473 PE=4 SV=1\nWNAETRLSFLRDASDRVELENREADSEILKAMESTAPVAIGGKWGEKLESDFITNIGRYRRYKYDSIRDLLRVIRNKLNHYRELPPEIQELVGTVPEGFDEYFAVRFPKLLIEVYRVISLHCKEEEVFRKYFKSSI-\n>tr|A0A3Q7G8N6|A0A3Q7G8N6_SOLLC/764-896 [subseq from] Non-specific serine/threonine protein kinase OS=Solanum lycopersicum OX=4081 GN=101263702 PE=4 SV=1\nWNSEMRLSFLRDASDRVELEDREDGSELLGALESVKTVALGGLWNDKMDSAFINDIGRYRRYKYDSVRDLLRVIRNKLNHYRELSKEIQGILGQVPEGFESYFSTRFPRLVIEVYKVLHTYCLEEDIFQKYFK----\n>tr|M1AM91|M1AM91_SOLTU/768-900 [subseq from] Non-specific serine/threonine protein kinase OS=Solanum tuberosum OX=4113 GN=102604683 PE=4 SV=1\nWNSEMRLSFLRDASDRVELEDREDGSELLGALESVKTVALGGLWNDKMDSAFINDIGRYRRYKYDSVRDLLRVIRNKLNHYRELSKEIQGILGQVPEGFESYFSTRFPRLVIEVYKVLHTYCLEEDIFQKYFK----\n>tr|A0A6P4A3D2|A0A6P4A3D2_ZIZJJ/801-936 [subseq from] Non-specific serine/threonine protein kinase OS=Ziziphus jujuba OX=326968 GN=LOC107424339 PE=4 SV=1\nWSSEIRLSFLRDTSDRVEMEDREADSDILKALESIAPIALGAKWDEKMEPVFLNNIGRYRRYKFDSVRDLLRVMRNKLNHYRELPKEIQELVGGVPEGFDSYFASRFPRLLIEVYKVVCRYCREEECFLKYFKSDV-\n>tr|A0A6P4ALE0|A0A6P4ALE0_ZIZJJ/807-942 [subseq from] Non-specific serine/threonine protein kinase OS=Ziziphus jujuba OX=326968 GN=LOC107424339 PE=4 SV=1\nWSSEIRLSFLRDTSDRVEMEDREADSDILKALESIAPIALGAKWDEKMEPVFLNNIGRYRRYKFDSVRDLLRVMRNKLNHYRELPKEIQELVGGVPEGFDSYFASRFPRLLIEVYKVVCRYCREEECFLKYFKSDV-\n>tr|V4SN26|V4SN26_CITCL/710-843 [subseq from] Uncharacterized protein (Fragment) OS=Citrus clementina OX=85681 GN=CICLE_v10027213mg PE=4 SV=1\nWSSEMRLSFLRDTSDRVELEDRETDSNLLKALESSASVSLGAKWDEKIEPIFITNIGRYRRYKFDSVRDLLRVVRNKLNHYRELPEEIQELVGPVPEGFDGYFATRFPRLLIEVYKVVSRYCREEECFHKYFKS---\n>tr|A0A2H5Q446|A0A2H5Q446_CITUN/710-843 [subseq from] Uncharacterized protein (Fragment) OS=Citrus unshiu OX=55188 GN=CUMW_194410 PE=4 SV=1\nWSSEMRLSFLRDTSDRVELEDRETDSNLLKALESSASVSLGAKWDEKIEPIFITNIGRYRRYKFDSVRDLLRVVRNKLNHYRELPEEIQELVGPVPEGFDGYFATRFPRLLIEVYKVVSRYCREEECFHKYFKS---\n>tr|A0A438KJ61|A0A438KJ61_VITVI/115-247 [subseq from] Serine/threonine-protein kinase/endoribonuclease IRE1a OS=Vitis vinifera OX=29760 GN=IRE1A_0 PE=4 SV=1\nWSSELRLSFLRDASDRVELEDRESNSHVLKALEGTAPTALGGKWNEKMEPAFLADIGRYRRYKFDSVRDLLRVIRNKLNHYRELPREIQEILGSVPEGFDSYFSSRFPRLLIEVYKVVSRHCKGEECFQKYFK----\n>tr|A0A5A7SKB8|A0A5A7SKB8_CUCME/806-940 [subseq from] Non-specific serine/threonine protein kinase OS=Cucumis melo var. makuwa OX=1194695 GN=E6C27_scaffold253G00610 PE=3 SV=1\nWSSEVRLSFLRDTSDRVELEDRENHSDLLEALESTAPLALGGKWDEKLDPAFITNIGQYRRYKYDSVRDLLRVMRNKLNHYRELPKEIQELIGSVPEGFDNYFASRFPRLLTEVYRVISQYCREEEGFRKYFKSH--\n>tr|A0A1J3F8I6|A0A1J3F8I6_NOCCA/699-834 [subseq from] Serine/threonine-protein kinase/endoribonuclease IRE1a OS=Noccaea caerulescens OX=107243 GN=LC_TR5457_c0_g1_i1_g.19070 PE=4 SV=1\nWNAETRLSFLRDASDRVELENREADSEILKAMESTAPVAIGGKWGEKLESDFITNIGRYRRYKYDSIRDLLRVIRNKLNHYRELPPEIQELVGTVPEGFDEYFAVRFPKLLIEVYRVISLHCKEEEVFRKYFKSNI-\n>tr|A0A1J3HNI4|A0A1J3HNI4_NOCCA/699-834 [subseq from] Serine/threonine-protein kinase/endoribonuclease IRE1a OS=Noccaea caerulescens OX=107243 GN=LE_TR9250_c0_g1_i1_g.31461 PE=4 SV=1\nWNAETRLSFLRDASDRVELENREADSEILKAMESTAPVAIGGKWGEKLESDFITNIGRYRRYKYDSIRDLLRVIRNKLNHYRELPPEIQELVGTVPEGFDEYFAVRFPKLLIEVYRVISLHCKEEEVFRKYFKSNI-\n>tr|A0A7J8LD56|A0A7J8LD56_9ROSI/728-863 [subseq from] Non-specific serine/threonine protein kinase OS=Gossypium lobatum OX=34289 GN=Golob_021323 PE=4 SV=1\nWSSEMRLSFLREASDRVELEDRKSESEVLNELESIAAVALDGRWDEKLEPAFLNNIGHYRRYKFDSVRDLLRVIRNKQNHYREIPQDIQELLGPLPEGFDGYFSSRFPKLLIEVYKVLYKHCKEEKFFQKYMNSSI-\n>tr|A0A200PR15|A0A200PR15_9MAGN/703-837 [subseq from] Non-specific serine/threonine protein kinase OS=Macleaya cordata OX=56857 GN=BVC80_9085g56 PE=4 SV=1\nWNSETRLSFLRDTSDRVELEDRENESDLLKALEAVAPVALGGKWDEKMETTFIANIGRYRRYNFDSTRDLLRVIRNKLNHYRELPKDIQELLGGVPEGFDGYFASRFPRFLIEVYKVMYKYCREEECFLKYFKSN--\n>tr|A0A1U8AT16|A0A1U8AT16_NELNU/782-917 [subseq from] Non-specific serine/threonine protein kinase OS=Nelumbo nucifera OX=4432 GN=LOC104603792 PE=4 SV=1\nWDSEMRLFFLRDTSDRVELEDRANESDLLKALESIAPVALNGKWDDKMEAAFIRNIGHYRRYKFDSIRDLLRVIRNKLNHYRELPKEIQEILGPIPEGFDGYFSARFPKLLIEVYKVVHRYCREEECFSKYFKSSV-\n>tr|A0A0D2M9L0|A0A0D2M9L0_GOSRA/746-881 [subseq from] Non-specific serine/threonine protein kinase OS=Gossypium raimondii OX=29730 GN=B456_002G114100 PE=4 SV=1\nWSSEMRLSFLREASDRVELEDRKSASEVLNELESIAAVALDGKWDEKLEPAFLNNIGHYRRYKFDSVRDLLRVIRNKQNHYREIPQDIQELLGPLPEGFDGYFSSRFPKLLIEVYKVLYKHCKEEKFFQKYMNSSI-\n>tr|A0A7J8QZ77|A0A7J8QZ77_GOSDV/748-883 [subseq from] Non-specific serine/threonine protein kinase OS=Gossypium davidsonii OX=34287 GN=Godav_019276 PE=4 SV=1\nWSSEMRLSFLREASDRVELEDRKSASEVLNELESIAAVALDGKWDEKLEPAFLNNIGHYRRYKFDSVRDLLRVIRNKQNHYREIPQDIQELLGPLPEGFDGYFSSRFPKLLIEVYKVLYKHCKEEKFFQKYMNSSI-\n>tr|A0A7J8TUI9|A0A7J8TUI9_9ROSI/748-883 [subseq from] Non-specific serine/threonine protein kinase OS=Gossypium klotzschianum OX=34286 GN=Goklo_026328 PE=4 SV=1\nWSSEMRLSFLREASDRVELEDRKSASEVLNELESIAAVALDGKWDEKLEPAFLNNIGHYRRYKFDSVRDLLRVIRNKQNHYREIPQDIQELLGPLPEGFDGYFSSRFPKLLIEVYKVLYKHCKEEKFFQKYMNSSI-\n>tr|A0A5D2W5W6|A0A5D2W5W6_GOSMU/746-881 [subseq from] Non-specific serine/threonine protein kinase OS=Gossypium mustelinum OX=34275 GN=E1A91_D01G112800v1 PE=4 SV=1\nWSSEMRLSFLREASDRVELEDRKSASEVLNELESIAAVALDGKWDEKLEPAFLNNIGHYRRYKFDSVRDLLRVIRNKQNHYREIPQDIQELLGPLPEGFDGYFSSRFPKLLIEVYKVLYKHCKEEKFFQKYMNSSI-\n>tr|A0A1U8KYA8|A0A1U8KYA8_GOSHI/746-881 [subseq from] Non-specific serine/threonine protein kinase OS=Gossypium hirsutum OX=3635 GN=LOC107922082 PE=4 SV=1\nWSSEMRLSFLREASDRVELEDRKSASEVLNELESIAAVALDGKWDEKLEPAFLNNIGHYRRYKFDSVRDLLRVIRNKQNHYREIPQDIQELLGPLPEGFDGYFSSRFPKLLIEVYKVLYKHCKEEKFFQKYMNSSI-\n>tr|A0A5D2DP05|A0A5D2DP05_GOSDA/746-881 [subseq from] Non-specific serine/threonine protein kinase OS=Gossypium darwinii OX=34276 GN=ES288_D01G117900v1 PE=4 SV=1\nWSSEMRLSFLREASDRVELEDRKSASEVLNELESIAAVALDGKWDEKLEPAFLNNIGHYRRYKFDSVRDLLRVIRNKQNHYREIPQDIQELLGPLPEGFDGYFSSRFPKLLIEVYKVLYKHCKEEKFFQKYMNSSI-\n>tr|A0A5D2M812|A0A5D2M812_GOSTO/746-881 [subseq from] Non-specific serine/threonine protein kinase OS=Gossypium tomentosum OX=34277 GN=ES332_D01G114900v1 PE=4 SV=1\nWSSEMRLSFLREASDRVELEDRKSASEVLNELESIAAVALDGKWDEKLEPAFLNNIGHYRRYKFDSVRDLLRVIRNKQNHYREIPQDIQELLGPLPEGFDGYFSSRFPKLLIEVYKVLYKHCKEEKFFQKYMNSSI-\n>tr|A0A5J5SM45|A0A5J5SM45_GOSBA/746-881 [subseq from] Non-specific serine/threonine protein kinase OS=Gossypium barbadense OX=3634 GN=ES319_D01G108200v1 PE=4 SV=1\nWSSEMRLSFLREASDRVELEDRKSASEVLNELESIAAVALDGKWDEKLEPAFLNNIGHYRRYKFDSVRDLLRVIRNKQNHYREIPQDIQELLGPLPEGFDGYFSSRFPKLLIEVYKVLYKHCKEEKFFQKYMNSSI-\n>tr|A0A7J9INM0|A0A7J9INM0_9ROSI/728-863 [subseq from] Non-specific serine/threonine protein kinase OS=Gossypium armourianum OX=34283 GN=Goarm_019961 PE=4 SV=1\nWSSEMRLSFLREASDRVELEDRKSESEVLNELESIAAVALDGKWDEKLEPAFLNNIGHYRRYKFDSVRDLLRVIRNKQNHYREIPQDIQELLGPLPEGFDGYFSSRFPKLLIEVYKVLFKHCKEEKFFQKYLNSSI-\n>tr|A0A7J8WN42|A0A7J8WN42_GOSAI/693-826 [subseq from] Uncharacterized protein OS=Gossypium aridum OX=34290 GN=Goari_017852 PE=4 SV=1\nWSSEMRLSFLREASDRVELEDRKSESEVLNELESIAAVALDGRWDEKLEPAFLNNIGHYRRYKFDSVRDLLRVIRNKQNHYREIPQDIQELLGPLPEGFDGYFSSRFPKLLIEVYKVLYKHCKEEKFFQKYMNG---\n>tr|A0A1S4ATL7|A0A1S4ATL7_TOBAC/791-923 [subseq from] Non-specific serine/threonine protein kinase OS=Nicotiana tabacum OX=4097 GN=LOC107801160 PE=4 SV=1\nWNSEMRLSFLRDASDRVELEDRENGSKLLEAVESVKTVALGGLWNEKMDSAFINDIGRYRRYKYDSVRDLLRVIRNKLNHYRELPKEIQGILGQVPEGFESYFSTRFPRLIIEVYKVFHAYCLEEDIFQKYFR----\n>tr|A0A1U7XIN4|A0A1U7XIN4_NICSY/792-924 [subseq from] Non-specific serine/threonine protein kinase OS=Nicotiana sylvestris OX=4096 GN=LOC104234465 PE=4 SV=1\nWNSEMRLSFLRDASDRVELEDRENGSKLLEAVESVKTVALGGLWNEKMDSAFINDIGRYRRYKYDSVRDLLRVIRNKLNHYRELPKEIQGILGQVPEGFESYFSTRFPRLIIEVYKVFHAYCLEEDIFQKYFR----\n>tr|A0A0V0IVC3|A0A0V0IVC3_SOLCH/619-751 [subseq from] Putative serine/threonine-protein kinase/endoribonuclease IRE1b-like OS=Solanum chacoense OX=4108 PE=4 SV=1\nWNSEMRLSFLRDASDRVELEDREDGSELLGALESVKTVALGGLWNDKMDSAFINDIGRYRRYRYDSVRDLLRVIRNKLNHYRELSKEIQGILGQVPEGFESYFSTRFPRLVIEVYKVLHTYCLEEDIFQKYFK----\n>tr|A0A835K609|A0A835K609_9ROSI/792-925 [subseq from] Uncharacterized protein OS=Salix dunnii OX=1413687 GN=SADUNF_Sadunf05G0194100 PE=4 SV=1\nWTSEKRLSFLQDVSDRVELEDRENASELLHTLESTATMALNGKWDEKMEAAFINNIGRYRRYKFDSIRDLLRVIRNKSHHYRELPQEIKELLGSHPEGFESYFSRRFPKLLIEVYKVISRYCKEEEFFRKYIDS---\n>tr|F6I6U5|F6I6U5_VITVI/789-921 [subseq from] Non-specific serine/threonine protein kinase OS=Vitis vinifera OX=29760 GN=VIT_18s0122g00970 PE=4 SV=1\nWSSEMRLSFLRDVSDRVELEDRENESQLLKQLESIGTLALNGKWDEKMEGAFINNIGRYRRYKFDSVRDLLRVIRNKLNHYRELPSDIQEILGPVPEGFNLYFSSRFPRFLIEVYKVIHTHCREEEFFQKYIQ----\n>tr|A0A6P6TKE6|A0A6P6TKE6_COFAR/780-913 [subseq from] Non-specific serine/threonine protein kinase OS=Coffea arabica OX=13443 GN=LOC113701858 PE=4 SV=1\nWSADLRLSFLRDTSDRVELEDRETDSELLKAIEATAPIALGGKWDEKLEPAFLYNIGCYRRYKYDSVRDLLRVMRNKLNHYRELPMEIQEILGSVPEGYDEYFASRFPKLLIEVYRVMSMYCKEEECFIKYFKC---\n>tr|A0A6P6T9C8|A0A6P6T9C8_COFAR/780-913 [subseq from] Non-specific serine/threonine protein kinase OS=Coffea arabica OX=13443 GN=LOC113699091 PE=4 SV=1\nWSADLRLSFLRDTSDRVELEDRETDSELLKAIEATAPIALGGKWDEKLEPAFLYNIGCYRRYKYDSVRDLLRVMRNKLNHYRELPMEIQEILGSVPEGYDEYFASRFPKLLIEVYRVMSMYCKEEECFIKYFKC---\n>tr|A0A6A2YLY8|A0A6A2YLY8_HIBSY/745-880 [subseq from] Non-specific serine/threonine protein kinase OS=Hibiscus syriacus OX=106335 GN=F3Y22_tig00111392pilonHSYRG00689 PE=4 SV=1\nWSSETRLSFLREASDRVELEDRQSESEVLNELESVAPVALNGKWDEKLEAAFLNNIGHYRRYKFDSVRDLLRVIRNKQNHYRELPQDIQELLGTLPEGFDGYFSSRFPKLLIEVYKVLFKLCKEEKFFQKYINSSI-\n>tr|A0A068TZS7|A0A068TZS7_COFCA/775-908 [subseq from] Non-specific serine/threonine protein kinase OS=Coffea canephora OX=49390 GN=GSCOC_T00036933001 PE=4 SV=1\nWSADLRLSFLRDTSDRVELEDRETDSELLKAIEATAPIALGGKWDEKLEPAFLYNIGCYRRYKYDSVRDLLRVMRNKLNHYRELPMEIQEILGSVPEGYDEYFASRFPKLLIEVYRVMSMYCKEEECFIKYFKC---\n>tr|A0A6P6TJ70|A0A6P6TJ70_COFAR/773-906 [subseq from] Non-specific serine/threonine protein kinase OS=Coffea arabica OX=13443 GN=LOC113701858 PE=4 SV=1\nWSADLRLSFLRDTSDRVELEDRETDSELLKAIEATAPIALGGKWDEKLEPAFLYNIGCYRRYKYDSVRDLLRVMRNKLNHYRELPMEIQEILGSVPEGYDEYFASRFPKLLIEVYRVMSMYCKEEECFIKYFKC---\n>tr|A0A6P6TJ67|A0A6P6TJ67_COFAR/773-906 [subseq from] Non-specific serine/threonine protein kinase OS=Coffea arabica OX=13443 GN=LOC113701877 PE=4 SV=1\nWSADLRLSFLRDTSDRVELEDRETDSELLKAIEATAPIALGGKWDEKLEPAFLYNIGCYRRYKYDSVRDLLRVMRNKLNHYRELPMEIQEILGSVPEGYDEYFASRFPKLLIEVYRVMSMYCKEEECFIKYFKC---\n>tr|A0A438ET60|A0A438ET60_VITVI/789-921 [subseq from] Non-specific serine/threonine protein kinase OS=Vitis vinifera OX=29760 GN=IRE1B_1 PE=4 SV=1\nWSSEMRLSFLRDVSDRVELEDRENESQLLKELESIGTLALNGKWDEKMEGAFINNIGRYRRYKFDSVRDLLRVIRNKLNHYRELPSDIQEILGPVPEGFNLYFSSRFPRFLIEVYKVIHTHCREEEFFQKYIQ----\n>tr|A0A438K4B2|A0A438K4B2_VITVI/789-921 [subseq from] Non-specific serine/threonine protein kinase OS=Vitis vinifera OX=29760 GN=IRE1B_3 PE=4 SV=1\nWSSEMRLSFLRDVSDRVELEDRENESQLLKELESIGTLALNGKWDEKMEGAFINNIGRYRRYKFDSVRDLLRVIRNKLNHYRELPSDIQEILGPVPEGFNLYFSSRFPRFLIEVYKVIHTHCREEEFFQKYIQ----\n>tr|A0A2U1QHR5|A0A2U1QHR5_ARTAN/749-880 [subseq from] Non-specific serine/threonine protein kinase OS=Artemisia annua OX=35608 GN=CTI12_AA028540 PE=4 SV=1\nWNSELRLSFLRDASDRVELEDREVDSFILRAIESKAPVALGGKWDEKMEPAFITNIGRYRRYKYNSVRDLLRVIRNKSNHYRELPKEIQDLLGSVPEGYEEYFATRFPKLLIEVYNVMYYYCKEEEWFRKYL-----\n>tr|A0A6I9ULZ6|A0A6I9ULZ6_SESIN/631-767 [subseq from] serine/threonine-protein kinase/endoribonuclease IRE1a isoform X3 OS=Sesamum indicum OX=4182 GN=LOC105178475 PE=4 SV=1\nWDSEMRLSFLRDASDRVELEDRENGSQLLEALENRGRAALGGKWDEKMDVAFINDIGRYRRYKFDSVRDLLRVIRNKLNHYRELSKEIQAILGPLPEGFYSYFSTRFPKLLIEVYQIFLSHCAEEEIFHKYFKSTRF\n>tr|A0A1J3J723|A0A1J3J723_NOCCA/698-833 [subseq from] Serine/threonine-protein kinase/endoribonuclease IRE1a OS=Noccaea caerulescens OX=107243 GN=MP_TR23262_c0_g1_i1_g.67686 PE=4 SV=1\nWNAETRLSFLRDASDRLELENREADSEILKAMESTAPVAIGGKWGEKLESDFITNIGRYRRYKYDSIRDLLRVIRNKLNHYRELPPEIQELVGTVPEGFDEYFAVRFPKLLIEVYRVISLHCKEEEVFRKYFKSNI-\n>tr|A0A7J9KSB4|A0A7J9KSB4_GOSSC/748-883 [subseq from] Non-specific serine/threonine protein kinase OS=Gossypium schwendimanii OX=34291 GN=Goshw_013315 PE=4 SV=1\nWSSEMRLSFLREASDRVELEDRKSESEVLNELESIAAVALDGKWDEKLEPAFLNNIGHYRRYKFDSVRDLLRVIRNKQNHYREIPQDIQELLGPLPEGFDGYFSSRFPKLLIEVYKVLYKHCKEEKFFQKYMNSSI-\n>tr|A0A6P6B5T9|A0A6P6B5T9_DURZI/747-878 [subseq from] Non-specific serine/threonine protein kinase OS=Durio zibethinus OX=66656 GN=LOC111315229 PE=4 SV=1\nWSSEMRLSFLREASDRVELEDRKNESELLNALESVAVVALDGKWEEKMETAFINNIGQYRKYKFDSVRDLLRVIRNKLNHYRELPQEIQELLGPVPEGFDGYFYSRFPKLLIEIYKVLYKHCKEEKFFQKYI-----\n>tr|A0A6A1UT69|A0A6A1UT69_9ROSI/733-864 [subseq from] Non-specific serine/threonine protein kinase OS=Morella rubra OX=262757 GN=CJ030_MR8G015336 PE=4 SV=1\nWDCETRLSFLRDASDRVELEDRESESKLLNSLESIATTALNGKWDEKMENAFVDNIGHYRRYKFDSIRDLLRVIRNKLNHYRELPQEIQEILGPVPEGFDSYFSSRFPRLLMEVYNVMHKYCRDEEFLRKQA-----\n>tr|A0A7J9G6K1|A0A7J9G6K1_9ROSI/693-828 [subseq from] Uncharacterized protein OS=Gossypium harknessii OX=34285 GN=Gohar_016925 PE=4 SV=1\nWSSEMRLSFLREASDRVELEDRKSESEVLNELESIAAVALDGKWDEKLEPAFLNNIGHYRRYKFDSVRDLLRVIRNKQNHYREIPQDIQELLGPLPEGFDGYFSSRFPKLLIEVYKVLYKHCKEEKFFQKYLNSSI-\n>tr|A0A6I9UP68|A0A6I9UP68_SESIN/775-911 [subseq from] Non-specific serine/threonine protein kinase OS=Sesamum indicum OX=4182 GN=LOC105178475 PE=4 SV=1\nWDSEMRLSFLRDASDRVELEDRENGSQLLEALENRGRAALGGKWDEKMDVAFINDIGRYRRYKFDSVRDLLRVIRNKLNHYRELSKEIQAILGPLPEGFYSYFSTRFPKLLIEVYQIFLSHCAEEEIFHKYFKSTRF\n>tr|A0A103YEL3|A0A103YEL3_CYNCS/493-626 [subseq from] Uncharacterized protein OS=Cynara cardunculus var. scolymus OX=59895 GN=Ccrd_013974 PE=4 SV=1\nWDSEMRLSFLRDASDRVELEDRETDSSLLKSLESIGTVALGGKWDEKLDNTLLNDIGRYRKYKYDSVRDLLRVIRNKLNHYRELPKELRDVLGPVPTGFEFYFSSRFPKLLMEVYKILQKYCGEEEFLHKYYKQ---\n>tr|A0A5B6Z932|A0A5B6Z932_DAVIN/565-698 [subseq from] Putative serine/threonine-protein kinase/endoribonuclease IRE1a (Fragment) OS=Davidia involucrata OX=16924 GN=Din_009024 PE=4 SV=1\nWNSEMRLSFFRDTSDRVELEDRETDSDLLNALESVAPVALGAKWDEKMEPAFINNIGRYRRYKFDSVRDLLRVMRNKLNHYRELPTEIQEILGPVPEGFDGYFASRFPKLLIEVYKVMYRYCREEESLHKYFES---\n>tr|A0A6J1GF74|A0A6J1GF74_CUCMO/696-830 [subseq from] serine/threonine-protein kinase/endoribonuclease IRE1a-like isoform X2 OS=Cucurbita moschata OX=3662 GN=LOC111453400 PE=4 SV=1\nWSSEARLSFLRDTSDRVELEDRETHSDLLEALESTAPLALGAKWDEKLDPAFITNIGQYRRYKYDSVRDLLRVMRNKLNHYRELPKEIQELIGSVPEGFDNYFASRFPRLLTEVYRVISQYCREEEGFRKYFKSH--\n>tr|W9QWT8|W9QWT8_9ROSA/1197-1329 [subseq from] Non-specific serine/threonine protein kinase OS=Morus notabilis OX=981085 GN=L484_024833 PE=3 SV=1\nWSPEIRLSFLRDASDRVELEDRENDPQLLNALESIAVVALNGKWYEKLEAAFINNIGRYRRYKYDSVRDLLRVIRNKLNHYRELPGEIQELLGPVPDGFDSYFSNRFPRLLIEVYKVMLLHCGKEEFFLKYIT----\n>tr|A0A6J1IN30|A0A6J1IN30_CUCMA/696-830 [subseq from] serine/threonine-protein kinase/endoribonuclease IRE1a-like isoform X2 OS=Cucurbita maxima OX=3661 GN=LOC111477924 PE=4 SV=1\nWSSEARLSFLRDTSDRVELEDRETHSDLLEALESTAPLALGAKWDEKLDPAFITNIGQYRRYKYDSVRDLLRVMRNKLNHYRELPKEIQELIGSVPEGFDNYFASRFPRLLTEVYRVISQYCREEEGFRKYFKSH--\n>tr|A0A5N5MRS7|A0A5N5MRS7_9ROSI/770-903 [subseq from] Non-specific serine/threonine protein kinase OS=Salix brachista OX=2182728 GN=DKX38_008703 PE=4 SV=1\nWTSEKRLSFLQDVSDRVELEDRENESELLHTLESTATMALNGKWDEKMEAAFINNIGRYRRYKFDSIRDLLRVIRNKSHHYRELPQEIKELLGSHPEGFESYFSRRFPKLLIEVYKVISRYCEEEEFFRKYIDS---\n>tr|A0A5B6Z6A4|A0A5B6Z6A4_DAVIN/179-312 [subseq from] Putative serine/threonine-protein kinase/endoribonuclease IRE1a isoform X2 OS=Davidia involucrata OX=16924 GN=Din_009025 PE=4 SV=1\nWNSEMRLSFFRDTSDRVELEDRETDSDLLNALESVAPVALGAKWDEKMEPAFINNIGRYRRYKFDSVRDLLRVMRNKLNHFRELPGEIQEILGPVPEGFDGYFASRFPKLLIEVYKVMYRYCREEESLHKYFES---\n>tr|A0A1J6J211|A0A1J6J211_NICAT/390-522 [subseq from] Serinethreonine-protein kinase/endoribonuclease ire1a OS=Nicotiana attenuata OX=49451 GN=IRE1A_0 PE=4 SV=1\nWNSEMRLSFLRDASDRVELEDRENESKLLEALESVKTVALGGLWNEKMDSAFINDIGRYRRYKYDSVRDLLRVIRNKLNHYRELPKEIQGILGQVPEGFESYFSTRFPRLVIEVYKVFHAYCLEEDIFQKYFR----\n>tr|A0A438F581|A0A438F581_VITVI/115-247 [subseq from] Serine/threonine-protein kinase/endoribonuclease IRE1a OS=Vitis vinifera OX=29760 GN=IRE1A_1 PE=4 SV=1\nWSSELRLSFLRDASDRVELEDRESNSHVLKALEGTAPTALGGKWNEKMEPAFLADIGRYRRYKFDSVRDLLRVIRNKWNHYRELPREIQEILGSVPEGFDSYFSSRFPRLLIEVYKVVSRHCKGEECFQKYFK----\n>tr|A0A2P2KIV2|A0A2P2KIV2_RHIMU/809-944 [subseq from] Non-specific serine/threonine protein kinase OS=Rhizophora mucronata OX=61149 PE=4 SV=1\nWSSEMRLSFLRDTSDRVELEDRESNSDLLKALESVAPIALGGKWDENMEPAFISNIGRYRRYKYDSVRDLLRVMRNKLNHYRELPREIQELVGPVPEGFDGYFASRFPKLLIKVYKVVCKYCREEDCFQKYFKSNI-\n>tr|A0A5D3ABR2|A0A5D3ABR2_GOSMU/748-883 [subseq from] Non-specific serine/threonine protein kinase OS=Gossypium mustelinum OX=34275 GN=E1A91_A01G107500v1 PE=4 SV=1\nWSSEMRLSFLREASDRVQLEDRKSESEVLNELESIAAVALDGKWDEKLEPAFLNNIGHYRRYKFDSVRDLLRVIRNKQNHYREIPQDIQELLGPLPEGFDGYFSSRFPKLLIEVYKVLYKHCKEEKFFQKYMNSSI-\n>tr|A0A0B0MME9|A0A0B0MME9_GOSAR/748-883 [subseq from] Non-specific serine/threonine protein kinase OS=Gossypium arboreum OX=29729 GN=F383_20416 PE=4 SV=1\nWSSEMRLSFLREASDRVQLEDRKSESEVLNELESIAAVALDGKWDEKLEPAFLNNIGHYRRYKFDSVRDLLRVIRNKQNHYREIPQDIQELLGPLPEGFDGYFSSRFPKLLIEVYKVLYKHCKEEKFFQKYMNSSI-\n>tr|A0A6P4NII4|A0A6P4NII4_GOSAR/748-883 [subseq from] Non-specific serine/threonine protein kinase OS=Gossypium arboreum OX=29729 GN=LOC108480152 PE=4 SV=1\nWSSEMRLSFLREASDRVQLEDRKSESEVLNELESIAAVALDGKWDEKLEPAFLNNIGHYRRYKFDSVRDLLRVIRNKQNHYREIPQDIQELLGPLPEGFDGYFSSRFPKLLIEVYKVLYKHCKEEKFFQKYMNSSI-\n>tr|A0A5D2RTA5|A0A5D2RTA5_GOSTO/748-883 [subseq from] Non-specific serine/threonine protein kinase OS=Gossypium tomentosum OX=34277 GN=ES332_A01G121600v1 PE=4 SV=1\nWSSEMRLSFLREASDRVQLEDRKSESEVLNELESIAAVALDGKWDEKLEPAFLNNIGHYRRYKFDSVRDLLRVIRNKQNHYREIPQDIQELLGPLPEGFDGYFSSRFPKLLIEVYKVLYKHCKEEKFFQKYMNSSI-\n>tr|A0A1U8KPW0|A0A1U8KPW0_GOSHI/748-883 [subseq from] Non-specific serine/threonine protein kinase OS=Gossypium hirsutum OX=3635 GN=LOC107917881 PE=4 SV=1\nWSSEMRLSFLREASDRVQLEDRKSESEVLNELESIAAVALDGKWDEKLEPAFLNNIGHYRRYKFDSVRDLLRVIRNKQNHYREIPQDIQELLGPLPEGFDGYFSSRFPKLLIEVYKVLYKHCKEEKFFQKYMNSSI-\n>tr|A0A5B6Z821|A0A5B6Z821_DAVIN/827-960 [subseq from] Non-specific serine/threonine protein kinase (Fragment) OS=Davidia involucrata OX=16924 GN=Din_009027 PE=4 SV=1\nWNSEMRLSFFRDTSDRVELEDRETDSDLLNALESVAPVALGAKWDEKMEPAFINNIGRYRRYKFDSVRDLLRVMRNKLNHYRELPTEIQEILGPVPEGFDGYFASRFPKLLIEVYKVMYRYCREEESLHKYFES---\n>tr|A0A5B6Z6V5|A0A5B6Z6V5_DAVIN/807-940 [subseq from] Non-specific serine/threonine protein kinase OS=Davidia involucrata OX=16924 GN=Din_009029 PE=4 SV=1\nWNSEMRLSFFRDTSDRVELEDRETDSDLLNALESVAPVALGAKWDEKMEPAFINNIGRYRRYKFDSVRDLLRVMRNKLNHYRELPTEIQEILGPVPEGFDGYFASRFPKLLIEVYKVMYRYCREEESLHKYFES---\n>tr|A0A5A7P978|A0A5A7P978_STRAF/749-883 [subseq from] Non-specific serine/threonine protein kinase OS=Striga asiatica OX=4170 GN=STAS_05196 PE=4 SV=1\nWDPEKRLSFLRDASDRVELEDRENGSQLLVDLENAGKAALGGKWDEKMENAFLNDIGRYRRYKFDSVRDLLRVIRNKLNHFRELSKEIQALLGPVPDGFDSYFTSRFPKLLIEVYGVFFRYCSNEEVFHKYFRSN--\n>tr|A0A6J1GF96|A0A6J1GF96_CUCMO/810-944 [subseq from] Non-specific serine/threonine protein kinase OS=Cucurbita moschata OX=3662 GN=LOC111453400 PE=4 SV=1\nWSSEARLSFLRDTSDRVELEDRETHSDLLEALESTAPLALGAKWDEKLDPAFITNIGQYRRYKYDSVRDLLRVMRNKLNHYRELPKEIQELIGSVPEGFDNYFASRFPRLLTEVYRVISQYCREEEGFRKYFKSH--\n>tr|A0A6J1IJ73|A0A6J1IJ73_CUCMA/810-944 [subseq from] Non-specific serine/threonine protein kinase OS=Cucurbita maxima OX=3661 GN=LOC111477924 PE=4 SV=1\nWSSEARLSFLRDTSDRVELEDRETHSDLLEALESTAPLALGAKWDEKLDPAFITNIGQYRRYKYDSVRDLLRVMRNKLNHYRELPKEIQELIGSVPEGFDNYFASRFPRLLTEVYRVISQYCREEEGFRKYFKSH--\n>tr|A0A5B6Z5Q3|A0A5B6Z5Q3_DAVIN/900-1035 [subseq from] Non-specific serine/threonine protein kinase (Fragment) OS=Davidia involucrata OX=16924 GN=Din_009028 PE=4 SV=1\nWNSEMRLSFFRDTSDRVELEDRETDSDLLNALESVAPVALGAKWDEKMEPAFINNIGRYRRYKFDSVRDLLRVMRNKLNHFRELPGEIQEILGPVPEGFDGYFASRFPKLLIEVYKVMYKYCKEEECLDKYFKSNV-\n>tr|A0A392M156|A0A392M156_9FABA/62-193 [subseq from] Serine/threonine-protein kinase/endoribonuclease IRE1a-like OS=Trifolium medium OX=97028 GN=A2U01_0001808 PE=4 SV=1\nWSSEMKLSFLRDVSDRVELEDRETNSVLLNVLESTAPVALGGKWDEKMEPAFLANIGRYRRYKFDSVRDLLRVMRNKLNHYRELPLEIQELIGLVPEGFNDYFASRFPRLLIEVYKVICNYCKDDECFQRYF-----\n>tr|B9S6W8|B9S6W8_RICCO/775-909 [subseq from] Kinase, putative OS=Ricinus communis OX=3988 GN=RCOM_0875020 PE=4 SV=1\nWSSEMRLSFLRETSDRVELEDRESGSVLLKALESIASTALGGKWDEKMEPAFITNIGHYRRYKYDSVRDLLRVLRNKLNHYRELPKEIQELVGPIPEGYDGYFASRFPKLLIEVYKVVYRFCREEDCFHKYFKDI--\n>tr|A0A7J9BDX7|A0A7J9BDX7_GOSGO/748-883 [subseq from] Non-specific serine/threonine protein kinase OS=Gossypium gossypioides OX=34282 GN=Gogos_017892 PE=4 SV=1\nWSSEMRLSFLREASDRVELEDRKSESEVLNELESIAVVALDGKWDEKLEPAFLNNIGHYRRYKFDSVRDLLRVIRNKQNHYREIPQDIQELLGPLPEGFDGYFSSRFPKLLIEVYKVLYKHCKEEKFFQKYMNSSI-\n>tr|A0A7N2M1Q8|A0A7N2M1Q8_QUELO/791-926 [subseq from] Uncharacterized protein OS=Quercus lobata OX=97700 PE=4 SV=1\nWTSEMRLSFLRDTSDRVELEDRETNSDLLKVLESTGPVALGGKWDEKMEPAFINNIGRYRRYKFDSVRDLLRVMRNKLNHYRELPKEIQELVGPVPEGYDRYFTSRFPRLFIEVYKVVCRDCMEEESFQKYFKSNV-\n>tr|A0A7J7MHJ3|A0A7J7MHJ3_9MAGN/815-949 [subseq from] Uncharacterized protein OS=Kingdonia uniflora OX=39325 GN=GIB67_026777 PE=4 SV=1\nWNSEMRLSFLRDASDRVELEDREIESALLKALENVALVALGGKWDEKMEATFITNIGHYRRYKFDSVRDLLRVIRNKLNHYRELPKEIQELLGPVSDGFDGYFAMRFPRLLTEVYKVIYKHCGEEECFWKYFKSN--\n>tr|A0A1U8GAT1|A0A1U8GAT1_CAPAN/801-933 [subseq from] Non-specific serine/threonine protein kinase OS=Capsicum annuum OX=4072 GN=T459_13505 PE=4 SV=1\nWNSEMRLSFLRDASDRVELEDREDGSELLEALESVKTVALGGLWNDKMDSAFINDIGRYRRYKYDSVRDLLRVIRNKLNHYRELSKEIQELLGPVPEGFESYFSTRFARLVIEVYKVFHTYCLEEDIFRKYFR----\n>tr|A0A2G2ZSW9|A0A2G2ZSW9_CAPAN/801-933 [subseq from] Non-specific serine/threonine protein kinase OS=Capsicum annuum OX=4072 GN=LOC107866776 PE=4 SV=1\nWNSEMRLSFLRDASDRVELEDREDGSELLEALESVKTVALGGLWNDKMDSAFINDIGRYRRYKYDSVRDLLRVIRNKLNHYRELSKEIQELLGPVPEGFESYFSTRFARLVIEVYKVFHTYCLEEDIFRKYFR----\n>tr|A0A7N1A0L9|A0A7N1A0L9_KALFE/745-878 [subseq from] Non-specific serine/threonine protein kinase OS=Kalanchoe fedtschenkoi OX=63787 PE=4 SV=1\nWNSEMRLSFLRDTSDRVELENRESGSELLEALEDTASVALGTNWDERLEPLFISNIGRYRRYKYDSVRDILRVMRNKLNHYRELPPDVQELLGPVPEGFDGYFASRFPKLFIEVYNVLRKHCFDEGDFQKYFRS---\n>tr|A0A067H032|A0A067H032_CITSI/638-769 [subseq from] Uncharacterized protein OS=Citrus sinensis OX=2711 GN=CISIN_1g002343mg PE=4 SV=1\nWTADTRLSFLRDVSDRVELEDRESDSKLLRALEGIALVALNGKWDEKMETKFIENIGRYRRYKYDNVRDLLRVIRNKSNHFRELPQDIQELLGSHPEGFYNYFSCRFPKLLIEVYNVIFTYCKGEEVFHKYV-----\n>tr|A0A067HBS0|A0A067HBS0_CITSI/766-897 [subseq from] Non-specific serine/threonine protein kinase OS=Citrus sinensis OX=2711 GN=CISIN_1g002343mg PE=4 SV=1\nWTADTRLSFLRDVSDRVELEDRESDSKLLRALEGIALVALNGKWDEKMETKFIENIGRYRRYKYDNVRDLLRVIRNKSNHFRELPQDIQELLGSHPEGFYNYFSCRFPKLLIEVYNVIFTYCKGEEVFHKYV-----\n>tr|V4SLN1|V4SLN1_CITCL/766-897 [subseq from] Non-specific serine/threonine protein kinase OS=Citrus clementina OX=85681 GN=CICLE_v10000190mg PE=4 SV=1\nWTADTRLSFLRDVSDRVELEDRESDSKLLRALEGIALVALNGKWDEKMETKFIENIGRYRRYKYDNVRDLLRVIRNKSNHFRELPQDIQELLGSHPEGFYNYFSCRFPKLLIEVYNVIFTYCKGEEVFHKYV-----\n>tr|A0A0K9QWF8|A0A0K9QWF8_SPIOL/798-932 [subseq from] Non-specific serine/threonine protein kinase OS=Spinacia oleracea OX=3562 GN=SOVF_133190 PE=4 SV=1\nWDSEKRLSFLRDASDRVELEDREIDSELLEALEATGAVALGGKWDDKLETSFLTNITRYRRYKYDSVRDLLRVIRNKLNHYRELPIEIQEVLGSVPEGFDSYFRARFPKLLIEVYKVLYEFCWEEELLGKYFKSS--\n>tr|A0A0K9QWE8|A0A0K9QWE8_SPIOL/771-905 [subseq from] Non-specific serine/threonine protein kinase OS=Spinacia oleracea OX=3562 GN=SOVF_133190 PE=4 SV=1\nWDSEKRLSFLRDASDRVELEDREIDSELLEALEATGAVALGGKWDDKLETSFLTNITRYRRYKYDSVRDLLRVIRNKLNHYRELPIEIQEVLGSVPEGFDSYFRARFPKLLIEVYKVLYEFCWEEELLGKYFKSS--\n>tr|A0A4P1RF83|A0A4P1RF83_LUPAN/679-811 [subseq from] Uncharacterized protein OS=Lupinus angustifolius OX=3871 GN=TanjilG_28215 PE=4 SV=1\nWSSEMRLSFLRDTSDRVELEDRETDSDILKALESTAAVALGVRWNEKVESAFLSNIGRFRRYKFDSVRDLLRVMRNKLNHYRELPHEIQELVGPIPEGFNDYFASRFPKLLIEVYKVICKYCKEEECFQRYFR----\n>tr|A0A7N0UGL7|A0A7N0UGL7_KALFE/778-911 [subseq from] Non-specific serine/threonine protein kinase OS=Kalanchoe fedtschenkoi OX=63787 PE=4 SV=1\nWNSEMRLSFLRDTSDRVELENRESGSELLEALEDTASVALGTNWDERLEPLFISNIGRYRRYKYDSVRDILRVMRNKLNHYRELPPDVQELLGPVPEGFDGYFASRFPKLFIEVYNVLRKHCFDEGDFQKYFRS---\n>tr|A0A067GZP5|A0A067GZP5_CITSI/669-800 [subseq from] Uncharacterized protein OS=Citrus sinensis OX=2711 GN=CISIN_1g002343mg PE=4 SV=1\nWTADTRLSFLRDVSDRVELEDRESDSKLLRALEGIALVALNGKWDEKMETKFIENIGRYRRYKYDNVRDLLRVIRNKSNHFRELPQDIQELLGSHPEGFYNYFSCRFPKLLIEVYNVIFTYCKGEEVFHKYV-----\n>tr|V4V928|V4V928_CITCL/670-801 [subseq from] Uncharacterized protein OS=Citrus clementina OX=85681 GN=CICLE_v10000190mg PE=4 SV=1\nWTADTRLSFLRDVSDRVELEDRESDSKLLRALEGIALVALNGKWDEKMETKFIENIGRYRRYKYDNVRDLLRVIRNKSNHFRELPQDIQELLGSHPEGFYNYFSCRFPKLLIEVYNVIFTYCKGEEVFHKYV-----\n>tr|A0A067HBE6|A0A067HBE6_CITSI/798-929 [subseq from] Non-specific serine/threonine protein kinase OS=Citrus sinensis OX=2711 GN=CISIN_1g002343mg PE=4 SV=1\nWTADTRLSFLRDVSDRVELEDRESDSKLLRALEGIALVALNGKWDEKMETKFIENIGRYRRYKYDNVRDLLRVIRNKSNHFRELPQDIQELLGSHPEGFYNYFSCRFPKLLIEVYNVIFTYCKGEEVFHKYV-----\n>tr|V4TAV9|V4TAV9_CITCL/798-929 [subseq from] Non-specific serine/threonine protein kinase OS=Citrus clementina OX=85681 GN=CICLE_v10000190mg PE=4 SV=1\nWTADTRLSFLRDVSDRVELEDRESDSKLLRALEGIALVALNGKWDEKMETKFIENIGRYRRYKYDNVRDLLRVIRNKSNHFRELPQDIQELLGSHPEGFYNYFSCRFPKLLIEVYNVIFTYCKGEEVFHKYV-----\n>tr|A0A2K3LWB6|A0A2K3LWB6_TRIPR/97-231 [subseq from] Serine/threonine-protein kinase ppk4-like protein (Fragment) OS=Trifolium pratense OX=57577 GN=L195_g038865 PE=4 SV=1\nWSSEMKLSFLRDVSDRVELEDREINSVLLNVLESTAPVALGGKWDEKMEPAFLANIGRYRRYKFDSVRDLLRVMRNKLNHYRELPLEIQELIGLVPEGFNDYFASRFPRLLIEVYKIICNYCKDDECFQRYFRDT--\n>tr|A0A2Z6MDP3|A0A2Z6MDP3_TRISU/785-916 [subseq from] Non-specific serine/threonine protein kinase OS=Trifolium subterraneum OX=3900 GN=TSUD_223440 PE=4 SV=1\nWSSEMRLSFLRDVSDRVELEDRETNSVLLNVLESTAPVALGGKWDEKMEPAFLANIGRYRRYKFDSVRDLLRVMRNKLNHYRELPQEIQELIGLVPEGFNDYFASRFPRLLIEVYKVICNYCKDDECFQRYF-----\n>tr|A0A6J1BXH8|A0A6J1BXH8_MOMCH/799-931 [subseq from] Non-specific serine/threonine protein kinase OS=Momordica charantia OX=3673 GN=LOC111005609 PE=4 SV=1\nWSSETRLSFLRDTSDRVELEDRETYSELLEALESTAPLALGAKWDEKLDPAFITNIGQYRRYKYDSVRDLLRVMRNKLNHYRELPREIQELVGSVPEGFDSYFASRFPRLLTEVYKVISQYCKEEESFQKYFK----\n>tr|A0A124SFE6|A0A124SFE6_CYNCS/750-880 [subseq from] Non-specific serine/threonine protein kinase OS=Cynara cardunculus var. scolymus OX=59895 GN=Ccrd_018709 PE=4 SV=1\nWNSEMRMSFLRDTSDRVELEDREVDSIILRALESKGPVALGGKWDEKMEPAFITNIGRYRRYKYNGVRDLLRVIRNKLNHYRELPKEIQTLLGSVPEGFDDYFASRFPQLLMEVYNVMYHYCKQEEWFHKY------\n>tr|A0A166HRH8|A0A166HRH8_DAUCS/615-749 [subseq from] Uncharacterized protein OS=Daucus carota subsp. sativus OX=79200 GN=DCAR_002960 PE=4 SV=1\nWNPEMKLSFLRDTSDRVELEDRETASDILIELESVAAMALGAKWDEKMEPAFLANIGRYRRYKFDSVRDLLRVMRNKSNHYRELPKEIQELLGPVPEGFYNYFGDRFPKLLIEVYRVMYKWCKDDEWFSKYSSSA--\n>tr|A0A2P5EB06|A0A2P5EB06_TREOI/864-997 [subseq from] Serine/threonine protein kinase OS=Trema orientale OX=63057 GN=TorRG33x02_215310 PE=4 SV=1\nWSSEMRLSFLRDTSDRIELEDRESGSDLLKALEGTAPTVLGAKWNEKMETAFITDIGRYRRYKFDSVRDLLRVMRNKLNHYRELPKDIQELVGSVPDGFDGYFASRFPRLLIEVYRVMCRYCKQEECFQKYFES---\n>tr|A0A5B6Z673|A0A5B6Z673_DAVIN/807-940 [subseq from] Non-specific serine/threonine protein kinase OS=Davidia involucrata OX=16924 GN=Din_009026 PE=4 SV=1\nWNSEMRLSFFRDTSDRVELEDRETDSDLLNALESVAPVALGAKWDEKMEPAFINNIGRYRRYKFDSVRDLLRVMRNKLNHFRELPGEIQEILGPVPEGFDGYFASRFPKLLIEVYKVMYRYCREEESLHKYFES---\n>tr|A0A022RQG9|A0A022RQG9_ERYGU/471-607 [subseq from] Uncharacterized protein OS=Erythranthe guttata OX=4155 GN=MIMGU_mgv1a003117mg PE=4 SV=1\nWDSETRLSFLRDASDRVELEDREEASQLLEALEDRGRVALGCKWDEKMENAFINDISRYRRYKFDSVRDLLRVIRNKLNHYRELPKEIQAILGSVPEGFDSYFSTRFPSLLIEVYQIFLRYCADEELFQKYFRNTRF\n>tr|A0A7J8Z1T9|A0A7J8Z1T9_9ROSI/748-883 [subseq from] Non-specific serine/threonine protein kinase OS=Gossypium laxum OX=34288 GN=Golax_017966 PE=4 SV=1\nWSSEMRLSFLREASDRVELEDRKSESEVLNELESNAVVALDGKWDEKLEPAFLNNIGHYRRYKFDSVRDLLRVIRNKQNHYREIPQDIQELLGPLPEGFDGYFSCRFPKLLIEVYKVLYKHCKEEKFFQKYMNSSI-\n>tr|A0A834ZH11|A0A834ZH11_9MAGN/813-945 [subseq from] Uncharacterized protein OS=Tetracentron sinense OX=13715 GN=HHK36_010477 PE=4 SV=1\nWSSETRLSFLRDTSDRVELEDRENESELLKALESVAPIALGGKWDEKMETAFITNIGRYRRYKFDSVRDLLRVIRNKLNHYRELPQEIQEILGTVPEGFDGYFANRFPKLLTEVFNVVCRYCKEDECFWKYFN----\n>tr|A0A834GCB1|A0A834GCB1_RHOSS/752-887 [subseq from] Uncharacterized protein OS=Rhododendron simsii OX=118357 GN=RHSIM_Rhsim10G0192900 PE=4 SV=1\nWDSEMRLSFLRDASDRVELEDREADSDLLKALESIAPLALGAKWNEKMEPAFLKNIGKYRRYKFDSVRDLLRVMRNKLNHYRELPLEIQEILGPVPEGFDGYFGSRFPKLLMEVYKVLHKYCREEEGFNKYFKASV-\n>tr|A0A2J6JMG9|A0A2J6JMG9_LACSA/356-487 [subseq from] Uncharacterized protein OS=Lactuca sativa OX=4236 GN=LSAT_3X67921 PE=4 SV=1\nWDSEVRMSFLRDTSDRVELEDRECDSVLLRELESKGSVALGGKWDEKMEPEFINNIGRYRRYKYNGVRDLLRVIRNKLNHYRELPKEIQELLGGVPEGFNDYFGSRFPKLLMEVYNVMYHYCKDEEWFYKYL-----\n>tr|A0A6J1BYY4|A0A6J1BYY4_MOMCH/630-763 [subseq from] serine/threonine-protein kinase/endoribonuclease IRE1a-like isoform X4 OS=Momordica charantia OX=3673 GN=LOC111005957 PE=4 SV=1\nWSSETRLSFLRDTSDRVELEDRESESGLLKALEKTAQLALGTKWDEKMEPIFITNIGRYRRYKYDSVRDLLRVMRNKLNHYRELPNEIQELIGSVPEGFDGYFASRFPRLLIEVYKIISQYCRQEECFQKYFKS---\n>tr|A0A6J1BWG9|A0A6J1BWG9_MOMCH/655-788 [subseq from] serine/threonine-protein kinase/endoribonuclease IRE1a-like isoform X3 OS=Momordica charantia OX=3673 GN=LOC111005957 PE=4 SV=1\nWSSETRLSFLRDTSDRVELEDRESESGLLKALEKTAQLALGTKWDEKMEPIFITNIGRYRRYKYDSVRDLLRVMRNKLNHYRELPNEIQELIGSVPEGFDGYFASRFPRLLIEVYKIISQYCRQEECFQKYFKS---\n>tr|A0A5N5I0M7|A0A5N5I0M7_9ROSA/753-872 [subseq from] (1->3)-beta-glucan endohydrolase OS=Pyrus ussuriensis x Pyrus communis OX=2448454 GN=D8674_028258 PE=3 SV=1\nWSSETRLSFLRDASDRVELEDRENESELLNSLESTAAVALNGKWDEKMESAFINNIGRYRRYKFDSVRDLLRVIRNKLNHYRELPEEVKEILGPVPEGFDGYFSSRFPKLLIEVYIVLYS-----------------\n>tr|A0A6P6AXA0|A0A6P6AXA0_DURZI/760-894 [subseq from] Non-specific serine/threonine protein kinase OS=Durio zibethinus OX=66656 GN=LOC111312929 PE=4 SV=1\nWSSEMRLSFLQEASDHVELEDRKSESELLNALESIAAVALDGKWDEKMETAFINNIGQYRRYNFESVRDLLRVIRNKSHHYRELPQDIQELLGPVPEGYEGYFSSRFPKLLIEVYKVLYKHCKGEKFFQKYIKSN--\n>tr|A0A6J1BUW5|A0A6J1BUW5_MOMCH/663-796 [subseq from] serine/threonine-protein kinase/endoribonuclease IRE1a-like isoform X2 OS=Momordica charantia OX=3673 GN=LOC111005957 PE=4 SV=1\nWSSETRLSFLRDTSDRVELEDRESESGLLKALEKTAQLALGTKWDEKMEPIFITNIGRYRRYKYDSVRDLLRVMRNKLNHYRELPNEIQELIGSVPEGFDGYFASRFPRLLIEVYKIISQYCRQEECFQKYFKS---\n>tr|A0A068UG80|A0A068UG80_COFCA/785-918 [subseq from] Non-specific serine/threonine protein kinase OS=Coffea canephora OX=49390 GN=GSCOC_T00024492001 PE=4 SV=1\nWDSEMRLSFLRDASDRVELEDREKESELLKALESIGNVALGGKWDEKMDTAFINDIGRYRRYKFDSVRDLLRVIRNKLNHYRELPKDIQGILGQVPEGFDNYFSTRFPKLVIEVFKVFHLYCAEeEEAFIKYFK----\n>tr|A0A6J1BYY0|A0A6J1BYY0_MOMCH/791-924 [subseq from] Non-specific serine/threonine protein kinase OS=Momordica charantia OX=3673 GN=LOC111005957 PE=4 SV=1\nWSSETRLSFLRDTSDRVELEDRESESGLLKALEKTAQLALGTKWDEKMEPIFITNIGRYRRYKYDSVRDLLRVMRNKLNHYRELPNEIQELIGSVPEGFDGYFASRFPRLLIEVYKIISQYCRQEECFQKYFKS---\n>tr|A0A6L2N0P7|A0A6L2N0P7_TANCI/628-755 [subseq from] Serine/threonine-protein kinase/endoribonuclease IRE1a isoform X2 OS=Tanacetum cinerariifolium OX=118510 GN=Tci_051744 PE=4 SV=1\nWNSELRLSFLRDASDRVEPEDREVDSFILRALESKAPVALGGKWDEKMEPAFITNIGRYRRYKYNSVRDLLRVIRNKSNHYRELPKEIQDLLGSVPEGYEEYFATRFPKLLIEVYKVMYNYCKEEEWF---------\n>tr|A0A444WV18|A0A444WV18_ARAHY/215-347 [subseq from] Uncharacterized protein OS=Arachis hypogaea OX=3818 GN=Ahy_Scaffold1g107229 PE=4 SV=1\nWSSEMRLSFLRDASDRVELEDRETDSDLLRTLESIAPMALGAKWDEKMEPAFITNIGRYRRYKYDSVRDLLRVMRNKLNHYRELPQEIQELVGSVPEGFNDYFASRFPRLLIEVYRVIYEYCKEDQCFQRYFR----\n>tr|F6H4D4|F6H4D4_VITVI/792-924 [subseq from] Non-specific serine/threonine protein kinase OS=Vitis vinifera OX=29760 GN=VIT_07s0031g02180 PE=4 SV=1\nWSSELRLSFLRDASDRVELEDRESNSHVLKALEGTAPTALGGKWNEKMEPAFLADIGRYRRYKFDSVRDLLRVIRNKWNHYRELPREIQEILGSVPEGFDSYFSSRFPRLLIEVYKVVSRHCKGEECFQKYFK----\n>tr|A0A834TVP3|A0A834TVP3_9FABA/790-922 [subseq from] Serine/threonine-protein kinase/endoribonuclease IRE1a isoform X1 OS=Senna tora OX=362788 GN=G2W53_020231 PE=4 SV=1\nWDSEMRLSFLRDASDRVELEDRETGSDLLKALESSAPVALGAKWDEKMEPAFINNIGRYRRYKYDSVRDLLRVMRNKLNHFRELPQEIQDLVGPVPEGFNDYFANRFPRLLIEVYKVICKYCKAEECFQRYFK----\n>tr|A0A2P6RL86|A0A2P6RL86_ROSCH/711-844 [subseq from] Uncharacterized protein OS=Rosa chinensis OX=74649 GN=RchiOBHm_Chr2g0096971 PE=4 SV=1\nWSSELRLSFLRDYSDRVELEDRKANSDLLKALESTAPVALGGKWNENMDPAFLTNIGHYRRYKFDSVRDLLRVMRNKYNHYRELPKEIQELLGPVPEGYDHYFASRFPKLLIEVYKVACKHCREEEWFQKYFKS---\n>tr|A0A7J7I9J8|A0A7J7I9J8_CAMSI/760-893 [subseq from] Non-specific serine/threonine protein kinase OS=Camellia sinensis OX=4442 GN=HYC85_002057 PE=4 SV=1\nWNSEMRLSFFRDTSDRVELEDRETDSDLLKALESIGPAALGTKWDEKMETAFINNIGRYRRYKYDSVRDLLRVMRNKLNHYRELPVEIQEILGPVPEGFDGYFTSRFPKLLIEVYKVMYKYCREEECFNKYFES---\n>tr|A0A7J9DFL6|A0A7J9DFL6_9ROSI/748-883 [subseq from] Non-specific serine/threonine protein kinase OS=Gossypium trilobum OX=34281 GN=Gotri_022365 PE=4 SV=1\nWSSEVRLSFLREASDRVELEDRKSETEVLNELESIAAVALDGKWDEKLEPAFLNNIGHYRRYKFDSVRDLLRVIRNKQNHYREIPQDIQELLGPLPDGFDGYFSSRFPKLLIEVYKVLYKHCKEEKFFQKYMNSSI-\n>tr|A0A7J0GIH5|A0A7J0GIH5_9ERIC/790-924 [subseq from] Non-specific serine/threonine protein kinase OS=Actinidia rufa OX=165716 GN=Acr_21g0011470 PE=4 SV=1\nWNSELRLSFLRDASDRVELEDRESESELLKALESIAPVALGGKWDEKMENAFINDIGRYRRYKFDSVRDLLRVIRNKLNHYRELSQKIQGILGQIPEGFDNYFSTRFPQLLIQVYKVIHRYCREEELLRKYFAST--\n>tr|A0A4S4EV36|A0A4S4EV36_CAMSI/795-928 [subseq from] Non-specific serine/threonine protein kinase OS=Camellia sinensis var. sinensis OX=542762 GN=TEA_027541 PE=4 SV=1\nWNSEMRLSFFRDTSDRVELEDRETDSDLLKALESIGPAALGTKWDEKMETAFINNIGRYRRYKYDSVRDLLRVMRNKLNHYRELPVEIQEILGPVPEGFDGYFTSRFPKLLIEVYKVMYKYCREEECFNKYFES---\n>tr|A0A5N6MKM8|A0A5N6MKM8_9ASTR/638-765 [subseq from] Uncharacterized protein OS=Mikania micrantha OX=192012 GN=E3N88_29859 PE=4 SV=1\nWNSETRISFLRDTSDRVELEDREVNSIILGALESKGSVALGGKWDEKMEPAFITNIGRYRRYKYNSVRDLLRVIRNKLNHYRELPKEIQELLGSIPEGFDQYFGSRFPRLLMEVYNVMHHYCKEEEWF---------\n>tr|A0A445EUH2|A0A445EUH2_ARAHY/579-711 [subseq from] Uncharacterized protein OS=Arachis hypogaea OX=3818 GN=Ahy_A01g003837 PE=4 SV=1\nWSPEMRLSFLRDASDRVELEDRETNSVLLNALESIATVALGAKWDEKLEPAFLTNIGRYRRYKYDSVRDLLRVMRNKLNHYRELPQEIQELVGTVPEGFNEYFASRFPRLLIEVYKVISKYCKEEQCFERYFK----\n>tr|A0A5N6PY74|A0A5N6PY74_9ASTR/722-849 [subseq from] Uncharacterized protein OS=Mikania micrantha OX=192012 GN=E3N88_00465 PE=4 SV=1\nWNSETRISFLRDTSDRVELEDREVNSIILGALESKGSVALGGKWDEKMEPAFITNIGRYRRYKYNSVRDLLRVIRNKLNHYRELPKEIQELLGSIPEGFDQYFGSRFPRLLMEVYNVMHHYCKEEEWF---------\n>tr|A0A6P4CGV3|A0A6P4CGV3_ARADU/631-763 [subseq from] serine/threonine-protein kinase/endoribonuclease IRE1a isoform X2 OS=Arachis duranensis OX=130453 GN=LOC107475802 PE=4 SV=1\nWSPEMRLSFLRDASDRVELEDRETNSVLLNALESIATVALGAKWDEKLEPAFLTNIGRYRRYKYDSVRDLLRVMRNKLNHYRELPQEIQELVGTVPEGFNEYFASRFPRLLIEVYKVISKYCKEEQCFERYFK----\n>tr|A0A2P5BML9|A0A2P5BML9_PARAD/829-964 [subseq from] Serine/threonine protein kinase OS=Parasponia andersonii OX=3476 GN=PanWU01x14_226750 PE=4 SV=1\nWSSEMRLSFLRDTSDRIELEDRGSGSDLLKALEGTAPTVLGAKWNEKIEIAFITDIGRYRRYRFDSVRDLLRVMRNKLNHYRELPKDIQELVGSVPDGFDGYFASRFPRLLIEVYRVMCRYCKQEECFQKYFKSTV-\n>tr|A0A6P4CHM8|A0A6P4CHM8_ARADU/776-908 [subseq from] Non-specific serine/threonine protein kinase OS=Arachis duranensis OX=130453 GN=LOC107475802 PE=4 SV=1\nWSPEMRLSFLRDASDRVELEDRETNSVLLNALESIATVALGAKWDEKLEPAFLTNIGRYRRYKYDSVRDLLRVMRNKLNHYRELPQEIQELVGTVPEGFNEYFASRFPRLLIEVYKVISKYCKEEQCFERYFK----\n>tr|A0A445EUD6|A0A445EUD6_ARAHY/776-908 [subseq from] Non-specific serine/threonine protein kinase OS=Arachis hypogaea OX=3818 GN=Ahy_A01g003837 PE=4 SV=1\nWSPEMRLSFLRDASDRVELEDRETNSVLLNALESIATVALGAKWDEKLEPAFLTNIGRYRRYKYDSVRDLLRVMRNKLNHYRELPQEIQELVGTVPEGFNEYFASRFPRLLIEVYKVISKYCKEEQCFERYFK----\n>tr|A0A830C490|A0A830C490_9LAMI/572-705 [subseq from] Serine/threonine-protein kinase/endoribonuclease ire1a OS=Phtheirospermum japonicum OX=374723 GN=PHJA_001440500 PE=4 SV=1\nWNSEKRLSFLRDASDRVELEDREDASPLLQALENTGKDAFGGKWDEKLENTFLTDISRYRRYKFDCVRDLLRVIRNKLNHYRELPKEIQTLLGTVPDGFDSYFSTRFPKLTIEVYKVFFRFCADEEIFHKYFKS---\n>tr|A0A2R6PZB1|A0A2R6PZB1_ACTCC/785-919 [subseq from] Non-specific serine/threonine protein kinase OS=Actinidia chinensis var. chinensis OX=1590841 GN=CEY00_Acc23473 PE=4 SV=1\nWNSELRLSFLRDASDRVELEDRESESELLKALESIAPVALGGKWDEKMENAFINDIGRYRRYKFDSVRDLLRVIRNKLNHYRELSQKIQGILGQIPEGFDGYFSTRFPQLLIQVYKVIHRYCREEELLRKYFAST--\n>tr|A0A164XSN0|A0A164XSN0_DAUCS/777-908 [subseq from] Non-specific serine/threonine protein kinase OS=Daucus carota subsp. sativus OX=79200 GN=DCAR_016789 PE=4 SV=1\nWNSEMRLSFLRDASDRVELEDRETQSEILKALEGIGSLALNGKWDEKLENAFLNDIGRYRRYKYDSVRDLLRVIRNKLNHYRELSEEIRGILGVVPGGFDSYFSSRFPKLLIEVYKVIHKYCSEEESFSKYF-----\n>tr|A0A4Y7KF02|A0A4Y7KF02_PAPSO/525-659 [subseq from] Uncharacterized protein OS=Papaver somniferum OX=3469 GN=C5167_034613 PE=4 SV=1\nWNSETRLAFLRDTSDRVELEDREVESDLLNALEAVAPVALGGKWDEKMESDFISNIGRYRRYKYDSTRDLLRVIRNKLNHFRELPQDIQELLGPVPEGFDGYFATRFPKFLMEVYKVMYRYCREEECFSKYFKSN--\n>tr|A0A6S7L939|A0A6S7L939_LACSI/793-924 [subseq from] Uncharacterized protein OS=Lactuca saligna OX=75948 GN=LSAL_LOCUS16369 PE=3 SV=1\nWDSEVRMSFLRDTSDRVELEDRECDSVLLRELESKGSVALGGKWDEKMEPEFINNIGRYRRYKYNGVRDLLRVIRNKLNHYRELPKEIQELLGGVPEGFNDYFGSRFPKLLMEVYNVMYHYCKDEEWFYKYL-----\n>tr|A0A6A6MBH2|A0A6A6MBH2_HEVBR/1157-1292 [subseq from] Non-specific serine/threonine protein kinase OS=Hevea brasiliensis OX=3981 GN=GH714_007401 PE=3 SV=1\nWTSERRLLFLQDSSDRVELEDRENESELLAALESVGTVALNGKWDEKMEAAFINNICRYRRYKYDSVRDLLRVIRNKSHHYRELPQEIKEILGSHPEGFENYFSCRFPKLLIEVFKVMYRYCKEEEFFCKYIECSV-\n>tr|A0A6A6M950|A0A6A6M950_HEVBR/1186-1321 [subseq from] Non-specific serine/threonine protein kinase OS=Hevea brasiliensis OX=3981 GN=GH714_007569 PE=3 SV=1\nWTSERRLLFLQDSSDRVELEDRENESELLAALESVGTVALNGKWDEKMEAAFINNICRYRRYKYDSVRDLLRVIRNKSHHYRELPQEIKEILGSHPEGFENYFSCRFPKLLIEVFKVMYRYCKEEEFFCKYIECSV-\n>tr|A0A6S7KN37|A0A6S7KN37_LACSI/841-972 [subseq from] Non-specific serine/threonine protein kinase OS=Lactuca saligna OX=75948 GN=LSAL_LOCUS16369 PE=3 SV=1\nWDSEVRMSFLRDTSDRVELEDRECDSVLLRELESKGSVALGGKWDEKMEPEFINNIGRYRRYKYNGVRDLLRVIRNKLNHYRELPKEIQELLGGVPEGFNDYFGSRFPKLLMEVYNVMYHYCKDEEWFYKYL-----\n>tr|A0A7J6X843|A0A7J6X843_THATH/714-849 [subseq from] Serine/threonine-protein kinase/endoribonuclease IRE1a OS=Thalictrum thalictroides OX=46969 GN=FRX31_004457 PE=4 SV=1\nWNSETRLSFFRDASDRVELEDRENDSNILKALENVAPTALDGNWDTKMETTFINNIGRYRRYKFDSMRDLLRVIRNKLNHYRELPKEIQEILGPVPDGFNGYFASRFPRFLIEVYKICYKFCKEEEWFMKYFNNSV-\n>tr|A0A565CKL7|A0A565CKL7_9BRAS/676-804 [subseq from] Uncharacterized protein OS=Arabis nemorensis OX=586526 GN=ANE_LOCUS24556 PE=4 SV=1\nWGSEMRLSFLRDASDRVELENREVDSEILKAMENTAPVAIGGKWDEKLEPIFITNIGRYRRYKYDSIRDLLRVIRNKLNHYRELPPEIQELVGTVPEGYDEYFAVRFPKLLIEVYKVISLHCREEETWL--------\n>tr|A0A6P8CXU3|A0A6P8CXU3_PUNGR/665-797 [subseq from] serine/threonine-protein kinase/endoribonuclease IRE1a isoform X4 OS=Punica granatum OX=22663 GN=LOC116200213 PE=4 SV=1\nWTSELRLSFLRDMSDRVELEDRETESDLLKALEKTAPLALGGKWDEKMEPAFINNIGRYRRYKYDSVRDLLRVMRNKLNHYRELPKEIKELLGPVPEGFDHYFAGRFPKLLIEVYKVACTHCKEEECFQKYFR----\n>tr|V7CII5|V7CII5_PHAVU/740-871 [subseq from] Non-specific serine/threonine protein kinase OS=Phaseolus vulgaris OX=3885 GN=PHAVU_002G117600g PE=4 SV=1\nWSSEMRLSFFRDVSDRVELEDREYGSDLLKALESTAPLALGAKWDEKLDPDFVTNIGRYRRYKFDSVRDLLRVMRNKLNHYRELPHEIQELIGPLPEGFNDYFASRFPRLLIEVYKVIYRNCKNDECFQRYF-----\n>tr|A0A6N2LFZ5|A0A6N2LFZ5_SALVM/784-913 [subseq from] Non-specific serine/threonine protein kinase OS=Salix viminalis OX=40686 GN=SVIM_LOCUS213960 PE=4 SV=1\nWTSEKRLSFLQDVSDRVELEDRENESELLHTLESTATMALNGKWDEKMEAAFINNIGRYRRYKFDSIRDLLRVIRNKSHHYRELPQEIKELLGSHPEGFESYFSRRFPKLLIEVYRVISRYCKEEEFFPQ-------\n>tr|A0A7J6VAV0|A0A7J6VAV0_THATH/629-757 [subseq from] Serine/threonine-protein kinase/endoribonuclease IRE1 OS=Thalictrum thalictroides OX=46969 GN=FRX31_028941 PE=4 SV=1\nWDSELRLSFFRDVSDRVELEDRENGSDLLRALEKVGPVALGGNWDEKMETKFINNIGRYRRYKFDSTRDLLRVMRNKLNHYRELPKEIQEILGPVPQGFDNYFANRFPKLLIEVYKVIYRYCRKEESFC--------\n>tr|A0A6P8D644|A0A6P8D644_PUNGR/743-875 [subseq from] Non-specific serine/threonine protein kinase OS=Punica granatum OX=22663 GN=LOC116200213 PE=4 SV=1\nWTSELRLSFLRDMSDRVELEDRETESDLLKALEKTAPLALGGKWDEKMEPAFINNIGRYRRYKYDSVRDLLRVMRNKLNHYRELPKEIKELLGPVPEGFDHYFAGRFPKLLIEVYKVACTHCKEEECFQKYFR----\n>tr|A0A7J0GF85|A0A7J0GF85_9ERIC/829-962 [subseq from] Non-specific serine/threonine protein kinase OS=Actinidia rufa OX=165716 GN=Acr_21g0000690 PE=4 SV=1\nWDSDMRLSFFRDVSDGVELEDRESGSDLLKSLESVAPLALGTKWDEKMEPAFINNIGRYRRYKYDSVRDLLRVMRNKLNHYRELPVEIQEILGPVPEGFDGYFASRFPKLLIEVYKVMHKYCREEESFKRYFKG---\n>tr|A0A218W1I7|A0A218W1I7_PUNGR/777-909 [subseq from] Non-specific serine/threonine protein kinase OS=Punica granatum OX=22663 GN=LOC116200213 PE=4 SV=1\nWTSELRLSFLRDMSDRVELEDRETESDLLKALEKTAPLALGGKWDEKMEPAFINNIGRYRRYKYDSVRDLLRVMRNKLNHYRELPKEIKELLGPVPEGFDHYFAGRFPKLLIEVYKVACTHCKEEECFQKYFR----\n>tr|A0A6P8CZM6|A0A6P8CZM6_PUNGR/778-910 [subseq from] Non-specific serine/threonine protein kinase OS=Punica granatum OX=22663 GN=LOC116200213 PE=4 SV=1\nWTSELRLSFLRDMSDRVELEDRETESDLLKALEKTAPLALGGKWDEKMEPAFINNIGRYRRYKYDSVRDLLRVMRNKLNHYRELPKEIKELLGPVPEGFDHYFAGRFPKLLIEVYKVACTHCKEEECFQKYFR----\n>tr|A0A2R6Q1V1|A0A2R6Q1V1_ACTCC/802-935 [subseq from] Non-specific serine/threonine protein kinase OS=Actinidia chinensis var. chinensis OX=1590841 GN=CEY00_Acc24338 PE=4 SV=1\nWDSDMRLSFFRDVSDGVELEDRESGSDLLKSLESVAPLALGTKWDEKMEPAFINNIGRYRRYKYDSVRDLLRVMRNKLNHYRELPVEIQEILGPVPEGFDGYFASRFPKLLIEVYKVMHKYCREEESFKRYFKG---\n>tr|A0A6P4D794|A0A6P4D794_ARADU/745-876 [subseq from] Non-specific serine/threonine protein kinase OS=Arachis duranensis OX=130453 GN=LOC107487392 PE=4 SV=1\nWSSEMRLSFLRDASDRVELEDRETDSDLLRTLESIAPMALGAKWDEKMEPAFITNIGRYRRYKYDSVRDLLRVMRNKLNHYRELPQEIQELVGSVPEGFNDYFASRFPRLLIEVYRVIYEYCKEDQCFQRYF-----\n>tr|A0A2U1MMQ9|A0A2U1MMQ9_ARTAN/646-778 [subseq from] Non-specific serine/threonine protein kinase OS=Artemisia annua OX=35608 GN=CTI12_AA362790 PE=4 SV=1\nWDPELRLSFLKDASDRVELEDREPDSSILKALENIGTVALGGKWDEKLDNILLKDVTRYRKYKYDSIRDLLRVIRNKSNHYRELPKEVQEVLGSVPTGFESYFSSRFPKLLMEVYKVLKPFCAEEEVFFKYYK----\n>tr|A0A2U1MMW3|A0A2U1MMW3_ARTAN/719-851 [subseq from] Non-specific serine/threonine protein kinase OS=Artemisia annua OX=35608 GN=CTI12_AA362790 PE=4 SV=1\nWDPELRLSFLKDASDRVELEDREPDSSILKALENIGTVALGGKWDEKLDNILLKDVTRYRKYKYDSIRDLLRVIRNKSNHYRELPKEVQEVLGSVPTGFESYFSSRFPKLLMEVYKVLKPFCAEEEVFFKYYK----\n>tr|A0A2Z7C1R4|A0A2Z7C1R4_9LAMI/724-857 [subseq from] Non-specific serine/threonine protein kinase (Fragment) OS=Dorcoceras hygrometricum OX=472368 GN=F511_29196 PE=4 SV=1\nWNSETRLSFLRDVSDRVELEDRENASQLLEELESRGRVAFGGKWDEKMDNAIINDIGRYRRYKFDSVRDLLRVIRNKLNHYRELSKEIQVILGSVPEGFDFYFSTRFPKLLIEVYGVIIVHCADEEIFQKYLRT---\n>tr|A0A5B6Z6E9|A0A5B6Z6E9_DAVIN/658-793 [subseq from] Non-specific serine/threonine protein kinase OS=Davidia involucrata OX=16924 GN=Din_009022 PE=4 SV=1\nWNSETRLSFLRDSSDRVELEDRETDSDLLKALESIAPMALGAKWDEKMEPAFINNIGHYRRYKYDSVRDLLRVMRNKLNHFRELPGEIQEILGPVPEGFDGYFASRFPKLLIEVYKVMYKYCKEEECLDKYFKSNV-\n>tr|A0A5J5WV21|A0A5J5WV21_GOSBA/727-861 [subseq from] Non-specific serine/threonine protein kinase OS=Gossypium barbadense OX=3634 GN=ES319_A01G104400v1 PE=4 SV=1\nWSSEMRLSFLREASDRVQLEDRKSESEVLNELESIAAVALDGKWDEKLEPAFLNNIGHYRRYKFDSVRDLLRVIRNKQNHYREIPQDILELLGPLPEGFDGYFSSRFPKLLIEVYKVLYKHCKEEKFFQKHMNSS--\n>tr|A0A6P5NJ45|A0A6P5NJ45_ARADU/622-753 [subseq from] serine/threonine-protein kinase/endoribonuclease IRE1a isoform X3 OS=Arachis duranensis OX=130453 GN=LOC107487392 PE=4 SV=1\nWSSEMRLSFLRDASDRVELEDRETDSDLLRTLESIAPMALGAKWDEKMEPAFITNIGRYRRYKYDSVRDLLRVMRNKLNHYRELPQEIQELVGSVPEGFNDYFASRFPRLLIEVYRVIYEYCKEDQCFQRFR-----\n>tr|A0A251S3Q9|A0A251S3Q9_HELAN/720-850 [subseq from] Non-specific serine/threonine protein kinase OS=Helianthus annuus OX=4232 GN=HannXRQ_Chr16g0531931 PE=4 SV=1\nWNSEIRVSFLRDTSDRVELEDREVNSIILGALESKGSIALGGKWDEKMEPAFIANIGRYRRYKYNSVRDLLRVIRNKLSHYRELPYEIQELLGSIPEGFDVYFASRFPRLLMEVYIVMYHYCKEEEWFHKY------\n>tr|A0A6P4DE73|A0A6P4DE73_ARADU/745-876 [subseq from] Non-specific serine/threonine protein kinase OS=Arachis duranensis OX=130453 GN=LOC107487392 PE=4 SV=1\nWSSEMRLSFLRDASDRVELEDRETDSDLLRTLESIAPMALGAKWDEKMEPAFITNIGRYRRYKYDSVRDLLRVMRNKLNHYRELPQEIQELVGSVPEGFNDYFASRFPRLLIEVYRVIYEYCKEDQCFQRFR-----\n>tr|A0A2H9ZXV7|A0A2H9ZXV7_9ASPA/845-978 [subseq from] Non-specific serine/threonine protein kinase OS=Apostasia shenzhenica OX=1088818 GN=IRE1A PE=4 SV=1\nWSSERRLAFLRDTSDRIELEDRENQSELLKALENTGPVAFGGKWGEKLDAAFISDMGRFRKYKFDSIRDLLRVVRNKLNHYRELPKELQEILGSVPKGFDQYFCSRFPRLLIEVYKVMLAYCREEDSFSKYFDS---\n>tr|A0A2G9I0W7|A0A2G9I0W7_9LAMI/362-493 [subseq from] MEKK OS=Handroanthus impetiginosus OX=429701 GN=CDL12_03878 PE=4 SV=1\nWSSETRLSFLRDTSDRVELEDREIGSDLLKSLEGTAPVALGAKWNEKMEPSFLNNIERYRRYKFDSVRDLLRVMRNKLNHFRELPAEIQEIMGPVPEGFDKYFRSRFPKLLIEVYKVMIKYCSSEECFSKYF-----\n>tr|A0A2J6K2T5|A0A2J6K2T5_LACSA/661-793 [subseq from] Non-specific serine/threonine protein kinase OS=Lactuca sativa OX=4236 GN=LSAT_2X660 PE=4 SV=1\nWDAETRLSFLRDASDRVELEDRETNSNLLKSLEATGPQALGGKWDEKLDNTLLTDIGRYRKYKYDSVRDLLRVIRNKLNHYRELPKELQSVLGVVPTGFEGYFSSRFPRLVMEVYKVLKEYCGDEEFLHKYYR----\n>tr|A0A7N0TQY2|A0A7N0TQY2_KALFE/795-926 [subseq from] Non-specific serine/threonine protein kinase OS=Kalanchoe fedtschenkoi OX=63787 PE=4 SV=1\nWTTEMRLSFFRDTSDRVELEDRELESELLDALESTAKVALGGKWDEKLEPEFLENIGRYRRYKFDSVRDLLRVIRNKLSHYRELPVEIQVVLGSVPEGFYDYFNHRFPKLLIEVYKVVRQHCSEEDFFRKYF-----\n>tr|A0A5N6PXV2|A0A5N6PXV2_9ASTR/718-849 [subseq from] Non-specific serine/threonine protein kinase OS=Mikania micrantha OX=192012 GN=E3N88_00208 PE=4 SV=1\nWDPEMRLSFLRDASDRVELEDRETNSSLLKALENIGTVGLGGKWDDKLDTVLLNDIGRYRKYKYDSVRDLLRVIRNKLNHYRELPIEIRDVLGSVPTGFESYFSSRFPKLVMEVYKVLQIYCGEEEFLCKYY-----\n>tr|A0A022RXM0|A0A022RXM0_ERYGU/671-801 [subseq from] Uncharacterized protein OS=Erythranthe guttata OX=4155 GN=MIMGU_mgv1a001502mg PE=4 SV=1\nWSPEMRLSFLRDTSDRVELEDRETSSDLLKSLESVANIALGAKWNEKMEPTFLNNIGHYRRYKFDSVRDLLRVVRNKLNHYRELPTEIQEIIGPVPEGFDRYFRSRFPKLLIEVYKVMIKYCSAEDSFSKY------\n>tr|A0A0S3T3Z4|A0A0S3T3Z4_PHAAN/741-872 [subseq from] Non-specific serine/threonine protein kinase OS=Vigna angularis var. angularis OX=157739 GN=Vigan.10G140200 PE=4 SV=1\nWSSEMRLSFLRDVSDRVELEDRESASDLLKSLESIASLALGAKWDEKLDPDFITNIGRYRRYKFDSVRDLLRVMRNKLNHYRELPQEIQELIGPVPEGFNDYFASRFPRLLIEVYKVIYRNCKNDECFQRYF-----\n>tr|M0ZMC8|M0ZMC8_SOLTU/622-757 [subseq from] Kinase OS=Solanum tuberosum OX=4113 GN=102604667 PE=4 SV=1\nWTAEMRLSFLRDSSDRVELEDRETSSDLLKALEGTAPVALGGKWDEKMEPPFIKNIGHYRRYRFDSIRDLLRVMRNKLNHYRELPTEIQEILGTVPEGFDGYFRRRFPQLLIEVYKVMSEYCKDEACFQKYFTSSV-\n>tr|A0A444WW97|A0A444WW97_ARAHY/776-908 [subseq from] Non-specific serine/threonine protein kinase OS=Arachis hypogaea OX=3818 GN=Ahy_B10g100358 PE=4 SV=1\nWSPEMRLSFLRDASDRVELEDRETNSVLLNALERIATVALGAKWDEKLEPAFLTNIGRYRRYKYDSVRDLLRVMRNKLNHYRELPQEIQELVGTVPEGFNEYFASRFPRLLIEVYKVISKYCKEEQCFDRYFK----\n>tr|A0A444WWI2|A0A444WWI2_ARAHY/782-914 [subseq from] Non-specific serine/threonine protein kinase OS=Arachis hypogaea OX=3818 GN=Ahy_B10g100358 PE=4 SV=1\nWSPEMRLSFLRDASDRVELEDRETNSVLLNALERIATVALGAKWDEKLEPAFLTNIGRYRRYKYDSVRDLLRVMRNKLNHYRELPQEIQELVGTVPEGFNEYFASRFPRLLIEVYKVISKYCKEEQCFDRYFK----\n>tr|A0A0L9URC0|A0A0L9URC0_PHAAN/799-930 [subseq from] Non-specific serine/threonine protein kinase OS=Phaseolus angularis OX=3914 GN=LR48_Vigan06g061400 PE=4 SV=1\nWSSEMRLSFLRDVSDRVELEDRESASDLLKSLESIASLALGAKWDEKLDPDFITNIGRYRRYKFDSVRDLLRVMRNKLNHYRELPQEIQELIGPVPEGFNDYFASRFPRLLIEVYKVIYRNCKNDECFQRYF-----\n>tr|A0A2G5DT96|A0A2G5DT96_AQUCA/579-711 [subseq from] Uncharacterized protein OS=Aquilegia coerulea OX=218851 GN=AQUCO_01500308v1 PE=4 SV=1\nWNSETRLSFFRDASDRVELEDRENDSDILKALENVAPTALGGNWDSKMEAVFITNIGRYRRYKFDSMRDLLRVIRNKLNHYRELPKEIQEILGPVPDGFNGYFAGRFPRFLIEVYKVCYKFCKEEEWFGKYFN----\n>tr|A0A6A5MFU2|A0A6A5MFU2_LUPAL/775-907 [subseq from] Non-specific serine/threonine protein kinase OS=Lupinus albus OX=3870 GN=Lal_00012248 PE=4 SV=1\nWSAEMRLSFLRDTSDRVELEDRETDSDVLNALESIATVALGVRWNEKVESAFLSNIGRYRRYKFDSVRDLLRVMRNKLNHYREMPQEIQELVGPIPEGFNDYFASRFPKLLIEVYKVICKYCKEEECFQRYFR----\n>tr|A0A2C9VVP5|A0A2C9VVP5_MANES/774-908 [subseq from] Non-specific serine/threonine protein kinase OS=Manihot esculenta OX=3983 GN=MANES_05G125100 PE=4 SV=1\nWTSEKRLLFLQDVSDRVEMEDRENESELLTALESVGTMALNGKWDEKMEASFINNIGRYRRYKYDSVRDLLRVIRNKSHHYRELPQEIKEILGSHPEGFENYFSCRFPKLLIEVFKVMYRYCKEEEFFRKYIDCS--\n>tr|A0A6P5RPR9|A0A6P5RPR9_PRUAV/768-902 [subseq from] Non-specific serine/threonine protein kinase OS=Prunus avium OX=42229 GN=LOC110748913 PE=4 SV=1\nWSSEMRLSFLRDTSDRVELEDREANSGLLKALESIAPMALGGKWDEKMEPAFLTNIGHYRRYKFDSVRDLLRVIRNKSNHYRELPTQIQKLVGPVPEGFDSYFASRFPRLLIEVYIVVCTHCRGEECFEKYFKTN--\n>tr|M0ZMC9|M0ZMC9_SOLTU/761-896 [subseq from] Kinase OS=Solanum tuberosum OX=4113 GN=102604667 PE=4 SV=1\nWTAEMRLSFLRDSSDRVELEDRETSSDLLKALEGTAPVALGGKWDEKMEPPFIKNIGHYRRYRFDSIRDLLRVMRNKLNHYRELPTEIQEILGTVPEGFDGYFRRRFPQLLIEVYKVMSEYCKDEACFQKYFTSSV-\n>tr|A0A4D8Z8Q3|A0A4D8Z8Q3_SALSN/759-892 [subseq from] Non-specific serine/threonine protein kinase OS=Salvia splendens OX=180675 GN=ERN1 PE=4 SV=1\nWSSETRLSFLRDVSDRVELQDRESASDLLEALENTGKAALDGKWDEKMESAFINDIGRFRRYRYDSVRDLLRVIRNKLNHYRELPREIQAILGSVPEGFNTYFSTRFPKLLIEVYHVIRCHCENEETFGKYFRG---\n>tr|A0A540KID0|A0A540KID0_MALBA/73-206 [subseq from] Uncharacterized protein OS=Malus baccata OX=106549 GN=C1H46_040682 PE=4 SV=1\nWNSETRLSFLRDSSDRVELEDREANSGVLRALESIAPIALGGKWDQKMEPAFLTNIGNYRRYKFDSVRDLLRVIRNKSNHYRELPNQIQELVGPVPEGFDFYFASRFPRLLIEVYKVVCQNCREEECFGKYFKS---\n>tr|A0A803N9F4|A0A803N9F4_CHEQI/727-861 [subseq from] Non-specific serine/threonine protein kinase OS=Chenopodium quinoa OX=63459 PE=4 SV=1\nWDSEKRLSFLRDASDRVELEDREIDSDLLKALESTATVALGGKWDDKLESSFLTNITRYRRYKYYSVRDLLRVIRNKLNHYRELHIEIQEVLGSVPEGFDNYFRDRFPKLLIEVYKVIYEYCHEEELLGKYFRNS--\n>tr|A0A5N6PY36|A0A5N6PY36_9ASTR/716-847 [subseq from] Non-specific serine/threonine protein kinase OS=Mikania micrantha OX=192012 GN=E3N88_00139 PE=4 SV=1\nWDPEMRLSFLRDASDRVELEDRETNSSLLKALENIGTVGLGGKWDDKLDTVLLNDIGRYRKYKYDSVRDLLRVIRNKLNHYRELPIEIRDVLGSVPTGFECYFSSRFPKLVMEVYKVLQIYCGEEEFLCKYY-----\n>tr|A0A1R3GC54|A0A1R3GC54_COCAP/788-921 [subseq from] Non-specific serine/threonine protein kinase OS=Corchorus capsularis OX=210143 GN=CCACVL1_27089 PE=4 SV=1\nWNCEMRLSFLRDTSDRVELEDRKADSDILKALESTAPVALGGKWNEKMEPTFIANIGYYRRYKFDSVRDLLRVMRNKLNHYRELPKEIQNLVGPVPEGFDGYFASRFPRLFIEVYKVVYTHCKEEESFQKYFKG---\n>tr|A0A6N2B673|A0A6N2B673_SOLCI/755-890 [subseq from] Uncharacterized protein OS=Solanum chilense OX=4083 GN=EJD97_016265 PE=4 SV=1\nWTAEMRLSFLRDSSDRVELEDRETSSDLLKALEGTAPVALGGKWDEKMEPPFIKNIGHYRRYRFDSIRDLLRVMRNKLNHYRELPTEIQEIIGTVPEGFDGYFRRRFPRLLIEVYKVMSEYCKHEACFQKYFTSSV-\n>tr|A0A3Q7F879|A0A3Q7F879_SOLLC/777-912 [subseq from] Uncharacterized protein OS=Solanum lycopersicum OX=4081 PE=4 SV=1\nWTAEMRLSFLRDSSDRVELEDRETSSDLLKALEGTAPVALGGKWDEKMEPPFIKNIGHYRRYRFDSIRDLLRVMRNKLNHYRELPTEIQEIIGTVPEGFDGYFRRRFPRLLIEVYKVMSEYCKDEACFQKYFTSSV-\n>tr|A0A445J3B1|A0A445J3B1_GLYSO/657-789 [subseq from] Serine/threonine-protein kinase/endoribonuclease IRE1a isoform C OS=Glycine soja OX=3848 GN=D0Y65_024691 PE=4 SV=1\nWSSEMRLSFLRDTSDRVELENRETNSDLLVTLESVATVALGGKWDERMEPTFIANIGHYRRYNFNSVRDLLRVMRNKLNHYRELPREIQELVGPVPEGFFNYFASRYPRLLIEVYKVILQYCKEEECFQRYFK----\n>tr|A0A6S7M5F7|A0A6S7M5F7_LACSI/686-818 [subseq from] Non-specific serine/threonine protein kinase OS=Lactuca saligna OX=75948 GN=LSAL_LOCUS10639 PE=4 SV=1\nWDAETRLSFLRDASDRVELEDRETNSNLLKSLEATGPQALGGKWDEKLDNTLLTDIGRYRKYKYDSVRDLLRVIRNKLNHYRELPKELQSVLGVVPTGFEGYFNSRFPRLVMEVYKVLKEYCGDEEFLHKYYR----\n>tr|A0A0V0IVF1|A0A0V0IVF1_SOLCH/579-714 [subseq from] Putative serine/threonine-protein kinase/endoribonuclease IRE1a-like OS=Solanum chacoense OX=4108 PE=4 SV=1\nWTAELRLSFLRDSSDRVELEDRETSSDLLKALEGTAPVALGGKWDEKMEPPFIKNIGHYRRYRFDSIRDLLRVMRNKLNHYRELPTEIQEILGTVPEGFDGYFRRRFPQLLIEVYKVMSEYCKDEACFQKYFTSSV-\n>tr|K7LEW9|K7LEW9_SOYBN/752-884 [subseq from] Uncharacterized protein OS=Glycine max OX=3847 GN=100788389 PE=4 SV=1\nWSSEMRLSFLRDTSDRVELENRETNSDLLVTLESVATVALGGKWDERMEPTFIANIGHYRRYNFNSVRDLLRVMRNKLNHYRELPREIQELVGPVPEGFFNYFASRYPRLLIEVYKVILQYCKEEECFQRYFK----\n>tr|A0A445J3B6|A0A445J3B6_GLYSO/751-883 [subseq from] Serine/threonine-protein kinase/endoribonuclease IRE1a isoform A OS=Glycine soja OX=3848 GN=D0Y65_024691 PE=4 SV=1\nWSSEMRLSFLRDTSDRVELENRETNSDLLVTLESVATVALGGKWDERMEPTFIANIGHYRRYNFNSVRDLLRVMRNKLNHYRELPREIQELVGPVPEGFFNYFASRYPRLLIEVYKVILQYCKEEECFQRYFK----\n>tr|A0A6P6UMF4|A0A6P6UMF4_COFAR/787-921 [subseq from] Non-specific serine/threonine protein kinase OS=Coffea arabica OX=13443 GN=LOC113712440 PE=4 SV=1\nWDSEMRLSFLRDASDRVELEDREKESELLKALESIGNVALGGKWDERMDTAFISDIGRYRRYKFDSVRDLLRVIRNKLNHYRELPKDIQGILGQVPEGFDNYFSTRFPKLVIEVFKVFHLYCAEEEeaFINKYFK----\n>tr|A0A371G4A4|A0A371G4A4_MUCPR/757-888 [subseq from] Non-specific serine/threonine protein kinase (Fragment) OS=Mucuna pruriens OX=157652 GN=IRE1A PE=4 SV=1\nWSSEMRLSFLRDASDRVELEDREIDSDLLKALENIAPLALGAKWDEKLDPDFITNIGRYRRYKFDSVRDLLRVMRNKLNHYRELPQEIQELVGSVPEGFNAYFASRFPRLLIEVYKVICKNCKDDECFQRYF-----\n>tr|A0A1R3ILC5|A0A1R3ILC5_9ROSI/787-920 [subseq from] Uncharacterized protein OS=Corchorus olitorius OX=93759 GN=COLO4_22561 PE=4 SV=1\nWNCEMRLSFLRDTSDRVELEDRKADSDILKALESTAPVALGGKWNEKMEPTFIANIGYYRRYKFDSVRDLLRVMRNKLNHYRELPKEIQNLVGPVPEGFDGYFASRFPRLFIEVYKVVYTHCKEEENFQKYFKG---\n>tr|A0A067L997|A0A067L997_JATCU/793-926 [subseq from] Non-specific serine/threonine protein kinase OS=Jatropha curcas OX=180498 GN=JCGZ_22410 PE=4 SV=1\nWSSEKRLSFLRDVSDRVELEDREYVSDLLKALESTAPTALGGKWDEKMEPAFITNIGHYRRYKFNSVRDLLRVLRNKLNHYRELPKEIQELVGPVPEGYDGYFASRFPKLLMEVYRVVYRFCGEEDCFQKYFTS---\n>tr|A0A2N9HRF7|A0A2N9HRF7_FAGSY/1656-1791 [subseq from] Uncharacterized protein OS=Fagus sylvatica OX=28930 GN=FSB_LOCUS42447 PE=4 SV=1\nWTSEMRLSFLRDTSDRVELEDRETDSDLLKALESIGQVALGGKWDEKMEPAFITNIGHYRRYKFDSVRDLLRVMRNKLNHYRELPKQIQVLVGPVPEGYDSYFASRFPRLFIEVYKVVYRYCMEEECFQKYFKSNV-\n>tr|A0A1S2YZA3|A0A1S2YZA3_CICAR/767-898 [subseq from] Non-specific serine/threonine protein kinase OS=Cicer arietinum OX=3827 GN=LOC101502515 PE=4 SV=1\nWSSEMRLSFLRDVSDRVELEDRETDSDLLKALENVAPVALGAKWDEKMELAFLANIGRYRRYKFDSVRDLLRVLRNKLNHFRELPLEIQELVGPVPEGFNDYFSSRFPRLLIEVYKVICNYCKDDECFQRYF-----\n>tr|A0A251SDB4|A0A251SDB4_HELAN/707-839 [subseq from] Non-specific serine/threonine protein kinase OS=Helianthus annuus OX=4232 GN=HannXRQ_Chr14g0427841 PE=4 SV=1\nWDPEMRLSFLRDASDRVELEDRETDSALLKALENIGTVGLGGKWDEKLDNILLSDIGRYRKYTYDSVRDLLRVIRNKLNHYRELSKEIRDVLGPVPTGFESYFSSRFPKLVMEVYKVLQEYCGEEEFLHKYYR----\n>tr|A0A1D1ZKC6|A0A1D1ZKC6_9ARAE/280-415 [subseq from] Serine/threonine-protein kinase/endoribonuclease IRE1 (Fragment) OS=Anthurium amnicola OX=1678845 GN=IRE1_3 PE=4 SV=1\nWSSEMRLSFLRDASDRVELEDRENESELLKALESIGAVAFGGKWGDKLDTPFIADMGRYRKYKFDCTRDLLRVIRNKLNHYRELPKELQGLLGSVPEGFDNYFTVRFPKLLIEVYKVMYIHCREDGPFQKYFTSTV-\n>tr|M5W1U2|M5W1U2_PRUPE/763-896 [subseq from] Non-specific serine/threonine protein kinase OS=Prunus persica OX=3760 GN=PRUPE_7G185000 PE=4 SV=1\nWSSEMRLSFLRDTSDRVELEDREANSGLLKALESIAPMALGGKWDEKMEPAFLTNIGHYRRYKFDSVRDLLRVIRNKSNHYRELPTQIQKLVGPVPEGFDSYFASRFPRLLIEVYKVVCTHCRGEECFEKYFKS---\n>tr|A0A1R3ILG0|A0A1R3ILG0_COCAP/696-812 [subseq from] Non-specific serine/threonine protein kinase OS=Corchorus capsularis OX=210143 GN=CCACVL1_11399 PE=4 SV=1\nWSSETRLSFLRDASDRVELEDRENESDLLKALESTAAVALDGNWDEKMETAFINNIGRYRRYKFDSVRDLLRVIRNKLNHYRELPQDIQELLGPVPEGFDGYFSSRFPKLLIEVYKT--------------------\n>tr|A0A0A0KJP8|A0A0A0KJP8_CUCSA/764-898 [subseq from] Non-specific serine/threonine protein kinase OS=Cucumis sativus OX=3659 GN=Csa_6G509680 PE=4 SV=1\nWSPEMRLSFLRDTSDRIELEDRE--SNLLKALESTAQIALGIKWNEKLEPIFIANIGRYRRYKYDSVRDLLRVMRNKLNHYRELPKEIQELVGSIPEGFDDYFTTRFPKLLIEVYKVTSCFCRHEECFKKYFKSHVY\n>tr|A0A2G5CKZ9|A0A2G5CKZ9_AQUCA/622-755 [subseq from] Uncharacterized protein OS=Aquilegia coerulea OX=218851 GN=AQUCO_04700077v1 PE=4 SV=1\nWDSELRLSFFRDVSDRVELEDRESESDLLKALEKVGPVALGGNWDEKMETKFINNICRYRRYKFDSSRDLLRVMRNKLNHYRELPEKIQEILGPVPQGFDGYFSSRFPKFLIEVYKVIYRYCREEESFWKYFKT---\n>tr|A0A6I9R0R3|A0A6I9R0R3_ELAGV/878-1012 [subseq from] Non-specific serine/threonine protein kinase OS=Elaeis guineensis var. tenera OX=51953 GN=LOC105042748 PE=4 SV=1\nWSSEMRLSFLRDTSDRIELEDRENKSELMEAIENATSAAFGGKWNEKLDAAFITDMGRYRKYKFDCMRDLLRVIRNKFNHYRELPKELQEILGPVPEGFDRYFSSRFPNLLIEVYKVVCTYCREEDSFSKYFKRS--\n>tr|A0A0B2PXR5|A0A0B2PXR5_GLYSO/758-891 [subseq from] Serine/threonine-protein kinase/endoribonuclease IRE1 OS=Glycine soja OX=3848 GN=D0Y65_043374 PE=4 SV=1\nWSSEMRLSFLRDTSDRVELENRETNSDLLVTLESIATVALGGKWDERMEPAFIANIGYYRRYNFNSVRDLLRVMRNKLNHYREMPREIQELVGPVPEGFFNYFASRYPRLLIEVYKVILQYCKEEECFLRYFKN---\n>tr|K7MGM6|K7MGM6_SOYBN/758-891 [subseq from] Uncharacterized protein OS=Glycine max OX=3847 GN=100785904 PE=4 SV=1\nWSSEMRLSFLRDTSDRVELENRETNSDLLVTLESIATVALGGKWDERMEPAFIANIGYYRRYNFNSVRDLLRVMRNKLNHYREMPREIQELVGPVPEGFFNYFASRYPRLLIEVYKVILQYCKEEECFLRYFKN---\n>tr|A0A2G5CM80|A0A2G5CM80_AQUCA/703-836 [subseq from] Uncharacterized protein OS=Aquilegia coerulea OX=218851 GN=AQUCO_04700077v1 PE=4 SV=1\nWDSELRLSFFRDVSDRVELEDRESESDLLKALEKVGPVALGGNWDEKMETKFINNICRYRRYKFDSSRDLLRVMRNKLNHYRELPEKIQEILGPVPQGFDGYFSSRFPKFLIEVYKVIYRYCREEESFWKYFKT---\n>tr|A0A5D2HKC7|A0A5D2HKC7_GOSDA/732-866 [subseq from] Non-specific serine/threonine protein kinase OS=Gossypium darwinii OX=34276 GN=ES288_A01G113800v1 PE=4 SV=1\nWSSEMRLSFLREASDRVQLEDRKSESEVLNELESIAAVALDGKWDEKLEPAFLNNIGHYRRYKFDSVCDLLRVIRNKQNHYREIPQDILELLGPLPEGFDGYFSSRFPKLLIEVYKVLYKHCKEEKFFQKHMNSS--\n>tr|A0A2C9WNR7|A0A2C9WNR7_MANES/788-918 [subseq from] Non-specific serine/threonine protein kinase OS=Manihot esculenta OX=3983 GN=MANES_01G156400 PE=4 SV=1\nWSSEMRLSFLRDTSDRVELEDRESDSDLLTALESTAPTALGGKWNEKMEPAFISNIGHYRRYKFDSVRDLLRVLRNKLNHYRELPKGIQELVGPVPEGYDGYFRSRFPKLLIEVYKVVNIFCREEDCFHKY------\n>tr|A0A4D9A7A7|A0A4D9A7A7_SALSN/782-914 [subseq from] Non-specific serine/threonine protein kinase OS=Salvia splendens OX=180675 GN=ERN1 PE=4 SV=1\nWSPEMRLSFLRDTSDRVELEDREVPSDLLKSLENIGALALGGRWNEKLDPSFLNNIGHYRRYRFHSVRDLLRVMRNKLSHYREIPAEIQELIGAVPEGFDRYFRSRFPKLLIEVYKVMIKYCSKEDCFAKYFN----\n>tr|A0A151THS7|A0A151THS7_CAJCA/632-763 [subseq from] Non-specific serine/threonine protein kinase OS=Cajanus cajan OX=3821 GN=KK1_012886 PE=4 SV=1\nWSSEMRLSFLRDVSDRVELEDRETDSDLLKTLESSAPLALGAKWDEKLDPDFITNIGRYRRYKFDSVRDLLRVVRNKLNHYRELPQEIQELIGPVPEGFNDYFASRFPRLLIEVYKVICKNCKDDECFQRYF-----\n>tr|A0A314Z995|A0A314Z995_PRUYE/763-896 [subseq from] Non-specific serine/threonine protein kinase OS=Prunus yedoensis var. nudiflora OX=2094558 GN=Pyn_12699 PE=4 SV=1\nWSSETRLSFLRDASDRVELEDREANSGLLKALESIAPMALGGKWDEKMEPAFLTNIGHYRRYKFDSVRDLLRVIRNKSNHYRELPTQIQKLVGPVPEGFDSYFASRFPRLLIEVYKVVCTHCRGEECFEKYFKS---\n>tr|W9S9P4|W9S9P4_9ROSA/768-901 [subseq from] Serine/threonine-protein kinase/endoribonuclease IRE1 OS=Morus notabilis OX=981085 GN=L484_007060 PE=4 SV=1\nWNSETRLSFLRDTSDRVELEDRKSGSAFFNAIESTAPIALGAKWNEKLEPVFIANIGRYRHYKYDSVRDLLRVIRNKLNHYRELPNEIQELVGPIPEGFDGYFTSRFPKLLIEVYKVMSRNCKEEECFQKYFKS---\n>tr|A0A445HYX2|A0A445HYX2_GLYSO/744-876 [subseq from] Serine/threonine-protein kinase/endoribonuclease IRE1a OS=Glycine soja OX=3848 GN=D0Y65_029378 PE=4 SV=1\nWSSEMRLSFLRDVSDRVELEDREIDSDLLKALESIAPLALGAKWDEKLDPDFITNIGRYRRYKYDSVRDLLRVMRNKLNHYRELPQEIQELIGPVPEGFNDYFASRFPRLLIEVYKVIYKSCKDDECFQRYFR----\n>tr|I1LIC4|I1LIC4_SOYBN/744-876 [subseq from] Uncharacterized protein OS=Glycine max OX=3847 GN=102661527 PE=4 SV=2\nWSSEMRLSFLRDVSDRVELEDREIDSDLLKALESIAPLALGAKWDEKLDPDFITNIGRYRRYKYDSVRDLLRVMRNKLNHYRELPQEIQELIGPVPEGFNDYFASRFPRLLIEVYKVIYKSCKDDECFQRYFR----\n>tr|A0A834GSR1|A0A834GSR1_RHOSS/790-916 [subseq from] Uncharacterized protein OS=Rhododendron simsii OX=118357 GN=RHSIM_Rhsim06G0004700 PE=4 SV=1\nWNADMRLSFLRDASDRVELEDRESESELLKALESIAPVALGGKWDEKMESAFISDIGRYRRYKFDSVRDLLRVIRNKLNHYRELSQEIQGILGQVPEGFDCYFSSRFPHLLIEVYKVINRFCKYKFF----------\n>tr|A0A1U8FM79|A0A1U8FM79_CAPAN/626-760 [subseq from] serine/threonine-protein kinase/endoribonuclease IRE1a isoform X2 OS=Capsicum annuum OX=4072 GN=LOC107859768 PE=4 SV=1\nWTAEMRLSFLRDSSDRVELEDRETFSALLTALEGTSPVALGGKWDEKMEPPFLKNIGHYRRYRFDSVRDLLRVMRNKLNHYRELPTEIQKILGAVPEGFDGYFRSRFPQLLIEVYKVMSEHCKDEDCFRKYFTSS--\n>tr|A0A1U8FNR4|A0A1U8FNR4_CAPAN/754-888 [subseq from] serine/threonine-protein kinase/endoribonuclease IRE1a isoform X1 OS=Capsicum annuum OX=4072 GN=LOC107859768 PE=4 SV=1\nWTAEMRLSFLRDSSDRVELEDRETFSALLTALEGTSPVALGGKWDEKMEPPFLKNIGHYRRYRFDSVRDLLRVMRNKLNHYRELPTEIQKILGAVPEGFDGYFRSRFPQLLIEVYKVMSEHCKDEDCFRKYFTSS--\n>tr|A0A4Y7KQH3|A0A4Y7KQH3_PAPSO/723-857 [subseq from] Non-specific serine/threonine protein kinase OS=Papaver somniferum OX=3469 GN=C5167_050553 PE=4 SV=1\nWISETRLAFLRDTSDRVELEDREVDSDLLKALEAVAPVALGGKWDEKMEPEFISNIGRYRRYKYDSTRDLLRVIRNKLNHFRELPQDIQELLGPVPEGFDGYFATRFPKFLMEVYKVMYKYCREEECFRKYFKSN--\n>tr|A0A2G3D760|A0A2G3D760_CAPCH/782-916 [subseq from] Serine/threonine-protein kinase/endoribonuclease IRE1b OS=Capsicum chinense OX=80379 GN=BC332_05152 PE=4 SV=1\nWTAEMRLSFLRDSSDRVELEDRETFSALLTALEGTSPVALGGKWDEKMEPPFLKNIGHYRRYRFDSVRDLLRVMRNKLNHYRELPTEIQKILGTVPEGFDGYFRSRFPQLLIEVYKVMSEHCKDEDCFRKYFTSS--\n>tr|A0A072UCV2|A0A072UCV2_MEDTR/647-779 [subseq from] Endoribonuclease/kinase IRE1-like protein OS=Medicago truncatula OX=3880 GN=11410940 PE=4 SV=1\nWSSEMRLSFLRDVSDRVELEDRETNSVLLNVLESTAPLALGVKWDEKMEPAFIANIGRYRRYKFDSVRDLLRVMRNKLNHFRELPPEIQELIGPVPEGFNDYFASRFPRLLIEVYKVICNYCKDDECFQRYFR----\n>tr|A0A5E4E8C2|A0A5E4E8C2_PRUDU/763-896 [subseq from] Non-specific serine/threonine protein kinase OS=Prunus dulcis OX=3755 GN=ALMOND_2B002332 PE=4 SV=1\nWSSEMRLSFLRDTSDRVELEDREANSGLLKALESIAPMALGGKWDEKMEPAFLTNIGHYRRYKFDSVRDLLRVIRNKSNHYRELPTQIQKLVGPVPEGFDSYFASRFPRLLIEAYKVVCTHCRGEECFEKYFKS---\n>tr|G7K1A9|G7K1A9_MEDTR/769-901 [subseq from] Non-specific serine/threonine protein kinase OS=Medicago truncatula OX=3880 GN=11410940 PE=4 SV=1\nWSSEMRLSFLRDVSDRVELEDRETNSVLLNVLESTAPLALGVKWDEKMEPAFIANIGRYRRYKFDSVRDLLRVMRNKLNHFRELPPEIQELIGPVPEGFNDYFASRFPRLLIEVYKVICNYCKDDECFQRYFR----\n>tr|A0A1S3VRP0|A0A1S3VRP0_VIGRR/740-871 [subseq from] Non-specific serine/threonine protein kinase OS=Vigna radiata var. radiata OX=3916 GN=LOC106777809 PE=4 SV=1\nWSSEMRLSFLRDVSDRVELEDRESVSDLLKSLESIAPLALGAKWDEKLDPEFITNIGRYRRYKFDSVRDLLRVMRNKLNHYREMPQEIQELIGPVPDGFNDYFASRFPRLLIEVYNVIYRNCKNDECFQRYF-----\n>tr|A0A5J5BY72|A0A5J5BY72_9ASTE/480-601 [subseq from] Uncharacterized protein OS=Nyssa sinensis OX=561372 GN=F0562_004033 PE=4 SV=1\nWNSEMRLSFLRDTSDRVELEDRETDSDLLKALESIAPVALGAKWDEKLEPAFINNIGRYRRYKFDSVRDLLRVMRNKLNHYRELPIEIQEILGPVPEGFEGYFASRFPKLLIEVYKVMYRFL---------------\n>tr|A0A540MLD9|A0A540MLD9_MALBA/739-872 [subseq from] Uncharacterized protein OS=Malus baccata OX=106549 GN=C1H46_014736 PE=4 SV=1\nWNSETRLSFLRDSSDRVELEDREANSGVLRALESIAPIALGGKWDQKMEPAFLTNIGNYRRYKFDSVRDLLRVIRNKSNHYRELPNQIQELVGPVPEGFDFYFASRFPRLLIEVYKVVCQNCREEECFGKYFKS---\n>tr|A0A498KKM9|A0A498KKM9_MALDO/748-881 [subseq from] Uncharacterized protein OS=Malus domestica OX=3750 GN=DVH24_018367 PE=4 SV=1\nWNSETRLSFLRDSSDRVELEDREANSGVLRALESIAPIALGGKWDQKMEPAFLTNIGNYRRYKFDSVRDLLRVIRNKSNHYRELPNQIQELVGPVPEGFDFYFASRFPRLLIEVYKVVCQNCREEECFGKYFKS---\n>tr|A0A2G3A9R9|A0A2G3A9R9_CAPAN/1-131 [subseq from] KEN domain-containing protein OS=Capsicum annuum OX=4072 GN=T459_06098 PE=4 SV=1\n----MRLSFLRDSSDRVELEDRETFSALLTALEGTSPVALGGKWDEKMEPPFLKNIGHYRRYRFDSVRDLLRVMRNKLNHYRELPTEIQKILGTVPEGFDGYFRSRFPQLLIEVYKVMSEHCKDEDCFRKYFTSS--\n>tr|A0A4D6LRL8|A0A4D6LRL8_VIGUN/738-869 [subseq from] Non-specific serine/threonine protein kinase OS=Vigna unguiculata OX=3917 GN=DEO72_LG4g2181 PE=4 SV=1\nWSSEMKLSFLRDVSDRVELEDRESVSDLLKSLESIAPRALGAKWDEKLDPDFITNIGRYRRYKFDSVRDLLRVMRNKLNHYRELPQEIQELIGPVPEGFNDYFASRFPRLLIEVYKVIYRNCKNDECFQRYF-----\n>tr|A0A061DF13|A0A061DF13_THECC/788-922 [subseq from] Non-specific serine/threonine protein kinase OS=Theobroma cacao OX=3641 GN=TCM_000044 PE=4 SV=1\nWSSEMRLSFLRDTSDRVELEDREADSDILKALESIATVALCGKWTEKMEPAFIANIGYYRRYKFDSVRDLLRVMRNKLNHYRELPKEIQKLVGPVPEGFDGYFATRFPRLFIEVYKVVYRHCREEESFQKYFKSN--\n>tr|A0A2G2X1D7|A0A2G2X1D7_CAPBA/152-267 [subseq from] Serine/threonine-protein kinase/endoribonuclease IRE1b OS=Capsicum baccatum OX=33114 GN=CQW23_11051 PE=4 SV=1\nWNSEMRLSFLRDASDRVELEDREDGSELLEALESVKTVALGGLWNDKMDSAFINDIGRYRRYKYDSVRDLLRVIRNKLNHYRELSKEIQELLGPVPEGFESYFSTRFPRLVIEVYK---------------------\n>tr|A0A2N9HZ04|A0A2N9HZ04_FAGSY/1-132 [subseq from] KEN domain-containing protein OS=Fagus sylvatica OX=28930 GN=FSB_LOCUS45524 PE=4 SV=1\n----MRLSFLRDTSDRVELEDRETDSDLLKALESIGQVALGGKWDEKMEPAFITNIGHYRRYKFDSVRDLLRVMRNKLNHYRELPKQIQVLVGPVPEGYDSYFASRFPRLFIEVYKVVYRHCMEEECFQKYFKSNV-\n>tr|A0A5P1EY53|A0A5P1EY53_ASPOF/614-746 [subseq from] Uncharacterized protein OS=Asparagus officinalis OX=4686 GN=A4U43_C04F4270 PE=4 SV=1\nWNSEMRLTFLRDTSDRVELKDREGGSQLLKALENVASEAFGGKWGDKLDVAFITDMGRYRKYKFECTRDLLRVIRNKLNHYRELPEKLQAILGPVPEGFDSYFSSRFPKLLIEVYKVVHRYCREEDSFSKYFP----\n>tr|A0A4U5PRJ9|A0A4U5PRJ9_POPAL/733-868 [subseq from] Non-specific serine/threonine protein kinase OS=Populus alba OX=43335 GN=D5086_0000189330 PE=4 SV=1\nWNSELRLSFLRDTSDRVELEDRVSDSDILKALEGIAPTALGgGKWNEKMEPAFITDIGRHRRYKFDGIRDLLRVIRNKLNHYRELPKEIQELVGPVPEGYDNYFASRFPKLLIEVYKVVWKYCREEECFQKYIKSN--\n>tr|A0A5C7HQ91|A0A5C7HQ91_9ROSI/747-882 [subseq from] Non-specific serine/threonine protein kinase OS=Acer yangbiense OX=1000413 GN=EZV62_013806 PE=4 SV=1\nWSSETRLAFLRDTSDRVELEYRETYSALLKALENTASVALGTKWNEKMEPIFITNIGHYRRYRYDSVRDLLRVMRNKLNHYRELPKEIQELVGPVPEGFDGYFATRFPRLLIEVYKVVCRYCREEECFQKYFKSDI-\n>tr|U5CV12|U5CV12_AMBTC/805-937 [subseq from] Non-specific serine/threonine protein kinase OS=Amborella trichopoda OX=13333 GN=AMTR_s00044p00131780 PE=4 SV=1\nWTDEMRLSFLRDTSDRIEVEDREEQSDLLVAVEGNLAVALGENWDAKMDPAFLSNIGHYRRYKFDSIRDLLRVIRNKSNHYRELPKDIQELLGPIPNGFYNYFASRFPKLLIEVYKVVYAYCREEDCFKKYFG----\n>tr|A0A6J1KQM6|A0A6J1KQM6_CUCMA/652-785 [subseq from] serine/threonine-protein kinase/endoribonuclease IRE1a-like isoform X3 OS=Cucurbita maxima OX=3661 GN=LOC111496759 PE=4 SV=1\nWSSEMRLSFLHDTSDRIELEDRET--NLMKALENTAQLAIGTKWDEKMEPAFIANIGWYRRYKYDSVRDLLRVMRNKLNHYRELPKEIQELIGSVPEGFDGYFASRFPRLLIEVYKVISQYCRQEECFQKYFKSPV-\n>tr|A0A6J5VQ15|A0A6J5VQ15_PRUAR/763-896 [subseq from] Non-specific serine/threonine protein kinase OS=Prunus armeniaca OX=36596 GN=CURHAP_LOCUS46059 PE=4 SV=1\nWSSETRLSFLRDTSDRVELEDREANSGLLKALESIAPIALGGKWDEKMEPAFLTNIGHYRRYKFDSVRDLLRVIRNKSNHFRELPTQIQKLVGPVPEGFDSYFASRFPRLLIEVYKVVCTHCRGEECFEKYFKS---\n>tr|A0A6M2EA10|A0A6M2EA10_9ROSI/750-885 [subseq from] Non-specific serine/threonine protein kinase OS=Populus davidiana OX=266767 PE=4 SV=1\nWNSELRLSFLRDTSDRVELEDRVSDSDIMKALEGIAPTALGgGKWNEKMEPAFITDIGRHRRYKFDGIRDLLRVIRNKLNHYRELPKEIQELVGPVPEGYDNYFASRFPKLLIEVYKVVWKYCREEECFQKYIKSN--\n>tr|A0A6J1KS56|A0A6J1KS56_CUCMA/696-829 [subseq from] serine/threonine-protein kinase/endoribonuclease IRE1a-like isoform X2 OS=Cucurbita maxima OX=3661 GN=LOC111496759 PE=4 SV=1\nWSSEMRLSFLHDTSDRIELEDRET--NLMKALENTAQLAIGTKWDEKMEPAFIANIGWYRRYKYDSVRDLLRVMRNKLNHYRELPKEIQELIGSVPEGFDGYFASRFPRLLIEVYKVISQYCRQEECFQKYFKSPV-\n>tr|A0A6J1ELJ4|A0A6J1ELJ4_CUCMO/652-785 [subseq from] serine/threonine-protein kinase/endoribonuclease IRE1a-like isoform X3 OS=Cucurbita moschata OX=3662 GN=LOC111433677 PE=4 SV=1\nWSSEMRLSFLHDTSDRIELEDRET--NLMKALENTAQLAIGTKWDEKMEPAFIANIGWYRRYKYDSVRDLLRVMRNKLNHYRELPKEIQELIGSVPEGFDGYFASRFPRLLIEVYKVISQYCRQEECFQKYFKSPV-\n>tr|A0A6J1EFL5|A0A6J1EFL5_CUCMO/696-829 [subseq from] serine/threonine-protein kinase/endoribonuclease IRE1a-like isoform X2 OS=Cucurbita moschata OX=3662 GN=LOC111433677 PE=4 SV=1\nWSSEMRLSFLHDTSDRIELEDRET--NLMKALENTAQLAIGTKWDEKMEPAFIANIGWYRRYKYDSVRDLLRVMRNKLNHYRELPKEIQELIGSVPEGFDGYFASRFPRLLIEVYKVISQYCRQEECFQKYFKSPV-\n>tr|A0A445M3Y2|A0A445M3Y2_GLYSO/613-744 [subseq from] Serine/threonine-protein kinase/endoribonuclease IRE1a isoform D OS=Glycine soja OX=3848 GN=D0Y65_001671 PE=4 SV=1\nWSSEMRLSFLRDVSDRVELEDREIDSDLLKALESIAPLALGAKWDEKLDPDFITNIGRYRRYKYDSVRHLLRVMRNKLNHYRELPQEIQELIGPVPEGFNDYFASRFPRLLIEVYKVIYKSCKDDECFQRYF-----\n>tr|A0A6J1KL94|A0A6J1KL94_CUCMA/780-913 [subseq from] serine/threonine-protein kinase/endoribonuclease IRE1a-like isoform X1 OS=Cucurbita maxima OX=3661 GN=LOC111496759 PE=4 SV=1\nWSSEMRLSFLHDTSDRIELEDRET--NLMKALENTAQLAIGTKWDEKMEPAFIANIGWYRRYKYDSVRDLLRVMRNKLNHYRELPKEIQELIGSVPEGFDGYFASRFPRLLIEVYKVISQYCRQEECFQKYFKSPV-\n>tr|A0A445M3I1|A0A445M3I1_GLYSO/647-778 [subseq from] Serine/threonine-protein kinase/endoribonuclease IRE1a isoform C OS=Glycine soja OX=3848 GN=D0Y65_001671 PE=4 SV=1\nWSSEMRLSFLRDVSDRVELEDREIDSDLLKALESIAPLALGAKWDEKLDPDFITNIGRYRRYKYDSVRHLLRVMRNKLNHYRELPQEIQELIGPVPEGFNDYFASRFPRLLIEVYKVIYKSCKDDECFQRYF-----\n>tr|A0A484L1C8|A0A484L1C8_9ASTE/747-879 [subseq from] Non-specific serine/threonine protein kinase OS=Cuscuta campestris OX=132261 GN=CCAM_LOCUS11899 PE=4 SV=1\nWTSEMRLAFLRDASDRLELEDRETGSVILKALEGTSRVSVCGTWDSKMDPILLKDIGRFRRYKFDSVRDLLRVIRNKSNHYRELPTDIQELLGPLPEGFNAYFTSRFPQLLIQVYKVVSTHCREEELFQKYFT----\n>tr|A0A830DJ38|A0A830DJ38_9LAMI/356-487 [subseq from] Serine/threonine-protein kinase/endoribonuclease ire1a OS=Phtheirospermum japonicum OX=374723 GN=PHJA_002819600 PE=4 SV=1\nWSAEMRLSFLRDTSDRVELEDRETDSDLLKSLESIAPVALGAKWNEKMDPSLLNNIGRYRRYKYDSVRDLLRVVRNKLNHYRELPAETQEVIGPVPEGFDRYFTSQFPKLLIEVYKVMKIHCSVEDCFSKYF-----\n>tr|A0A6J1EIH5|A0A6J1EIH5_CUCMO/780-913 [subseq from] Non-specific serine/threonine protein kinase OS=Cucurbita moschata OX=3662 GN=LOC111433677 PE=4 SV=1\nWSSEMRLSFLHDTSDRIELEDRET--NLMKALENTAQLAIGTKWDEKMEPAFIANIGWYRRYKYDSVRDLLRVMRNKLNHYRELPKEIQELIGSVPEGFDGYFASRFPRLLIEVYKVISQYCRQEECFQKYFKSPV-\n>tr|A0A328E9A3|A0A328E9A3_9ASTE/747-879 [subseq from] Non-specific serine/threonine protein kinase OS=Cuscuta australis OX=267555 GN=DM860_016296 PE=4 SV=1\nWTSEMRLAFLRDASDRLELEDRETGSVILKALEGTSRVSVCGTWDSKMDPILLKDIGRFRRYKFDSVRDLLRVIRNKSNHYRELPTDIQELLGPLPEGFNAYFTSRFPQLLIQVYKVVSTHCREEELFQKYFT----\n>tr|A0A445M3W3|A0A445M3W3_GLYSO/684-815 [subseq from] Serine/threonine-protein kinase/endoribonuclease IRE1a isoform B OS=Glycine soja OX=3848 GN=D0Y65_001671 PE=4 SV=1\nWSSEMRLSFLRDVSDRVELEDREIDSDLLKALESIAPLALGAKWDEKLDPDFITNIGRYRRYKYDSVRHLLRVMRNKLNHYRELPQEIQELIGPVPEGFNDYFASRFPRLLIEVYKVIYKSCKDDECFQRYF-----\n>tr|A0A484N0M3|A0A484N0M3_9ASTE/748-880 [subseq from] Non-specific serine/threonine protein kinase OS=Cuscuta campestris OX=132261 GN=CCAM_LOCUS35370 PE=4 SV=1\nWTSEMRLAFLRDASDRLELEDRETGSVILKALEGTSRVSVCGTWDSKMDPILLKDIGRFRRYKFDSVRDLLRVIRNKSNHYRELPTDIQELLGPLPEGFNAYFTSRFPQLLIQVYKVVSTHCREEELFQKYFT----\n>tr|K7K434|K7K434_SOYBN/760-891 [subseq from] Uncharacterized protein OS=Glycine max OX=3847 GN=100785363 PE=4 SV=1\nWSSEMRLSFLRDVSDRVELEDREIDSDLLKALESIAPLALGAKWDEKLDPDFITNIGRYRRYKYDSVRHLLRVMRNKLNHYRELPQEIQELIGPVPEGFNDYFASRFPRLLIEVYKVIYKSCKDDECFQRYF-----\n>tr|A0A445M3M9|A0A445M3M9_GLYSO/760-891 [subseq from] Serine/threonine-protein kinase/endoribonuclease IRE1a isoform A OS=Glycine soja OX=3848 GN=D0Y65_001671 PE=4 SV=1\nWSSEMRLSFLRDVSDRVELEDREIDSDLLKALESIAPLALGAKWDEKLDPDFITNIGRYRRYKYDSVRHLLRVMRNKLNHYRELPQEIQELIGPVPEGFNDYFASRFPRLLIEVYKVIYKSCKDDECFQRYF-----\n>tr|A0A7C9DLM4|A0A7C9DLM4_OPUST/170-299 [subseq from] Uncharacterized protein (Fragment) OS=Opuntia streptacantha OX=393608 PE=4 SV=1\nWNSAMRLSFLHDTSDRVELEDREANSDILTALESVAPIAVGTKWDEKMDIAFINDIGRYRRYKYDSVRHLLRVMRNKLNHYRELPAEIQGLLGTVPDGFDEYFSSRFPRLLIEVYKVVCKYCRTEEWFQK-------\n>tr|A0A1D1YZ31|A0A1D1YZ31_9ARAE/819-954 [subseq from] Non-specific serine/threonine protein kinase OS=Anthurium amnicola OX=1678845 GN=IRE1_5 PE=4 SV=1\nWSSEKRLSFLRDTSDRVELEDRENESELLNALESIGPMAFGGKWGDKLHTLFITDMGRYRKYKFDSARDLLRVIRNKLNHFRELPNELQELLGSVPEGFDNYFAFRFPKLLIEVYKVMYDHCLEDVSFQKYFKITV-\n>tr|A0A151SB12|A0A151SB12_CAJCA/696-826 [subseq from] Serine/threonine-protein kinase/endoribonuclease IRE1 OS=Cajanus cajan OX=3821 GN=KK1_026183 PE=4 SV=1\nWSSEMRLSFLRDTSDRVELENRETDSDLLVALECIGTVAMGGKWDEMMEQAFIANIGHYRRYKFNSVRDLLRVMRNKLNHYRELPREIQELVGPVPEGFCNYFAVRYPKLLIEVYKVILKYCKEEECFQKY------\n>tr|A0A2G3CQT5|A0A2G3CQT5_CAPCH/840-955 [subseq from] Non-specific serine/threonine protein kinase OS=Capsicum chinense OX=80379 GN=BC332_12247 PE=4 SV=1\nWNSEMRLSFLRDASDRVELEDREDGSELLEALESVKTVALGGLWNDKMDSAFINDIGRYRRYKYDSVRDLLRVIRNKLNHYRELSKEIQELLGPVPEGFESYFSTRFPRLVIEVYK---------------------\n>tr|A0A1S3B1S5|A0A1S3B1S5_CUCME/623-755 [subseq from] serine/threonine-protein kinase/endoribonuclease IRE1a-like isoform X5 OS=Cucumis melo OX=3656 GN=LOC103485194 PE=4 SV=1\nWSPEMRLSFLRDTSDRIELEDRE--TDLLKALESTAQIALGLKWNEKLEPIFIANIGRYRRYKYDSVRDLLRVMRNKLNHYRELPKEIQELVGSIPVGFDDYFTRRFPKLLIEVYKVISCFCRQEECFQKYFKSH--\n>tr|A0A1S3B300|A0A1S3B300_CUCME/654-786 [subseq from] serine/threonine-protein kinase/endoribonuclease IRE1a-like isoform X4 OS=Cucumis melo OX=3656 GN=LOC103485194 PE=4 SV=1\nWSPEMRLSFLRDTSDRIELEDRE--TDLLKALESTAQIALGLKWNEKLEPIFIANIGRYRRYKYDSVRDLLRVMRNKLNHYRELPKEIQELVGSIPVGFDDYFTRRFPKLLIEVYKVISCFCRQEECFQKYFKSH--\n>tr|A0A1S3B2V6|A0A1S3B2V6_CUCME/676-808 [subseq from] serine/threonine-protein kinase/endoribonuclease IRE1a-like isoform X3 OS=Cucumis melo OX=3656 GN=LOC103485194 PE=4 SV=1\nWSPEMRLSFLRDTSDRIELEDRE--TDLLKALESTAQIALGLKWNEKLEPIFIANIGRYRRYKYDSVRDLLRVMRNKLNHYRELPKEIQELVGSIPVGFDDYFTRRFPKLLIEVYKVISCFCRQEECFQKYFKSH--\n>tr|A0A1S3B279|A0A1S3B279_CUCME/700-832 [subseq from] serine/threonine-protein kinase/endoribonuclease IRE1b-like isoform X2 OS=Cucumis melo OX=3656 GN=LOC103485194 PE=4 SV=1\nWSPEMRLSFLRDTSDRIELEDRE--TDLLKALESTAQIALGLKWNEKLEPIFIANIGRYRRYKYDSVRDLLRVMRNKLNHYRELPKEIQELVGSIPVGFDDYFTRRFPKLLIEVYKVISCFCRQEECFQKYFKSH--\n>tr|A0A1S3B291|A0A1S3B291_CUCME/781-913 [subseq from] Non-specific serine/threonine protein kinase OS=Cucumis melo OX=3656 GN=LOC103485194 PE=4 SV=1\nWSPEMRLSFLRDTSDRIELEDRE--TDLLKALESTAQIALGLKWNEKLEPIFIANIGRYRRYKYDSVRDLLRVMRNKLNHYRELPKEIQELVGSIPVGFDDYFTRRFPKLLIEVYKVISCFCRQEECFQKYFKSH--\n>tr|A0A067FZE2|A0A067FZE2_CITSI/100-216 [subseq from] Uncharacterized protein (Fragment) OS=Citrus sinensis OX=2711 GN=CISIN_1g037774mg PE=4 SV=1\nWSSEMRLSFLRDTSDRVELEDRETDSNLLKALESSASVSLGAKWDEKIEPIFITNIGRYRRYKFDSVRDLLRVVRNKLNHYRELPEEIQELVGPVPEGFDGYFATRFPRLLIEVYKV--------------------\n>tr|A0A4D6KYL8|A0A4D6KYL8_VIGUN/730-862 [subseq from] Non-specific serine/threonine protein kinase OS=Vigna unguiculata OX=3917 GN=DEO72_LG2g2504 PE=4 SV=1\nWSSEMRLSFLRDTSDRVEVENRETNSDLLVTLESIATDALGGKWDERMEPAFIANIGHYRRYNFNSVRDLLRVMRNKLNHYRELPREIQELVGAVPEGFYEYFANRYPRLLIEVYKVILHYCKEEECFQRYFR----\n>tr|U5G4B0|U5G4B0_POPTR/750-885 [subseq from] Non-specific serine/threonine protein kinase OS=Populus trichocarpa OX=3694 GN=POPTR_007G059000 PE=4 SV=1\nWNSELRLSFLRDTSDRVELEDRVSDSDILKALEGIAPTALGgGKWNEKMEPAFITDIGRHRRYKFDGIRDLLRVIRNKLNHYRELPNEIQELVGPVPEGYDNYFASRFPKLLIEVYKVVRKYCREEEWFQKYIKSN--\n>tr|A0A835K4Y8|A0A835K4Y8_9ROSI/771-906 [subseq from] Uncharacterized protein OS=Salix dunnii OX=1413687 GN=SADUNF_Sadunf07G0052800 PE=4 SV=1\nWDSEMRLSFLRDTSDRVELEDRVFDSAILKALEGIAPTALGgGKWNEKMEHAFITDIGRHRRYKFDDIRDLLRVIRNKLNHYRELPKEIQEILGPVPEGYDNYFASRFPKLLIEVHKVVWEYCREEECFQKYFKSN--\n>tr|A0A2I4DUV9|A0A2I4DUV9_JUGRE/637-769 [subseq from] serine/threonine-protein kinase/endoribonuclease IRE1a isoform X2 OS=Juglans regia OX=51240 GN=LOC108983672 PE=4 SV=1\nWSSETRLSFLRDTSDRVELEDRESNSEFFKALESIGSVALGSKWDQKMDPAFITNIGHYRRYKFDSVRDLLRVMRNKLNHYRELPKEIQGLLGPVPEGFDSYFASRFPRLLMEVHNVVCRYCRGEGWFRKYLN----\n>tr|A0A804II19|A0A804II19_MUSAM/856-988 [subseq from] Uncharacterized protein OS=Musa acuminata subsp. malaccensis OX=214687 PE=4 SV=1\nWSSEARLSFLRDVSDRVELEDRENESELLKSLENTAPNAFGGKWDDKLDVAFITDMGRYRKYRFDSIRDLLRVIRNKFNHYRELPKELQETLGPVPQGFDMYFASRFPKLLIEVYKVVYRFCKEEDSLSKYFQ----\n>tr|A0A0D6QX49|A0A0D6QX49_ARACU/823-956 [subseq from] Non-specific serine/threonine protein kinase OS=Araucaria cunninghamii OX=56994 PE=4 SV=1\nWSSEERLAFLREASDRVELEDREKQSDLLQALEIVAPQAIGGTWDGKLESHFLSNIGRYRRYKFDSVRDLLRVIRNKLNHYRELPNDILELLGTIPEGFDKYFRSRFPRLLLEVYKVFSQHCGEEEPFRKYFKS---\n>tr|A0A2I4DUW0|A0A2I4DUW0_JUGRE/753-885 [subseq from] Non-specific serine/threonine protein kinase OS=Juglans regia OX=51240 GN=LOC108983672 PE=4 SV=2\nWSSETRLSFLRDTSDRVELEDRESNSEFFKALESIGSVALGSKWDQKMDPAFITNIGHYRRYKFDSVRDLLRVMRNKLNHYRELPKEIQGLLGPVPEGFDSYFASRFPRLLMEVHNVVCRYCRGEGWFRKYLN----\n>tr|A0A835UDL7|A0A835UDL7_VANPL/179-310 [subseq from] Uncharacterized protein OS=Vanilla planifolia OX=51239 GN=HPP92_022227 PE=4 SV=1\nWSSEMRLTFLRDTSDRIELENRENESELLKALESAVPVAFGGKWGDKLDPAFVNDMGRYRKYNYDSMRDLLRLIRNKLNHYRELPNELKEALGPVPQGFDRYFSTRFPRLLIEVYKVISIHCKEEDSFSKYF-----\n>tr|A0A0L9TNG4|A0A0L9TNG4_PHAAN/717-849 [subseq from] Non-specific serine/threonine protein kinase OS=Phaseolus angularis OX=3914 GN=LR48_Vigan01g168400 PE=4 SV=1\nWSSEMRLSFLRDTSDRVEVENRETSSDLLVTLESIATDALGGKWDERMEPAFIANIGHYRRYNFNSVRDLLRVMRNKLNHYRELPQEIQELVGPVPEGFYEYFANRYPRLLIEVYKVILHYCKEEECFQRYFR----\n>tr|A0A0S3R3X7|A0A0S3R3X7_PHAAN/717-849 [subseq from] Non-specific serine/threonine protein kinase OS=Vigna angularis var. angularis OX=157739 GN=Vigan.01G312800 PE=4 SV=1\nWSSEMRLSFLRDTSDRVEVENRETSSDLLVTLESIATDALGGKWDERMEPAFIANIGHYRRYNFNSVRDLLRVMRNKLNHYRELPQEIQELVGPVPEGFYEYFANRYPRLLIEVYKVILHYCKEEECFQRYFR----\n>tr|A0A6S7LWA8|A0A6S7LWA8_LACSI/169-292 [subseq from] Uncharacterized protein OS=Lactuca saligna OX=75948 GN=LSAL_LOCUS735 PE=4 SV=1\nWDSEVRMSFLRDTSDRVELEDRECDSVLLRELESKGSVALGGKWDEKMEPEFINNIGRYRRYKYNGVRDLLRVIRNKLNHYRELPKEIQELLGGVPEGFNDYFGSRFPKLLMEVYNVMYHYCAR-------------\n>tr|V7CG54|V7CG54_PHAVU/615-748 [subseq from] Uncharacterized protein OS=Phaseolus vulgaris OX=3885 GN=PHAVU_003G271000g PE=4 SV=1\nWSSEMRLSFLRDTSDRVEMENRGTNSDLLVTLESIATDALGGKWDERMEPAFIANIGHYRRYNFNSVRDLLRVMRNKLNHYRELPREIQELVGPVPEGFYEYFANRYPRLLIEVYKVILHYCKEEECFQRYFKS---\n>tr|V7CH77|V7CH77_PHAVU/740-873 [subseq from] Non-specific serine/threonine protein kinase OS=Phaseolus vulgaris OX=3885 GN=PHAVU_003G271000g PE=4 SV=1\nWSSEMRLSFLRDTSDRVEMENRGTNSDLLVTLESIATDALGGKWDERMEPAFIANIGHYRRYNFNSVRDLLRVMRNKLNHYRELPREIQELVGPVPEGFYEYFANRYPRLLIEVYKVILHYCKEEECFQRYFKS---\n>tr|A0A7J7CPQ7|A0A7J7CPQ7_TRIWF/820-953 [subseq from] Non-specific serine/threonine protein kinase OS=Tripterygium wilfordii OX=458696 GN=HS088_TW14G00005 PE=4 SV=1\nWGAELRLSFLRDTSDRVELEVREYDSDLLKALERIAPVVLGTKWDEKIEPTFITNIGRYRRYKFDSVRDLLRVIRNKLNHYRELPTEIQELVGPVPEGFEIYFASRFPKLLIEVYKVVWRLSREEKWFQKYFNS---\n>tr|A0A1Q3CNA4|A0A1Q3CNA4_CEPFO/778-913 [subseq from] Non-specific serine/threonine protein kinase OS=Cephalotus follicularis OX=3775 GN=CFOL_v3_25002 PE=4 SV=1\nWSSETRLSFLRDTSDRVELEDREADSDFLKALESIAPKALGGKWDEKMEPAFITNIGHYRRYKYDSVRDLLRVMRNKLNHYRELPKQIQDLIGPVPEGFDGYFAGRFPRLLIEVFKVVCNYCKEEECLQRYFRSNV-\n>tr|A0A843XDV6|A0A843XDV6_COLES/820-953 [subseq from] Uncharacterized protein OS=Colocasia esculenta OX=4460 GN=Taro_050350 PE=4 SV=1\nWNSEKRLSFLRDASDRVELEDREGESELLKALESTGAVAFGGKWGEKLDTPFITDMGRFRKYRFDSTRDLLRVIRNKLNHYRELSNELQELLGSVPEGFDNYFTVRFPNLFIEVYKIMYRYCLEDASLQKYFKS---\n>tr|A0A6S7MK59|A0A6S7MK59_LACSI/705-828 [subseq from] Non-specific serine/threonine protein kinase OS=Lactuca saligna OX=75948 GN=LSAL_LOCUS16345 PE=4 SV=1\nWDSEVRMSFLRDTSDRVELEDRECDSVLLRELESKGSVALGGKWDEKMEPEFINNIGRYRRYKYNGVRDLLRVIRNKLNHYRELPKEIQELLGGVPEGFNDYFGSRFPKLLMEVYNVMYHYCAR-------------\n>tr|A0A6N2M710|A0A6N2M710_SALVM/3-137 [subseq from] KEN domain-containing protein OS=Salix viminalis OX=40686 GN=SVIM_LOCUS314990 PE=4 SV=1\nWDSELRLSFLRDTSDRVELEDRSD-SALVKALEGIAPTALGgGKWNEKMEHAFIIDIGRHRRYKFDDIRDLLRVIRNKLNHYRELPIEIQELVGPVPEGYDNYFASRFPKLLIEVHKVVWKYCREEECFHKYFKSN--\n>tr|A0A0K9RM60|A0A0K9RM60_SPIOL/749-879 [subseq from] Uncharacterized protein OS=Spinacia oleracea OX=3562 GN=SOVF_056900 PE=4 SV=1\nWDCEMRLSFLHDASDRVELEDREAYSEILKALERIAPIAIGNKWNEKLEPQFINDIGRYRRYKYDSVRDLLRVMRNKLNHYRELPAEIQRLLGPVPDGFEEYFTSRFPKLLIEVYKVVNKFCRSEKWFQKY------\n>tr|A0A7J6DJN2|A0A7J6DJN2_CANSA/713-848 [subseq from] Uncharacterized protein OS=Cannabis sativa OX=3483 GN=G4B88_002699 PE=4 SV=1\nWNSEKRLSFLRDTSDRVELEDRKPESALLKELESIAPIALGGKWNVKMDKEFMMNIGQYRRYKFDSIRDLLRVMRNKLNHYRELPKEIQELLGSVPDGYNDYFGSRFPRLLTEVYKVISRNCKEEKCFQQYFETKV-\n>tr|A0A1S3UWY7|A0A1S3UWY7_VIGRR/732-864 [subseq from] Non-specific serine/threonine protein kinase OS=Vigna radiata var. radiata OX=3916 GN=LOC106769385 PE=4 SV=1\nWNSEKRLSFLRDTSDRVEVENRETNSDLLVTLESIATDALGGKWDERMEPAFIANISHYRRYNFNSVRDLLRVMRNKLNHYRELPQEIQELVGPVPEGFYEYFANRYPRLLIEVYKVILHYCKEEECFQRYFR----\n>tr|A0A7J6FT64|A0A7J6FT64_CANSA/725-860 [subseq from] Uncharacterized protein OS=Cannabis sativa OX=3483 GN=F8388_007683 PE=4 SV=1\nWNSEKRLSFLRDTSDRVELEDRKPESALLKELESIAPIALGGKWNVKMDKEFMMNIGQYRRYKFDSIRDLLRVMRNKLNHYRELPKEIQELLGSVPDGYNDYFGSRFPRLLTEVYKVISRNCKEEKCFQQYFETKV-\n>tr|A0A7J6G3Z7|A0A7J6G3Z7_CANSA/730-865 [subseq from] Non-specific serine/threonine protein kinase OS=Cannabis sativa OX=3483 GN=G4B88_006956 PE=4 SV=1\nWNSEKRLSFLRDTSDRVELEDRKPESALLKELESIAPIALGGKWNVKMDKEFMMNIGQYRRYKFDSIRDLLRVMRNKLNHYRELPKEIQELLGSVPDGYNDYFGSRFPRLLTEVYKVISRNCKEEKCFQQYFETKV-\n>tr|A0A7I8IFH5|A0A7I8IFH5_SPIIN/287-421 [subseq from] Hypothetical protein OS=Spirodela intermedia OX=51605 GN=SI7747_02002383 PE=4 SV=1\nWSPEMRLSFLRDTSDRVELEERESDSQLLRALESIGQAAFGGRWGNKLEAPFIMDISRYRRYRFESARDLLRVIRNKLNHYMELPRALQELLGSVPDGFDKYFSTRFPRLLMEVYKVMYWHCRDDDSFRKYFKST--\n>tr|A0A804IHZ3|A0A804IHZ3_MUSAM/303-435 [subseq from] Uncharacterized protein OS=Musa acuminata subsp. malaccensis OX=214687 PE=4 SV=1\nWSSETRLSFLQDVSDRVELEDRENESELLKSLENSAPNAFGGKWDDKLDVAFITDMGHYRKYHFDSIRDLLRVIRNKLNHYWELPKELQETLGPVPQGFDMYFASRFPKLLIEVYKVVYRFCKEEDYLSKYFQ----\n>tr|A0A7I8K2F9|A0A7I8K2F9_SPIIN/307-441 [subseq from] Hypothetical protein OS=Spirodela intermedia OX=51605 GN=SI8410_02002569 PE=4 SV=1\nWSPEMRLSFLRDTSDRVELEERESDSQLLRALESIGQAAFGGRWGNKLEAPFIMDISRYRRYRFESTRDLLRVIRNKLNHYMELPRALQELLGSVPDGFDKYFSTRFPRLLMEVYKVMYWHCRDDDSFRKYFKST--\n>tr|A0A835PRP7|A0A835PRP7_VANPL/577-708 [subseq from] Uncharacterized protein OS=Vanilla planifolia OX=51239 GN=HPP92_022537 PE=4 SV=1\nWSSEMRLTFLRDTSDRIELESRENESELLKALESAVPVAFGGKWGDKLDPAFVNDMGRYRKYNYDSMRDLLRLIRNKLNHYRELPNELKETLGPVPQGFDRYFSTRFPRLLIEVYKVISIHCKEEDSFSKYF-----\n>tr|A0A836IR88|A0A836IR88_9ROSI/778-912 [subseq from] Serine/threonine-protein kinase/endoribonuclease IRE1a OS=Salix suchowensis OX=1278906 GN=IMY05_007G0056200 PE=4 SV=1\nWDSELRLSFLRDTSDRVELEDRSD-SALLKALEGIAPTALGgGKWNEKMEHAFIIDIGRHRRYKFDDIRDLLRVIRNKLNHYRELPNEIQELVGPVPEGYDNYFASRFPKLLIEVHKVVWKYCREEECFHKYFKSN--\n>tr|A0A2I0WTK2|A0A2I0WTK2_9ASPA/829-962 [subseq from] Serine/threonine-protein kinase/endoribonuclease IRE1a OS=Dendrobium catenatum OX=906689 GN=IRE1A PE=4 SV=1\nWSSEMRLSFLRDISDRIELEDRENESELLKELENVGATAFGGKWGEKLDAAFINDMGRYRKYNFGCLRDLLRVIRNKLNHYRELSKELKEILGPVPEGFDQYFSTRFPKLLIEVYKVVCLYCKEEDSFRKYFDS---\n>tr|A0A6N2KX11|A0A6N2KX11_SALVM/152-286 [subseq from] Uncharacterized protein OS=Salix viminalis OX=40686 GN=SVIM_LOCUS146656 PE=4 SV=1\nWDSELRLSFLRDTSDRVELEDRSD-SALVKALEGIAPTALGgGKWNEKMEHAFIIDIGRHRRYKFDDIRDLLRVIRNKLNHYRELPIEIQELVGPVPEGYDNYFASRFPKLLIEVHKVVWKYCREEECFHKYFKSN--\n>tr|S8E4P1|S8E4P1_9LAMI/701-826 [subseq from] Non-specific serine/threonine protein kinase (Fragment) OS=Genlisea aurea OX=192259 GN=M569_04013 PE=4 SV=1\nWSSEMRLSFLRDASDRVELE---DGSELLQELENMA--TGVGRWDEKMDTVFIQDLGRYRRYKYDSVRDLLRVIRNKLNHYRELSKEVQLVLGSVPDGFDSYFSTRFPRLLMEVYRVIIKYCADEEIFHKY------\n>tr|A0A7I8IZL0|A0A7I8IZL0_SPIIN/306-437 [subseq from] Hypothetical protein OS=Spirodela intermedia OX=51605 GN=SI7747_07009527 PE=4 SV=1\nWSCEERLSFLRDASDRVELEDREKESELLEALESSQVAAFGGKWGDKLDAPLIADMGRYRRYRFDCVRDLLRVIRNKLNHYRELPRDLQELLGSVPEGFDYYFKARFPSLLIEVYKVMHRHCQDDPSFQKYF-----\n>tr|A0A803KXH9|A0A803KXH9_CHEQI/713-848 [subseq from] Uncharacterized protein OS=Chenopodium quinoa OX=63459 PE=4 SV=1\nWNSEMRLSFLHDASDRVELEDREANSSILKDLESIAPTAIGTKWNIKLEPQFINDIGRYRRYKYESVRDLLRVIRNKLNHYRELPAEIQGLLGSVPDGFDEYFMNRFPRLLIEVYKVVSKFCRSEKWFQKYIQDSV-\n>tr|A0A6A4LQH2|A0A6A4LQH2_9ERIC/791-908 [subseq from] Non-specific serine/threonine protein kinase (Fragment) OS=Rhododendron williamsianum OX=262921 GN=C3L33_11271 PE=4 SV=1\nWNAEMRLSFIRDASDRVELEDREIESELLKALESIAPVAFGGKWDEKMESAFVSDIGRYRRYKFDSVRDLLRVIRNKLNHYRELSQEIQGILGQVPEGFDSYFSSRFPHLLIEVYKVI-------------------\n>tr|A0A5B6VDR2|A0A5B6VDR2_9ROSI/759-874 [subseq from] Glycoside hydrolase, family 17 OS=Gossypium australe OX=47621 GN=EPI10_002214 PE=3 SV=1\nWSSEMRLSFLREASDRVELEDRKSESEVLNELESIAAVALDGKWDEKLEPAFLNNIGHYRRYKFDSIRDLLRVIRNKQNHYREIPQDIQELLGPLPEGFDGYFSSRFPKLLIEVYK---------------------\n>tr|A0A6P5YJ68|A0A6P5YJ68_DURZI/785-919 [subseq from] Non-specific serine/threonine protein kinase OS=Durio zibethinus OX=66656 GN=LOC111292141 PE=4 SV=1\nWSCEMRLSFLRDTSDRVELEDRNSDSDILKALEGIAPMALGGKWNEKMEPAFLANIGYYRRYKFDSVRDLLRVMRNKSSHYGELPKEIQELVGPVPEGFDGYFASRFPRLFIEVYKVVSRHCREEECFQKYFKSN--\n>tr|A0A6P5YIF1|A0A6P5YIF1_DURZI/786-920 [subseq from] Non-specific serine/threonine protein kinase OS=Durio zibethinus OX=66656 GN=LOC111292141 PE=4 SV=1\nWSCEMRLSFLRDTSDRVELEDRNSDSDILKALEGIAPMALGGKWNEKMEPAFLANIGYYRRYKFDSVRDLLRVMRNKSSHYGELPKEIQELVGPVPEGFDGYFASRFPRLFIEVYKVVSRHCREEECFQKYFKSN--\n>tr|A0A6P5YI42|A0A6P5YI42_DURZI/787-921 [subseq from] Non-specific serine/threonine protein kinase OS=Durio zibethinus OX=66656 GN=LOC111292141 PE=4 SV=1\nWSCEMRLSFLRDTSDRVELEDRNSDSDILKALEGIAPMALGGKWNEKMEPAFLANIGYYRRYKFDSVRDLLRVMRNKSSHYGELPKEIQELVGPVPEGFDGYFASRFPRLFIEVYKVVSRHCREEECFQKYFKSN--\n>tr|A0A6N2KX38|A0A6N2KX38_SALVM/747-881 [subseq from] Non-specific serine/threonine protein kinase OS=Salix viminalis OX=40686 GN=SVIM_LOCUS146656 PE=4 SV=1\nWDSELRLSFLRDTSDRVELEDRSD-SALVKALEGIAPTALGgGKWNEKMEHAFIIDIGRHRRYKFDDIRDLLRVIRNKLNHYRELPIEIQELVGPVPEGYDNYFASRFPKLLIEVHKVVWKYCREEECFHKYFKSN--\n>tr|A0A7I8KR75|A0A7I8KR75_SPIIN/802-933 [subseq from] Hypothetical protein OS=Spirodela intermedia OX=51605 GN=SI8410_07010258 PE=4 SV=1\nWSCEERLSFLRDASDRVELEDREKESELLEALESSQVAAFGGKWGDKLDAPLIADMGRYRRYRFDCVRDLLRVIRNKLNHYRELPRDLQELLGSVPEGFDYYFKARFPSLLIEVYKVMHRHCQDDPSFQKYF-----\n>tr|A0A804KMC4|A0A804KMC4_MUSAM/809-941 [subseq from] Uncharacterized protein OS=Musa acuminata subsp. malaccensis OX=214687 PE=4 SV=1\nWSSETRLSFLRDVSDRVELEDR--GSDILKALENIAPLAFGGKWDEKLDAAFITDMGRYRKYRFNCVRDLLRVIRNKLNHYRELPKELQETLGPVPEGFDMYFRSLFPKLLIEVYKVVCRYCKEEDSLGKYFRSS--\n>tr|A0A804KMC5|A0A804KMC5_MUSAM/834-966 [subseq from] Uncharacterized protein OS=Musa acuminata subsp. malaccensis OX=214687 PE=4 SV=1\nWSSETRLSFLRDVSDRVELEDR--GSDILKALENIAPLAFGGKWDEKLDAAFITDMGRYRKYRFNCVRDLLRVIRNKLNHYRELPKELQETLGPVPEGFDMYFRSLFPKLLIEVYKVVCRYCKEEDSLGKYFRSS--\n>tr|A0A1S3ED11|A0A1S3ED11_CICAR/678-810 [subseq from] serine/threonine-protein kinase/endoribonuclease IRE1a-like isoform X3 OS=Cicer arietinum OX=3827 GN=LOC101495825 PE=4 SV=1\nWSSETRLSFLRDTSDRVELEDREISSDLSRALERIATTALGGKWDEKMEPALIANIGYYRRYKFNSVRDLLRVMRNKLNHYGELPKEIQELVGPVPEGFNDYFANRFPRLLIEVYKVISKHCKEEECFQRYFK----\n>tr|A0A1S3EFI5|A0A1S3EFI5_CICAR/752-884 [subseq from] serine/threonine-protein kinase/endoribonuclease IRE1a-like isoform X2 OS=Cicer arietinum OX=3827 GN=LOC101495825 PE=4 SV=1\nWSSETRLSFLRDTSDRVELEDREISSDLSRALERIATTALGGKWDEKMEPALIANIGYYRRYKFNSVRDLLRVMRNKLNHYGELPKEIQELVGPVPEGFNDYFANRFPRLLIEVYKVISKHCKEEECFQRYFK----\n>tr|A0A1S2YT16|A0A1S2YT16_CICAR/782-914 [subseq from] serine/threonine-protein kinase/endoribonuclease IRE1a-like isoform X1 OS=Cicer arietinum OX=3827 GN=LOC101495825 PE=4 SV=1\nWSSETRLSFLRDTSDRVELEDREISSDLSRALERIATTALGGKWDEKMEPALIANIGYYRRYKFNSVRDLLRVMRNKLNHYGELPKEIQELVGPVPEGFNDYFANRFPRLLIEVYKVISKHCKEEECFQRYFK----\n>tr|A0A2P5WKX9|A0A2P5WKX9_GOSBA/631-749 [subseq from] Uncharacterized protein OS=Gossypium barbadense OX=3634 GN=GOBAR_AA28959 PE=3 SV=1\nWSSEMRLSFLREASDRVQLEDRKSESEVLNELESIAAVALDGKWDEKLEPAFLNNIGHYRRYKFDSVRDLLRVIRNKQNHYREIPQDILELLGPLPEGFDGYFSSRFPKLLIEVYKGLL------------------\n>tr|A0A803LNN8|A0A803LNN8_CHEQI/746-881 [subseq from] Non-specific serine/threonine protein kinase OS=Chenopodium quinoa OX=63459 PE=4 SV=1\nWNCEMRLSFLHDASDRVELEDREANSSILKDLESIAPTAIGTKWNIKLEPQFINDIGRYRRYKYESVRDLLRVIRNKLNHYRELPAEIQGLLGSVPDGFDEYFMNRFPRLLIEVYKVASKFCRSEKWFQKYIQDSV-\n>tr|A0A6S7KSK8|A0A6S7KSK8_LACSI/793-914 [subseq from] Uncharacterized protein OS=Lactuca saligna OX=75948 GN=LSAL_LOCUS2877 PE=3 SV=1\nWDSEVRMSFLRDTSDRVELEDRECDSVLLRELESKGSVALGGKWDEKMEPEFINNIGRYRRYKYNGVRDLLRVIRNKLNHYRELPKEIQELLGGVPEGFNDYFGSRFPKLLMEVYNVIPNVH---------------\n>tr|A0A6S7KTD6|A0A6S7KTD6_LACSI/841-962 [subseq from] Non-specific serine/threonine protein kinase OS=Lactuca saligna OX=75948 GN=LSAL_LOCUS2877 PE=3 SV=1\nWDSEVRMSFLRDTSDRVELEDRECDSVLLRELESKGSVALGGKWDEKMEPEFINNIGRYRRYKYNGVRDLLRVIRNKLNHYRELPKEIQELLGGVPEGFNDYFGSRFPKLLMEVYNVIPNVH---------------\n>tr|A0A6A1UNC2|A0A6A1UNC2_9ROSI/713-801 [subseq from] Non-specific serine/threonine protein kinase OS=Morella rubra OX=262757 GN=CJ030_MR8G005376 PE=4 SV=1\nWSSETRLSFLRDASDRVELEDWETDSQLLKALESIGTVALGTKWDQKMEPAFISNIGYYRRYRFDSVRDLLRVMRNKLNHYGELPKEIQ------------------------------------------------\n>tr|A0A6A1UNC2|A0A6A1UNC2_9ROSI/819-866 [subseq from] Non-specific serine/threonine protein kinase OS=Morella rubra OX=262757 GN=CJ030_MR8G005376 PE=4 SV=1\n---------------------------------------------------------------------------------------LEELLGPVPEGYDSYFASRFPRLLMEVYKVVCEYCSAEEWFQKYFKTN--\n>tr|A0A843WRX7|A0A843WRX7_COLES/824-955 [subseq from] Uncharacterized protein OS=Colocasia esculenta OX=4460 GN=Taro_038174 PE=4 SV=1\nWSSEMRLSFLRDASDKVELEDRESDSEFVKALESIGSVAFGGKWGDRLDGPLITDIGRYRKYRFDCTRDLLRVIRNKMNHYGELPMELQELLGSAPDGFDNYFKARFPKLLIEVYKVMYIYCREDPSFRRYF-----\n>tr|A0A2I0KFP9|A0A2I0KFP9_PUNGR/777-889 [subseq from] Non-specific serine/threonine protein kinase OS=Punica granatum OX=22663 GN=CRG98_012281 PE=4 SV=1\nWTSELRLSFLRDMSDRVELEDRETESDLLKALEKTAPLALGGKWDEKMEPAFINNIGRYRRYKYDSVRDLLRVMRNKLNHYRELPKEIKELLGPVPEGFDHYFAGRFPKLLIE------------------------\n>tr|A0A6A6NHY9|A0A6A6NHY9_HEVBR/698-817 [subseq from] (1->3)-beta-glucan endohydrolase OS=Hevea brasiliensis OX=3981 GN=GH714_017172 PE=3 SV=1\nWTSEKRLLFLQDVSDRVELEDRENESELLTALETVGTMALNGKWDEKMEAAFINNIGRYRRYKYDSVRDLLRVIRNKSHHYRELPQEIKEILGSHPEGFENYFSCRFPKLLIEVFKVIYS-----------------\n>tr|A0A2G2XG01|A0A2G2XG01_CAPBA/769-858 [subseq from] Serine/threonine-protein kinase/endoribonuclease IRE1b OS=Capsicum baccatum OX=33114 GN=CQW23_04904 PE=4 SV=1\nWTAEMRLSFLRDSSDRVELEDRETFSALLTALEGTSPVALGGKWDEKMEPPFLKNIGHYRRYRFDSVRDLLRVMRNKLNHYRELPTEIQK-----------------------------------------------\n>tr|A0A2G2XG01|A0A2G2XG01_CAPBA/877-925 [subseq from] Serine/threonine-protein kinase/endoribonuclease IRE1b OS=Capsicum baccatum OX=33114 GN=CQW23_04904 PE=4 SV=1\n--------------------------------------------------------------------------------------SFQKILGTVPEGFDGYFRSRFPQLLIEVYKVMSEHCKDEDCFRKYFTSS--\n>tr|A0A835ILN3|A0A835ILN3_9MAGN/737-880 [subseq from] Uncharacterized protein OS=Coptis chinensis OX=261450 GN=IFM89_002457 PE=4 SV=1\nWSSETRLSFLRDASDRVELKdsendsdilsNRQKISEILKSLENVAVIALGGNWDQKMETTFIANIGQYRRYKFDSMRDLLRVVRNKLNHYGDLPKEIQELLGSVPEGFDSYFATRFPKFFIEVYKVFYEHCKEEKWFKNYLRS---\n>tr|A0A2Z6PV10|A0A2Z6PV10_TRISU/685-812 [subseq from] Uncharacterized protein (Fragment) OS=Trifolium subterraneum OX=3900 GN=TSUD_186260 PE=4 SV=1\nWSSETRLSFLRDTSDRVELEEKNLSSSLLRALESIATAALGGKWDENMEPAFIANISRYRRYKFNSVRDLLRVMRNKLNHYGELPQEIQELVGPVPEGFNDYFANRFPRLLIEVYNVICKHCKEEECF---------\n>tr|A0A5B6UL50|A0A5B6UL50_9ROSI/152-282 [subseq from] Serine/threonine-protein kinase/endoribonuclease IRE1a-like OS=Gossypium australe OX=47621 GN=EPI10_004269 PE=4 SV=1\nWSCEMKLSFLQETSDRVELEDRKVDSDILKALESVAPMALGGKWNEKMEHAFIANIGYYRRYKFDSVRDLLRVMRNKSHHYRELPLEIQELVGSVPEGFYGYFASRFPRLFIEVYKVVSRRCREEECFQKY------\n>tr|A0A7J6WFB8|A0A7J6WFB8_THATH/271-406 [subseq from] Serine/threonine-protein kinase/endoribonuclease IRE1 OS=Thalictrum thalictroides OX=46969 GN=FRX31_015113 PE=4 SV=1\nWNSETRLLFYRDASDMLELEDRENDSDILKALENVVPTALGGNWDPTMEATFISNIGRCRRYKFDSMRDLLRAIRNKLNHYIELPKEIQEILRPVPDGFNGYFAGRFPRFLIEVYKICYKFCKEEEWFIKYFNNSV-\n>tr|G7L8P6|G7L8P6_MEDTR/712-843 [subseq from] Endoribonuclease/kinase IRE1-like protein OS=Medicago truncatula OX=3880 GN=11418562 PE=4 SV=2\nWNSETRLSFLRDTSDRVELEDRYlHSSDLLRDLESIAATALGGKWDEKMEPAFIVNIGRYRRYNFNSVRDLLRVMRNKLNHYGELPPQIQELVGPVPEGYDDYFANRYPRLLIEVYNVICKHCKEEECFQRY------\n>tr|A0A835LIZ6|A0A835LIZ6_9MAGN/734-854 [subseq from] Uncharacterized protein OS=Coptis chinensis OX=261450 GN=IFM89_018822 PE=4 SV=1\n-------------EARVELEDRENNSDILNALENVAPTALGGNWDVKMETKFLNNIGRYRRYKFESARDLLRVVRNKLNHYRELPKEIQEILGPVPEGFDGYFSSRFPKFLIEVYKVIYRYCWEEECFRKYFKT---\n>tr|A0A0B0NHB4|A0A0B0NHB4_GOSAR/778-908 [subseq from] Non-specific serine/threonine protein kinase OS=Gossypium arboreum OX=29729 GN=LOC108459084 PE=4 SV=1\nWSCEMKLSFLQETSDRVELEDRKVDSDILKALESVAPMALGGKWNEKMEHAFIANIGYYRRYKFDSVRDLLRVMRNKSHHYRELPIEIQELVGSVPEGFYGYFASRFPRLFIEVYKVVSSRCREEECFQKY------\n>tr|A0A1R3FZJ8|A0A1R3FZJ8_9ROSI/750-858 [subseq from] Glycoside hydrolase, family 17 OS=Corchorus olitorius OX=93759 GN=COLO4_37749 PE=3 SV=1\nWSSETRLSFLRDASDRVELEDRESESDLLNALESAAAVALDGNWDEKMETAFINNIGRYRRYKFDSVRDLLRVIRNKLNHYRELPQDIQELLGPVPEGFDGYFSSRpFP-----------------------------\n>tr|A0A059AIR2|A0A059AIR2_EUCGR/793-925 [subseq from] Non-specific serine/threonine protein kinase OS=Eucalyptus grandis OX=71139 GN=EUGRSUZ_J02541 PE=4 SV=1\nWSSEMRLSFLRDVSDRVELEDRALNSDLLKAVESTAPMVFGGKWDEKIEPEFMADIGRFRRYNYSCVRDLLRVVRNKLSHYRELPERVQELLGPVPEGCDNYFAKRFPRLLIESYKVVSKFCKEEECFQKYFR----\n>tr|A0A443P1H8|A0A443P1H8_9MAGN/795-925 [subseq from] Non-specific serine/threonine protein kinase OS=Cinnamomum micranthum f. kanehirae OX=337451 GN=CKAN_01340100 PE=4 SV=1\nWNSMVRLWFLREVSDMVELKDKVGESDLLRALENTAPVALGGNWDEKMEASFITNFGRQRRYKNDSIRDLLRLIRNKLNHYGELPKEIQELLGSVPEGFYNYFAIRFPKLFIEVYKVIYNHCRKEDNFRIY------\n>tr|A0A6D2I6K3|A0A6D2I6K3_9BRAS/703-836 [subseq from] Uncharacterized protein OS=Microthlaspi erraticum OX=1685480 GN=MERR_LOCUS10583 PE=4 SV=1\nWNSHTRLSFLKDASDRLDIEKREE-SDLLAAVEGTsAAVTLKVNWDKKLDSIFLNDIVSYRPYRYDSIKELLRAIRNPMNHYIALSKEVKELIGSLPEGCDMYFSSKFPKLLIEVYQVLLSYCYDEDLFSKYFKT---\n>tr|A0A5D2LKL6|A0A5D2LKL6_GOSTO/655-785 [subseq from] Uncharacterized protein OS=Gossypium tomentosum OX=34277 GN=ES332_D03G001100v1 PE=4 SV=1\nWSCEMKLSFLQETSDRVELEDRKVDSDILKALESVAPTALGGKWNEKMEHAFIANIGYYRRYKFDSVRDLLRVMRNKSHHYRELPIEIQELVGSVPEGFYGYFASRFPRLFIEVYKVVCRRCREEECFQKY------\n>tr|A0A2P5R1T6|A0A2P5R1T6_GOSBA/776-906 [subseq from] Non-specific serine/threonine protein kinase OS=Gossypium barbadense OX=3634 GN=ES319_D03G000900v1 PE=4 SV=1\nWSCEMKLSFLQETSDRVELEDRKVDSDILKALESVAPTALGGKWNEKMEHAFIANIGYYRRYKFDSVRDLLRVMRNKSHHYRELPIEIQELVGSVPEGFYGYFASRFPRLFIEVYKVVCRRCREEECFQKY------\n>tr|A0A5D2VI20|A0A5D2VI20_GOSMU/776-906 [subseq from] Non-specific serine/threonine protein kinase OS=Gossypium mustelinum OX=34275 GN=E1A91_D03G001300v1 PE=4 SV=1\nWSCEMKLSFLQETSDRVELEDRKVDSDILKALESVAPTALGGKWNEKMEHAFIANIGYYRRYKFDSVRDLLRVMRNKSHHYRELPIEIQELVGSVPEGFYGYFASRFPRLFIEVYKVVCRRCREEECFQKY------\n>tr|A0A5D2D470|A0A5D2D470_GOSDA/776-906 [subseq from] Non-specific serine/threonine protein kinase OS=Gossypium darwinii OX=34276 GN=ES288_D03G001300v1 PE=4 SV=1\nWSCEMKLSFLQETSDRVELEDRKVDSDILKALESVAPTALGGKWNEKMEHAFIANIGYYRRYKFDSVRDLLRVMRNKSHHYRELPIEIQELVGSVPEGFYGYFASRFPRLFIEVYKVVCRRCREEECFQKY------\n>tr|A0A5D2LIZ7|A0A5D2LIZ7_GOSTO/776-906 [subseq from] Non-specific serine/threonine protein kinase OS=Gossypium tomentosum OX=34277 GN=ES332_D03G001100v1 PE=4 SV=1\nWSCEMKLSFLQETSDRVELEDRKVDSDILKALESVAPTALGGKWNEKMEHAFIANIGYYRRYKFDSVRDLLRVMRNKSHHYRELPIEIQELVGSVPEGFYGYFASRFPRLFIEVYKVVCRRCREEECFQKY------\n>tr|A0A1U8MHL2|A0A1U8MHL2_GOSHI/776-906 [subseq from] Non-specific serine/threonine protein kinase OS=Gossypium hirsutum OX=3635 GN=LOC107937824 PE=4 SV=1\nWSCEMKLSFLQETSDRVELEDRKVDSDILKALESVAPTALGGKWNEKMEHAFIANIGYYRRYKFDSVRDLLRVMRNKSHHYRELPIEIQELVGSVPEGFYGYFASRFPRLFIEVYKVVCRRCREEECFQKY------\n>tr|A0A7J9IQ88|A0A7J9IQ88_9ROSI/776-906 [subseq from] Non-specific serine/threonine protein kinase OS=Gossypium armourianum OX=34283 GN=Goarm_020986 PE=4 SV=1\nWSCEMKLSFLQETSDRVELEDRKVDSDILKALESVAPTALGGKWNEKMEHAFIANIGYYRRYKFDSVRDLLRVMRNKSHHYRELPIEIQELVGSVPEGFYGYFASRFPRLFIEVYKVVSRRCREEECFQKY------\n>tr|A0A7J8WR59|A0A7J8WR59_GOSAI/559-689 [subseq from] Uncharacterized protein OS=Gossypium aridum OX=34290 GN=Goari_018960 PE=4 SV=1\nWSCEMKLSFLQETSDRVELEDRKVDSDFLKALESVAPMALGGKWNEKMEHAFIANIGYYRRYKFDSVRDLLRVMRNKSHHYRELPIEIQELVGSVPEGFYGYFASRFPRLFIEVYKVVSRRCREEECFQKY------\n>tr|A0A7J9G824|A0A7J9G824_9ROSI/807-937 [subseq from] Non-specific serine/threonine protein kinase OS=Gossypium harknessii OX=34285 GN=Gohar_018080 PE=4 SV=1\nWSCEMKLSFLQETSDRVELEDRKVDSDILKALESVAPTALGGKWNEKMEHAFIANIGYYRRYKFDSVRDLLRVMRNKSHHYRELPIEIQELVGSVPEGFYGYFASRFPRLFIEVYKVVSRRCREEECFQKY------\n>tr|A0A7J9KWS1|A0A7J9KWS1_GOSSC/790-920 [subseq from] Non-specific serine/threonine protein kinase OS=Gossypium schwendimanii OX=34291 GN=Goshw_006868 PE=4 SV=1\nWSCEMKLSFLQETSDRVELEDRKVDSDFLKALESVAPTALGGKWNEKMEHAFIANIGYYRRYKFDSVRDLLRVMRNKSHHYRELPIEIQELVGSVPEGFYGYFASRFPRLFIEVYKVVSRRCREEECFQKY------\n>tr|A0A5D3AB86|A0A5D3AB86_GOSMU/657-787 [subseq from] Uncharacterized protein OS=Gossypium mustelinum OX=34275 GN=E1A91_A02G198500v1 PE=4 SV=1\nWSCEMKLFFLQETSDRVELEDRKVDSDILKALESVAPMALGGKWNEKMEHAFIANIGYYRRYKFDSVRDLLRVMRNKSHHYRELPIEIQELVGSVPEGFYGYFASRFPRLFIEVYKVVSSRCREEECFQKY------\n>tr|A0A7J9DJ86|A0A7J9DJ86_9ROSI/790-920 [subseq from] Non-specific serine/threonine protein kinase OS=Gossypium trilobum OX=34281 GN=Gotri_023483 PE=4 SV=1\nWSCEMKLSFLQETSDRVELEDRKVDSDILKALESVAPTALGGKWNEKMEHAFIANIGYYRRYKYDSVRDLLRVMRNKSHHYRELPIEIQELVGSVPEGFYGYFASRFPRLFIEVYKVVSRRCREEECFQKY------\n>tr|A0A5D2RL10|A0A5D2RL10_GOSTO/748-878 [subseq from] Non-specific serine/threonine protein kinase OS=Gossypium tomentosum OX=34277 GN=ES332_A02G213900v1 PE=4 SV=1\nWSCEMKLFFLQETSDRVELEDRKVDSDILKALESVAPMALGGKWNEKMEHAFIANIGYYRRYKFDSVRDLLRVMRNKSHHYRELPIEIQELVGSVPEGFYGYFASRFPRLFIEVYKVVSSRCREEECFQKY------\n>tr|A0A7J8R3S1|A0A7J8R3S1_GOSDV/790-920 [subseq from] Non-specific serine/threonine protein kinase OS=Gossypium davidsonii OX=34287 GN=Godav_020422 PE=4 SV=1\nWSCEMKLSFLQETSDRVELEDRKVDSDILKALESVAPTALGGKWNEKMEHAFIANIGYYRRYKYDSVRDLLRVMRNKSHHYRELPIEIQELVGSVPEGFYGYFASRFPRLFIEVYKVVSRRCREEECFQKY------\n>tr|A0A3S3N900|A0A3S3N900_9MAGN/808-939 [subseq from] Non-specific serine/threonine protein kinase OS=Cinnamomum micranthum f. kanehirae OX=337451 GN=CKAN_01965400 PE=4 SV=1\nWSSEKRLLFLQDASDRVELADRVGDSDILQALENVAPVALNGNWDEKMEATFIKNIGNYRRYKYDSIRDLLRLIRNKSNHYIDLPQEVQELVGPYPDGCYDYFARRFPKLLIEVYKVIYSYCRDEILFRKIT-----\n>tr|A0A1Y1HQ36|A0A1Y1HQ36_KLENI/115-247 [subseq from] Serine/threonine-protein kinase OS=Klebsormidium nitens OX=105231 GN=KFL_000170330 PE=4 SV=1\nWSAEKRLAFLRDASDRVELEDREEGSLLLAAMESVGQSAAIGAWDVQLDKALLENLGKYRRYNSRSIRDLLRVIRNKCNHYRELPQSVKELLGPLPDGFLSYFTGKFPHLLMEVYKVLYTHCKQEDVVGKYFR----\n>tr|D8S2V7|D8S2V7_SELML/115-245 [subseq from] Uncharacterized protein OS=Selaginella moellendorffii OX=88036 GN=SELMODRAFT_232993 PE=4 SV=1\nWPPQQRLQFLITASDRVEREDREASSAVLTALEAVAPTALGGAWDEKLDPLLINNLGRYRQYNYQAVRDLLRVIRNKANHYRELPADVQQILGSIPQGYESYFRTRFPKLLMEVYKVIADHCWEEEMFQPY------\n>tr|A0A0D2RE61|A0A0D2RE61_GOSRA/655-785 [subseq from] Uncharacterized protein OS=Gossypium raimondii OX=29730 GN=B456_003G001300 PE=4 SV=1\nWSCEMKLSFLQETSDRVQLEDRKVDSDILKALESVAPTALGGKWNEKMEHAFIANIGYYRRYKYDSVRDLLRVMRNKSHHYRELPIEIQELVGSVPEGFYGYFASRFPRLFIEVYKVVSRRCREEECFQKY------\n>tr|D8S8C5|D8S8C5_SELML/122-252 [subseq from] Uncharacterized protein (Fragment) OS=Selaginella moellendorffii OX=88036 GN=SELMODRAFT_111000 PE=4 SV=1\nWPPQQRLQFLITASDRVEREDREASSAVLTALEAVAPTALGGAWDEKLDPLLINNLGRYRQYNYQAVRDLLRVIRNKANHYRELPADVQQILGSIPQGYESYFRTRFPKLLMEVYKVIADHCWEEEMFQPY------\n>tr|A0A0D2QKR4|A0A0D2QKR4_GOSRA/776-906 [subseq from] Non-specific serine/threonine protein kinase OS=Gossypium raimondii OX=29730 GN=B456_003G001300 PE=4 SV=1\nWSCEMKLSFLQETSDRVQLEDRKVDSDILKALESVAPTALGGKWNEKMEHAFIANIGYYRRYKYDSVRDLLRVMRNKSHHYRELPIEIQELVGSVPEGFYGYFASRFPRLFIEVYKVVSRRCREEECFQKY------\n>tr|S8DN01|S8DN01_9LAMI/629-763 [subseq from] Non-specific serine/threonine protein kinase (Fragment) OS=Genlisea aurea OX=192259 GN=M569_13708 PE=4 SV=1\nWNAETRLLFLRDCSDRLELEDmaKTAGSDLLKSLESIAPVALGggGRWSDRMEAAFLDNVRRYRKYRFDSVRDLLRVIRNKMNHYGELPPEIQNIIGGFPEGFDAYFGSRFPGLLIHVYKVMFGYCCEEEGFLRY------\n>tr|A0A5D2HGR4|A0A5D2HGR4_GOSDA/778-908 [subseq from] Non-specific serine/threonine protein kinase OS=Gossypium darwinii OX=34276 GN=ES288_A02G212300v1 PE=4 SV=1\nWSCEMKLFFLQETSDRVELEDRKVDSDILKALESVTPMALGGKWNEKMEHAFIANIGYYRRYKFDSVRDLLRVMRNKSHHYRELPIEIQELVGSVPEGFYGYFASRFPRLFIEVYKVVSSRCREEECFQKY------\n>tr|A0A833RCG1|A0A833RCG1_9POAL/769-900 [subseq from] Serine/threonine-protein kinase/endoribonuclease IRE1a OS=Carex littledalei OX=544730 GN=FCM35_KLT20079 PE=4 SV=1\nWNAELRVSFLRDTSDRIDKANE---LDLINAMESVASVAFGGKWNEKLDPALIADLGRYRKYNFESVRDLLRVIRNKSGHYRELPSELQESLGSLPEGFDRYFATRFPKLLIEVYKVVCTHCREEDSFSKYFRSS--\n>tr|A0A251S991|A0A251S991_HELAN/419-550 [subseq from] Putative PUG domain, KEN domain, Serine/threonine-protein kinase, SIK1/2 OS=Helianthus annuus OX=4232 GN=HannXRQ_Chr15g0482881 PE=4 SV=1\nWNSEMRMSFLKDTSDRVEPEGRKGGSVVLTALESGGRIVFGGKWNVKMEPTFISNIQRHRWYKYTSVRDLLRVIRNTLNHYREFPMEIQELLGSVPEGSDDYFRGKFPKLLMEVYNVMYHHCKQEAWFRKYL-----\n>tr|A0A2N9J1L9|A0A2N9J1L9_FAGSY/1000-1124 [subseq from] KEN domain-containing protein OS=Fagus sylvatica OX=28930 GN=FSB_LOCUS59319 PE=4 SV=1\n-----------ELSDRVELEDRETDSDLLKALESIGQVVLGGKWDEKMEPAFITNLGHYRRYKFDSVRDLLRVIRNKLNHYRELPKQIQVLVGPVPEGYDSYFASRFTRLFIEVYKVVYRHCMEEECFQRYFKSNV-\n>tr|A0A0A9J7Z6|A0A0A9J7Z6_ARUDO/75-205 [subseq from] Uncharacterized protein OS=Arundo donax OX=35708 PE=4 SV=1\nWSPELRVSFLRDTSDRIEKTS---ETDLINALESIGPVAFGGKWGEKLDAALVTDMGRYRKYNFESTRDLLRYIRNKSGHYRELPEDLKELLGSLPEGFDRYFSSRFPKLLIEVYKVMCVHCKDEEVFSKYFKG---\n>tr|A0A0K9PS84|A0A0K9PS84_ZOSMR/729-862 [subseq from] Serine/threonine-protein kinase/endoribonuclease IRE1b OS=Zostera marina OX=29655 GN=ZOSMA_189G00380 PE=4 SV=1\nWDSENRLSFLRDASDRIDVEDKNSESELVSAIENIATITFGGKWGDKLDALLLTDVGRYRKYRFESTCDLLRVIRNKLSHYRQLSNQLQQIIGPFPQGFDDYFSRKFPKLFIEVYIVINKYCRDDELFKRYFKT---\n>tr|A0A6V7NJX2|A0A6V7NJX2_ANACO/843-972 [subseq from] Non-specific serine/threonine protein kinase OS=Ananas comosus var. bracteatus OX=296719 GN=CB5_LOCUS2081 PE=4 SV=1\nWSSEMRLSFLRETSDRIDKANE---TDLLNALENVAPSAFGGKWGEKLDAALIADMGRYRKYNFESLRDLLRLIRNKSSHYRELPTELQENIGSFPEGFDRYFSSRFPRLLIEVYKVMCTYCREEDSFSKYFE----\n>tr|A0A4U5N0H7|A0A4U5N0H7_POPAL/287-404 [subseq from] Uncharacterized protein OS=Populus alba OX=43335 GN=D5086_0000285740 PE=4 SV=1\nWTSERRLSFVQDVSDRVELEDRENESELLNALESTATPALNGKWDEKMEAAFIDNIGCYRHYTLDSARDLLRVIRNKSHHCRELPQEIKELLGSHPEGFESCSSRRFPKLLIEVYKVI-------------------\n>tr|A0A6P5FIE1|A0A6P5FIE1_ANACO/843-972 [subseq from] Non-specific serine/threonine protein kinase OS=Ananas comosus OX=4615 GN=LOC109715209 PE=4 SV=1\nWSSEMRLSFLRETSDRIDKANE---TDLLNALENVAPSAFGGKWGEKLDAALIADMGRYRKYNFESLRDLLRLIRNKSSHYRELPTELQEKIGSFPEGFDQYFSSRFPRLLIEVYKVMCTYCREEDSFSKYFE----\n>tr|A0A6V7NJJ6|A0A6V7NJJ6_ANACO/839-968 [subseq from] Non-specific serine/threonine protein kinase OS=Ananas comosus var. bracteatus OX=296719 GN=CB5_LOCUS1992 PE=4 SV=1\nWSSEMRLSFLRETSDRIDKANE---TDLLNALENVAPSAFGGKWGEKLDAALIADMGRYRKYNFESLRDLLRLIRNKSSHYRELPTELQEKIGSFPEGFDQYFSSRFPRLLIEVYKVMCMYCREEDSFSKYFE----\n>tr|A0A453PZ12|A0A453PZ12_AEGTS/156-283 [subseq from] Uncharacterized protein OS=Aegilops tauschii subsp. strangulata OX=200361 PE=4 SV=1\nWSPELRLLFLRDTSDRIEKTT---ETDLLNALESIGLQAFGGKWREKLDDGLVADVGRYRKYNFESTRDLLRLIRNKSGHYRELPADLKELLGSLPEGFDRYFSSRFPKLLIEVYKVMSVYCKDEEDFRKY------\n>tr|A0A199V9K4|A0A199V9K4_ANACO/720-845 [subseq from] Non-specific serine/threonine protein kinase (Fragment) OS=Ananas comosus OX=4615 GN=ACMD2_22241 PE=4 SV=1\nWSSEMRLSFLRETSDRIDKANE---TDLLNALENVAPSAFGGKWGEKLDAALIADMGRYRKYNFESLRDLLRLIRNKSSHYRELPTELQEKIGSFPEGFDQYFSSRFPRLLIEVYKVMCTYCREEDSFS--------\n>tr|A0A7J9BEY1|A0A7J9BEY1_GOSGO/790-906 [subseq from] Non-specific serine/threonine protein kinase (Fragment) OS=Gossypium gossypioides OX=34282 GN=Gogos_018760 PE=4 SV=1\nWSCEMKLSFLQETSDRVELEDRKVDSDILKALESVAPTALGGKWNEKMEHAFIANIGYYRRYKFDSVRDLLRVMRNKSHHYRELPIEIQELVGSVPEGFYGYFASRFPRFFIEVYKV--------------------\n>tr|C5X8G2|C5X8G2_SORBI/790-918 [subseq from] Non-specific serine/threonine protein kinase OS=Sorghum bicolor OX=4558 GN=SORBI_3002G299000 PE=4 SV=1\nWSPELRLSFLRDTSDRIEKTS---ETDLINALESIGPVAFGGKWGEKLDAALVTDMGRYRKYNFESIRDLLRYIRNKSGHYRELSEDLKGILGSLPEGFDRYFASRFPKLLIEVYKVLWVHCKDEEAFSKYF-----\n>tr|A0A199UKX3|A0A199UKX3_ANACO/802-927 [subseq from] Non-specific serine/threonine protein kinase OS=Ananas comosus OX=4615 GN=ACMD2_16258 PE=4 SV=1\nWSSEMRLSFLRETSDRIDKANE---TDLLNALENVAPSAFGGKWGEKLDAALIADMGRYRKYNFESLRDLLRLIRNKSSHYRELPTELQEKIGSFPEGFDQYFSSRFPRLLIEVYKVMCTYCREEDSFS--------\n>tr|A0A7J8TY83|A0A7J8TY83_9ROSI/1149-1265 [subseq from] Non-specific serine/threonine protein kinase (Fragment) OS=Gossypium klotzschianum OX=34286 GN=Goklo_027507 PE=4 SV=1\nWSCEMKLSFLQETSDRVELEDRKVDSDILKALESVAPTALGGKWNEKMEHAFIANIGYYRRYKYDSVRDLLRVMRNKSHHYRELPIEIQELVGSVPEGFYGYFASRFPRLFIEVYKV--------------------\n>tr|A0A7J8LGK4|A0A7J8LGK4_9ROSI/790-905 [subseq from] Non-specific serine/threonine protein kinase (Fragment) OS=Gossypium lobatum OX=34289 GN=Golob_022453 PE=4 SV=1\nWSCEMKLSFLQETSDRVELEDRKVDSDFLKALESVAPTALGGKWNEKMEHAFIANIGYYRRYKFDSVRDLLRVMRNKSHHYRELPIEIQELVGSVPEGFYGYFASRFPRLFIEVFQ---------------------\n>tr|A0A453PZF3|A0A453PZF3_AEGTS/345-472 [subseq from] Uncharacterized protein OS=Aegilops tauschii subsp. strangulata OX=200361 PE=4 SV=1\nWSPELRLLFLRDTSDRIEKTT---ETDLLNALESIGLQAFGGKWREKLDDGLVADVGRYRKYNFESTRDLLRLIRNKSGHYRELPADLKELLGSLPEGFDRYFSSRFPKLLIEVYKVMSVYCKDEEDFRKY------\n>tr|A0A811NK07|A0A811NK07_9POAL/779-907 [subseq from] Hypothetical protein OS=Miscanthus lutarioriparius OX=422564 GN=NCGR_LOCUS16209 PE=4 SV=1\nWSPEFRLSFLRDTSDRIEKTS---ETDLINALESIAPVAFGGKWGEKLDAALVTDMGRYRKYNFESIRDLLRYIRNKSGHYRELSDDLKGILGSLPEGFDRYFASRFPKLLIEVYKVLWVHCKEEEAFSKYF-----\n>tr|A0A453PZ34|A0A453PZ34_AEGTS/476-603 [subseq from] Uncharacterized protein OS=Aegilops tauschii subsp. strangulata OX=200361 PE=4 SV=1\nWSPELRLLFLRDTSDRIEKTT---ETDLLNALESIGLQAFGGKWREKLDDGLVADVGRYRKYNFESTRDLLRLIRNKSGHYRELPADLKELLGSLPEGFDRYFSSRFPKLLIEVYKVMSVYCKDEEDFRKY------\n>tr|A0A446VTA5|A0A446VTA5_TRITD/450-577 [subseq from] Uncharacterized protein OS=Triticum turgidum subsp. durum OX=4567 GN=TRITD_6Av1G215350 PE=4 SV=1\nWSPELRLLFLRDTSDRIEKTT---ETDLLNALESIGHQAFGGKWREKLDDGLVADVGRYRKYNFESTRDLLRLIRNKSGHYRELPADLKELLGSLPEGFDRYFSSRFPKLLIEVYKVMSVYCKDEEDFRKY------\n>tr|A0A446WR71|A0A446WR71_TRITD/450-577 [subseq from] Uncharacterized protein OS=Triticum turgidum subsp. durum OX=4567 GN=TRITD_6Bv1G213900 PE=4 SV=1\nWSPELRLLFLRDTSDRIEKTT---ETDLLNALESIGHQAFGGKWREKLDDGLVADVGRYRKYNFESTRDLLRLIRNKSGHYRELPADLKELLGSLPEGFDRYFSSRFPKLLIEVYKVMSVYCKDEEDFRKY------\n>tr|A0A6A4KY64|A0A6A4KY64_9ERIC/774-907 [subseq from] Non-specific serine/threonine protein kinase (Fragment) OS=Rhododendron williamsianum OX=262921 GN=C3L33_17889 PE=4 SV=1\n-------------FDRVELEDREADSDLLKALESIAPLALGTKWDEKMEPAFLNNIGKYRRYKFDSVRDLLRVMRNKLNHYRELPLKIqviefdywcsfQEILGPVPEGFDGYFGSRFPKLLMEVYKVLHKYCREEEGFNKYFKASV-\n>tr|A0A3B6QK42|A0A3B6QK42_WHEAT/753-880 [subseq from] Non-specific serine/threonine protein kinase OS=Triticum aestivum OX=4565 PE=4 SV=1\nWSPELRLLFLRDTSDRIEKTT---ETDLLNALESIGLQAFGGKWREKLDDGLVADVGRYRKYNFESTRDLLRLIRNKSGHYRELPADLKELLGSLPEGFDRYFSSRFPKLLIEVYKVMSVYCKDEEDFRKY------\n>tr|A0A453PZG7|A0A453PZG7_AEGTS/806-933 [subseq from] Non-specific serine/threonine protein kinase OS=Aegilops tauschii subsp. strangulata OX=200361 PE=4 SV=1\nWSPELRLLFLRDTSDRIEKTT---ETDLLNALESIGLQAFGGKWREKLDDGLVADVGRYRKYNFESTRDLLRLIRNKSGHYRELPADLKELLGSLPEGFDRYFSSRFPKLLIEVYKVMSVYCKDEEDFRKY------\n>tr|A0A446VT92|A0A446VT92_TRITD/725-852 [subseq from] Non-specific serine/threonine protein kinase OS=Triticum turgidum subsp. durum OX=4567 GN=TRITD_6Av1G215350 PE=4 SV=1\nWSPELRLLFLRDTSDRIEKTT---ETDLLNALESIGHQAFGGKWREKLDDGLVADVGRYRKYNFESTRDLLRLIRNKSGHYRELPADLKELLGSLPEGFDRYFSSRFPKLLIEVYKVMSVYCKDEEDFRKY------\n>tr|A0A446WR91|A0A446WR91_TRITD/724-851 [subseq from] Non-specific serine/threonine protein kinase OS=Triticum turgidum subsp. durum OX=4567 GN=TRITD_6Bv1G213900 PE=4 SV=1\nWSPELRLLFLRDTSDRIEKTT---ETDLLNALESIGHQAFGGKWREKLDDGLVADVGRYRKYNFESTRDLLRLIRNKSGHYRELPADLKELLGSLPEGFDRYFSSRFPKLLIEVYKVMSVYCKDEEDFRKY------\n>tr|A0A446WR72|A0A446WR72_TRITD/749-876 [subseq from] Non-specific serine/threonine protein kinase OS=Triticum turgidum subsp. durum OX=4567 GN=TRITD_6Bv1G213900 PE=4 SV=1\nWSPELRLLFLRDTSDRIEKTT---ETDLLNALESIGHQAFGGKWREKLDDGLVADVGRYRKYNFESTRDLLRLIRNKSGHYRELPADLKELLGSLPEGFDRYFSSRFPKLLIEVYKVMSVYCKDEEDFRKY------\n>tr|A0A446VTB7|A0A446VTB7_TRITD/753-880 [subseq from] Non-specific serine/threonine protein kinase OS=Triticum turgidum subsp. durum OX=4567 GN=TRITD_6Av1G215350 PE=4 SV=1\nWSPELRLLFLRDTSDRIEKTT---ETDLLNALESIGHQAFGGKWREKLDDGLVADVGRYRKYNFESTRDLLRLIRNKSGHYRELPADLKELLGSLPEGFDRYFSSRFPKLLIEVYKVMSVYCKDEEDFRKY------\n>tr|A0A3B6PRQ2|A0A3B6PRQ2_WHEAT/749-876 [subseq from] Non-specific serine/threonine protein kinase OS=Triticum aestivum OX=4565 PE=4 SV=1\nWSPELRLLFLRDTSDRIEKTT---ETDLLNALESIGHQAFGGKWREKLDDGLVADVGRYRKYNFESTRDLLRLIRNKSGHYRELPADLKELLGSLPEGFDRYFSSRFPKLLIEVYKVMSVYCKDEEDFRKY------\n>tr|A0A446VTD9|A0A446VTD9_TRITD/843-970 [subseq from] Non-specific serine/threonine protein kinase OS=Triticum turgidum subsp. durum OX=4567 GN=TRITD_6Av1G215350 PE=4 SV=1\nWSPELRLLFLRDTSDRIEKTT---ETDLLNALESIGHQAFGGKWREKLDDGLVADVGRYRKYNFESTRDLLRLIRNKSGHYRELPADLKELLGSLPEGFDRYFSSRFPKLLIEVYKVMSVYCKDEEDFRKY------\n>tr|A0A251SDB5|A0A251SDB5_HELAN/321-452 [subseq from] Putative GPCR kinase, PUG domain, KEN domain protein OS=Helianthus annuus OX=4232 GN=HannXRQ_Chr15g0482891 PE=4 SV=1\nWNSDMRMSFLKDTSDRVNLENRKV--SIVRVLENKGRVAFGRNWDEKMEPAFISYMGesKHRKYNYKRVRCLLRVIRNSLNHYRDLPKEIQELLGSVPEGFDDYFRCRFPKLLMNVYNVMYLYCKEEKWFCKYL-----\n>tr|A0A1D6EVH3|A0A1D6EVH3_MAIZE/424-553 [subseq from] Serine/threonine-protein kinase/endoribonuclease IRE1a OS=Zea mays OX=4577 GN=103647662 PE=4 SV=1\nWSPELRLSFLRDTSDRIEKTS---ETDLINTLESIGSLAFGGKWGEKLDAALVTDMGRYRKYNFGSIRDLLRYIRNKSGHYRELSDDLKGILGSLPEGFDRYFASRFPKLLIEVYKVLWVHCKDEEAFSKYFK----\n>tr|A0A1D6EVH4|A0A1D6EVH4_MAIZE/610-739 [subseq from] Serine/threonine-protein kinase/endoribonuclease IRE1a OS=Zea mays OX=4577 GN=103647662 PE=4 SV=1\nWSPELRLSFLRDTSDRIEKTS---ETDLINTLESIGSLAFGGKWGEKLDAALVTDMGRYRKYNFGSIRDLLRYIRNKSGHYRELSDDLKGILGSLPEGFDRYFASRFPKLLIEVYKVLWVHCKDEEAFSKYFK----\n>tr|A0A1D6EVH5|A0A1D6EVH5_MAIZE/776-905 [subseq from] Serine/threonine-protein kinase/endoribonuclease IRE1a OS=Zea mays OX=4577 GN=103647662 PE=4 SV=1\nWSPELRLSFLRDTSDRIEKTS---ETDLINTLESIGSLAFGGKWGEKLDAALVTDMGRYRKYNFGSIRDLLRYIRNKSGHYRELSDDLKGILGSLPEGFDRYFASRFPKLLIEVYKVLWVHCKDEEAFSKYFK----\n>tr|A0A176W2P2|A0A176W2P2_MARPO/728-859 [subseq from] Uncharacterized protein OS=Marchantia polymorpha subsp. ruderalis OX=1480154 GN=AXG93_4762s1030 PE=4 SV=1\nWDSEKRLSFLKDVSDRVELEIKDPNSTLMTELECLEPSVLCGGWDAKLDQALLQNIRGYRRYNFHSVRDLLRVIRNKANHFRELDEELQALLGPVPAGLDEYFSSRFPRLLIDIYQVIANHCRGESFWERYI-----\n>tr|A0A2R6X9U4|A0A2R6X9U4_MARPO/728-859 [subseq from] Uncharacterized protein OS=Marchantia polymorpha OX=3197 GN=MARPO_0028s0145 PE=4 SV=1\nWDSEKRLSFLKDVSDRVELEIKDPNSTLMTELECLEPSVLCGGWDAKLDQALLQNIRGYRRYNFHSVRDLLRVIRNKANHFRELDEELQALLGPVPAGLDEYFSSRFPRLLIDIYQVIANHCRGESFWERYI-----\n>tr|A0A287E4G5|A0A287E4G5_HORVV/476-603 [subseq from] Uncharacterized protein OS=Hordeum vulgare subsp. vulgare OX=112509 PE=4 SV=1\nWSPELRLLFLRDTSDRIEKTT---ETDLLNALESIGHQAFGGKWREKLDDGLVADVGRYRKYNFESTRDLLRLIRNKSGHYRELPTDLKESLGSLPEGFDRYFSSRFPKLLIEVYKVMSVYCKDEEDFRKY------\n>tr|A0A6A4KXE6|A0A6A4KXE6_9ERIC/453-588 [subseq from] Uncharacterized protein (Fragment) OS=Rhododendron williamsianum OX=262921 GN=C3L33_17883 PE=4 SV=1\nWDSDTRLRFLHDVSDRLKLEERKADSDILKALESVSSLAFGTKWNKKMQSAFLKHIRKYRRYKYDSVCDLLRVVRNQLNHYLELPPEIQKILGPVNEGFESfdgYFRSRYPKLLMEVYKVMHQYCRDEEGFNKYFK----\n>tr|A0A287E4F9|A0A287E4F9_HORVV/653-780 [subseq from] Non-specific serine/threonine protein kinase OS=Hordeum vulgare subsp. vulgare OX=112509 PE=4 SV=1\nWSPELRLLFLRDTSDRIEKTT---ETDLLNALESIGHQAFGGKWREKLDDGLVADVGRYRKYNFESTRDLLRLIRNKSGHYRELPTDLKESLGSLPEGFDRYFSSRFPKLLIEVYKVMSVYCKDEEDFRKY------\n>tr|A0A287E4H2|A0A287E4H2_HORVV/670-797 [subseq from] Non-specific serine/threonine protein kinase OS=Hordeum vulgare subsp. vulgare OX=112509 PE=4 SV=1\nWSPELRLLFLRDTSDRIEKTT---ETDLLNALESIGHQAFGGKWREKLDDGLVADVGRYRKYNFESTRDLLRLIRNKSGHYRELPTDLKESLGSLPEGFDRYFSSRFPKLLIEVYKVMSVYCKDEEDFRKY------\n>tr|A9SC97|A9SC97_PHYPA/227-358 [subseq from] Predicted protein OS=Physcomitrium patens OX=3218 GN=PHYPADRAFT_164091 PE=4 SV=1\nWNSEQRLSFLLKASDRVEHEDRVSDSQVLPALEAIGPDVFGHSWETKLDSKLLDDGRRYRKYNFSSTRDLLRIIRNKSHHFLELPQDMQESLGPFPEGFETYFSNRFPRLLMEVYKVLHDYCKDEPTFKRYF-----\n>tr|F2DE31|F2DE31_HORVV/748-875 [subseq from] Non-specific serine/threonine protein kinase OS=Hordeum vulgare subsp. vulgare OX=112509 PE=2 SV=1\nWSPELRLLFLRDTSDRIEKTT---ETDLLNALESIGHQAFGGKWREKLDDGLVADVGRYRKYNFESTRDLLRLIRNKSGHYRELPTDLKESLGSLPEGFDRYFSSRFPKLLIEVYKVMSVYCKDEEDFRKY------\n>tr|A0A287E4G2|A0A287E4G2_HORVV/754-881 [subseq from] Non-specific serine/threonine protein kinase OS=Hordeum vulgare subsp. vulgare OX=112509 PE=4 SV=1\nWSPELRLLFLRDTSDRIEKTT---ETDLLNALESIGHQAFGGKWREKLDDGLVADVGRYRKYNFESTRDLLRLIRNKSGHYRELPTDLKESLGSLPEGFDRYFSSRFPKLLIEVYKVMSVYCKDEEDFRKY------\n>tr|A0A2C9PG52|A0A2C9PG52_WHEAT/750-877 [subseq from] Non-specific serine/threonine protein kinase OS=Triticum aestivum OX=4565 GN=IRE1 PE=2 SV=1\nWSPELRLLFLRDTSDRIEKTT---ETDLLNALESIGHQAFGGKWREKLDDGLVADVGRYRKYNFESTRDLLRLIRNKSGHYRELPADLKELLGSLPEGFDRYFSIRFPKLLIEVYKVMSVYCKDEEDFRKY------\n>tr|A0A5A7SMD5|A0A5A7SMD5_CUCME/676-779 [subseq from] Serine/threonine-protein kinase/endoribonuclease IRE1a-like isoform X3 OS=Cucumis melo var. makuwa OX=1194695 GN=E6C27_scaffold253G00960 PE=4 SV=1\nWSPEMRLSFLRDTSDRIELEDRE--TDLLKALESTAQIALGLKWNEKLEPIFIANIGRYRRYKYDSVRDLLRVMRNKLNHYRELPKEIQELVGSIPVGFDDYFTRR-------------------------------\n>tr|A0A6S7MK07|A0A6S7MK07_LACSI/175-277 [subseq from] Uncharacterized protein OS=Lactuca saligna OX=75948 GN=LSAL_LOCUS16347 PE=4 SV=1\nWDSEVRMSFLRDTSDRVELEDRECDSVLLRELESKGSVALGGKWDEKMEPEFINNIGRYRRYKYNGVRDLLRVIRNKLNHYRELPKEIQELLGGVPEGFNDYL----------------------------------\n>tr|A0A1D6IAC7|A0A1D6IAC7_MAIZE/365-492 [subseq from] Serine/threonine-protein kinase/endoribonuclease IRE1a OS=Zea mays OX=4577 GN=ZEAMMB73_Zm00001d021347 PE=4 SV=1\nWSPELRLSFLRDTSDRIEKTS---ETDLINALESIGPVAFGGKWGEKLDAALVTDMGRYRKYNFESTRDLLRYIRNKSGHYRELSNDLKGILGSLPEGFDHYFASRFPKLLIEVYKVLWVHCKDEEAFSKH------\n>tr|A0A2K1J4H1|A0A2K1J4H1_PHYPA/737-868 [subseq from] Non-specific serine/threonine protein kinase OS=Physcomitrium patens OX=3218 GN=PHYPA_022274 PE=4 SV=1\nWNSEQRLSFLLKASDRVEHEDRVSDSQVLPALEAIGPDVFGHSWETKLDSKLLDDGRRYRKYNFSSTRDLLRIIRNKSHHFLELPQDMQESLGPFPEGFETYFSNRFPRLLMEVYKVLHDYCKDEPTFKRYF-----\n>tr|A0A1D6IAC2|A0A1D6IAC2_MAIZE/612-739 [subseq from] Serine/threonine-protein kinase/endoribonuclease IRE1a OS=Zea mays OX=4577 GN=ZEAMMB73_Zm00001d021347 PE=4 SV=1\nWSPELRLSFLRDTSDRIEKTS---ETDLINALESIGPVAFGGKWGEKLDAALVTDMGRYRKYNFESTRDLLRYIRNKSGHYRELSNDLKGILGSLPEGFDHYFASRFPKLLIEVYKVLWVHCKDEEAFSKH------\n>tr|A0A7I4F805|A0A7I4F805_PHYPA/793-924 [subseq from] Non-specific serine/threonine protein kinase OS=Physcomitrium patens OX=3218 PE=4 SV=1\nWNSEQRLSFLLKASDRVEHEDRVSDSQVLPALEAIGPDVFGHSWETKLDSKLLDDGRRYRKYNFSSTRDLLRIIRNKSHHFLELPQDMQESLGPFPEGFETYFSNRFPRLLMEVYKVLHDYCKDEPTFKRYF-----\n>tr|A0A1D6IAC6|A0A1D6IAC6_MAIZE/743-870 [subseq from] Non-specific serine/threonine protein kinase OS=Zea mays OX=4577 GN=ZEAMMB73_Zm00001d021347 PE=4 SV=1\nWSPELRLSFLRDTSDRIEKTS---ETDLINALESIGPVAFGGKWGEKLDAALVTDMGRYRKYNFESTRDLLRYIRNKSGHYRELSNDLKGILGSLPEGFDHYFASRFPKLLIEVYKVLWVHCKDEEAFSKH------\n>tr|A0A1D6IAC1|A0A1D6IAC1_MAIZE/777-904 [subseq from] Non-specific serine/threonine protein kinase OS=Zea mays OX=4577 GN=ZEAMMB73_Zm00001d021347 PE=4 SV=1\nWSPELRLSFLRDTSDRIEKTS---ETDLINALESIGPVAFGGKWGEKLDAALVTDMGRYRKYNFESTRDLLRYIRNKSGHYRELSNDLKGILGSLPEGFDHYFASRFPKLLIEVYKVLWVHCKDEEAFSKH------\n>tr|A0A1D6IAB5|A0A1D6IAB5_MAIZE/792-919 [subseq from] Non-specific serine/threonine protein kinase OS=Zea mays OX=4577 GN=ZEAMMB73_Zm00001d021347 PE=4 SV=1\nWSPELRLSFLRDTSDRIEKTS---ETDLINALESIGPVAFGGKWGEKLDAALVTDMGRYRKYNFESTRDLLRYIRNKSGHYRELSNDLKGILGSLPEGFDHYFASRFPKLLIEVYKVLWVHCKDEEAFSKH------\n>tr|A0A1D6IAB6|A0A1D6IAB6_MAIZE/807-934 [subseq from] Non-specific serine/threonine protein kinase OS=Zea mays OX=4577 GN=ZEAMMB73_Zm00001d021347 PE=4 SV=1\nWSPELRLSFLRDTSDRIEKTS---ETDLINALESIGPVAFGGKWGEKLDAALVTDMGRYRKYNFESTRDLLRYIRNKSGHYRELSNDLKGILGSLPEGFDHYFASRFPKLLIEVYKVLWVHCKDEEAFSKH------\n>tr|A0A4U6VZU3|A0A4U6VZU3_SETVI/805-933 [subseq from] Non-specific serine/threonine protein kinase OS=Setaria viridis OX=4556 GN=SEVIR_2G321600v2 PE=4 SV=1\nWSPELRLSFLRDTSDRIEKTS---ETDLINALEGVGPVAFGGKWGDKFDAALVTDMGRYRKYNFESIRDLLRYIRNKSGHYRELSDDVKAILGSLPEGFDRYFASRFPKLLIEVYKVMWVHCKEEEAFSKYF-----\n>tr|I1GUM2|I1GUM2_BRADI/759-886 [subseq from] Non-specific serine/threonine protein kinase OS=Brachypodium distachyon OX=15368 GN=100833665 PE=4 SV=1\nWCPELRLLFLRDTSDRIEKTT---ETDLINALESIGYEAFGGKWREKLDDGLVADMGRYRKYNFESTRDLLRLIRNKSGHYRELPADLKELLGSLPEGFDRYFSSRFPKLLIEVYKVMSVHCKDEEAFRKY------\n>tr|A0A3L6E6C4|A0A3L6E6C4_MAIZE/839-966 [subseq from] Non-specific serine/threonine protein kinase OS=Zea mays OX=4577 GN=IRE1_0 PE=4 SV=1\nWSPELRLSFLRDTSDRIEKTS---ETDLINALESIGPVAFGGKWGEKLDAALVTDMGRYRKYNFESTRDLLRYIRNKSGHYRELSDDLKGILGSLPEGFDHYFASRFPKLLIEVYKVLWVHCKDEEAFSKH------\n>tr|K3ZQG6|K3ZQG6_SETIT/805-933 [subseq from] Non-specific serine/threonine protein kinase OS=Setaria italica OX=4555 GN=101783039 PE=4 SV=1\nWSPELRLSFLRDTSDRIEKTS---ETDLINALEGVGPVAFGGKWGDKFDAALVTDMGRYRKYNFESIRDLLRYIRNKSGHYRELSDDVKAILGSLPEGFDRYFASRFPKLLIEVYKVMWVHCKEEEAFSKYF-----\n>tr|A0A834GBX7|A0A834GBX7_RHOSS/368-503 [subseq from] Uncharacterized protein OS=Rhododendron simsii OX=118357 GN=RHSIM_Rhsim10G0193500 PE=4 SV=1\nWDSDTRLWFLHDVSDRLKLEERKANSDILKALESVSSLAFGTKWNRKMGRAFLKHIGKYRQYNYDSVHDLVRVVRNQLNHYSELPLEIQKILGPGNEGFDGYFRSRYPKLLMEVYKVMHQFCREEERLNKYFKGSV-\n>tr|A0A835BUC5|A0A835BUC5_9POAL/799-930 [subseq from] Uncharacterized protein OS=Digitaria exilis OX=1010633 GN=HU200_034105 PE=4 SV=1\nWSPELRLSFLRDTSDRIEKTS---ETDLINALESVGPVAFggSGKWGDKLDAALVTDMGRYRKYNFESIRDLLRYIRNKSGHYRELSEDLKAILGSLPEGYDRYFASRFPKLLIEVYKVMWVHCKEEEAFSKYFN----\n>tr|A0A835FJ07|A0A835FJ07_9POAL/798-929 [subseq from] Uncharacterized protein OS=Digitaria exilis OX=1010633 GN=HU200_010264 PE=4 SV=1\nWSPELRLSFLRDTSDRIEKTS---ETDLINALESVGPVAFggSGKWGDKLDAALVTDMGRYRKYNFESIRDLLRYIRNKSGHYRELSEDLKAILGSLPEGYDRYFASRFPKLLIEVYKVMWVHCKEEEAFSKYFN----\n>tr|A0A2T7EVX9|A0A2T7EVX9_9POAL/801-929 [subseq from] Non-specific serine/threonine protein kinase OS=Panicum hallii var. hallii OX=1504633 GN=GQ55_2G357400 PE=4 SV=1\nWSPELRLLFLRDTSDRIEKTS---ETDLIDALENIGPVAFGGKWGDKLDAALVTDMGRYRKYNFESTRDLLRYIRNKSGHYRELSDDLKAILGSLPEGFDRYFASRFPKLLIEVYKVMWVHCKEEEAFSKYF-----\n>tr|A0A2T8KRV0|A0A2T8KRV0_9POAL/633-761 [subseq from] Uncharacterized protein OS=Panicum hallii OX=206008 GN=PAHAL_2G369300 PE=4 SV=1\nWSPELRLLFLRDTSDRIEKTS---ETDLIDALENIGPVAFGGKWGDKLDAALVTDMGRYRKYNFESTRDLLRYIRNKSGHYRELSDDLKAILGSLPEGFNRYFASRFPKLLIEVYKVMWVHCKEEEAFSKYF-----\n>tr|A0A0D9WYP0|A0A0D9WYP0_9ORYZ/767-895 [subseq from] Uncharacterized protein OS=Leersia perrieri OX=77586 PE=4 SV=1\nWSPELSLSFLRDTSDRIEKTS---ETDLINALEGVSAEAFGKNWGEKLDVALLADMGRYRKYSFDSTRDLLRLIRNKSGHYREFSDDLKELLGSLPEGFVRYFSRRFPKLLIEVYNIMYEKCKDEEAFGKYF-----\n>tr|A9RXI0|A9RXI0_PHYPA/223-355 [subseq from] Predicted protein OS=Physcomitrium patens OX=3218 GN=PHYPADRAFT_120966 PE=4 SV=1\nWNSEQRLSFLLKASDRVEHEDRAPDSAVLPAVEAIGPDVFGSSWETKLDSKLLDDGRRYRKYNFSSVRDLLRIIRNKSHHFLELSQDMQESLGPFPDGFEIYFSTRFPRLLMEVYTVLHDHCKEEPTFKRYFE----\n>tr|A0A0E0LKE9|A0A0E0LKE9_ORYPU/763-890 [subseq from] Non-specific serine/threonine protein kinase OS=Oryza punctata OX=4537 PE=4 SV=1\nWSPELCLSFLRDTSDRIEKTS---ETDLIDALEGINAEAFGKNWGEKLDAALLADMGRYRKYSFESTRDLLRLIRNKSGHYREFSDDLKELLGSLPEGFVRYFSSRFPKLLIKVYEVMSEHCKDEEAFSKY------\n>tr|A0A3L6TEP2|A0A3L6TEP2_PANMI/794-922 [subseq from] Non-specific serine/threonine protein kinase OS=Panicum miliaceum OX=4540 GN=C2845_PM03G06440 PE=4 SV=1\nWSPELRLLFLRDTSDRIEKTS---ETDLIDALENIGPVAFGGKWGDELDVALVTDMGRYRKYNFESTRDLLRYIRNKSGHYRELSDDLKAILGSLPEGFDRYFASRFPKLLIEVYKVMWVHCKEEEAFSKYF-----\n>tr|A0A7I4ATY4|A0A7I4ATY4_PHYPA/730-862 [subseq from] Non-specific serine/threonine protein kinase OS=Physcomitrium patens OX=3218 PE=4 SV=1\nWNSEQRLSFLLKASDRVEHEDRAPDSAVLPAVEAIGPDVFGSSWETKLDSKLLDDGRRYRKYNFSSVRDLLRIIRNKSHHFLELSQDMQESLGPFPDGFEIYFSTRFPRLLMEVYTVLHDHCKEEPTFKRYFE----\n>tr|A0A2K1JII3|A0A2K1JII3_PHYPA/787-919 [subseq from] Non-specific serine/threonine protein kinase OS=Physcomitrium patens OX=3218 GN=PHYPA_018773 PE=4 SV=1\nWNSEQRLSFLLKASDRVEHEDRAPDSAVLPAVEAIGPDVFGSSWETKLDSKLLDDGRRYRKYNFSSVRDLLRIIRNKSHHFLELSQDMQESLGPFPDGFEIYFSTRFPRLLMEVYTVLHDHCKEEPTFKRYFE----\n>tr|A0A7J0EMP5|A0A7J0EMP5_9ERIC/575-705 [subseq from] Endoribonuclease/protein kinase IRE1-like protein OS=Actinidia rufa OX=165716 GN=Acr_05g0013870 PE=4 SV=1\nWNSETRLLFFRDVSDTLELEDGESDSDLLKALESVAPRALCSKWDEKMEPAFINNIGRYRRYKYDSVCDLLRVMRNKLNHHRELPVEIQDQY--LKD-SIAIFANRFPKLLIEVYKVMHKYCREEDSFKRYFKG---\n>tr|A0A0E0DWI7|A0A0E0DWI7_9ORYZ/761-888 [subseq from] Uncharacterized protein OS=Oryza meridionalis OX=40149 PE=4 SV=1\nWSPELCLSFLRDTSDRIEK---TSATDLIDALEGINVEAFGKNWGEKLDAALLADMGRYRKYSFESTRDLLRLIRNKSGHYREFSDDLKELLGSLPEGFVRYFSSRFPKLLIKVYEVMSEHCKDEEAFSKY------\n>tr|A0A0E0I0E6|A0A0E0I0E6_ORYNI/760-887 [subseq from] Uncharacterized protein OS=Oryza nivara OX=4536 PE=4 SV=1\nWSPELCLSFLRDTSDRIEKTS---ETDLIDALEGINVEAFGKNWGEKLDAALLADMGRYRKYSFESTRDLLRLIRNKSGHYREFSDDLKELLGSLPEGFVQYFSSRFPKLLIKVYEVMSEHCKDEEAFSKY------\n>tr|B8B5Y1|B8B5Y1_ORYSI/760-887 [subseq from] Uncharacterized protein OS=Oryza sativa subsp. indica OX=39946 GN=OsI_25939 PE=4 SV=1\nWSPELCLSFLRDTSDRIEKTS---ETDLIDALEGINVEAFGKNWGEKLDAALLADMGRYRKYSFESTRDLLRLIRNKSGHYREFSDDLKELLGSLPEGFVQYFSSRFPKLLIKVYEVMSEHCKDEEAFSKY------\n>tr|I1QAN1|I1QAN1_ORYGL/760-887 [subseq from] Uncharacterized protein OS=Oryza glaberrima OX=4538 PE=4 SV=1\nWSPELCLSFLRDTSDRIEKTS---ETDLIDALEGINVEAFGKNWGEKLDAALLADMGRYRKYSFESTRDLLRLIRNKSGHYREFSDDLKELLGSLPEGFVQYFSSRFPKLLIKVYEVMSEHCKDEEAFSKY------\n>sp|Q7XIT1|IRE1_ORYSJ/760-887 [subseq from] Serine/threonine-protein kinase/endoribonuclease IRE1 OS=Oryza sativa subsp. japonica OX=39947 GN=IRE1 PE=1 SV=1\nWSPELCLSFLRDTSDRIEKTS---ETDLIDALEGINVEAFGKNWGEKLDAALLADMGRYRKYSFESTRDLLRLIRNKSGHYREFSDDLKELLGSLPEGFVQYFSSRFPKLLIKVYEVMSEHCKDEEAFSKY------\n>tr|A0A0E0Q804|A0A0E0Q804_ORYRU/760-887 [subseq from] Uncharacterized protein OS=Oryza rufipogon OX=4529 PE=4 SV=1\nWSPELCLSFLRDTSDRIEKTS---ETDLIDALEGINVEAFGKNWGEKLDAALLADMGRYRKYSFESTRDLLRLIRNKSGHYREFSDDLKELLGSLPEGFVQYFSSRFPKLLIKVYEVMSEHCKDEEAFSKY------\n>tr|A0A0D3GQU4|A0A0D3GQU4_9ORYZ/746-873 [subseq from] Uncharacterized protein OS=Oryza barthii OX=65489 PE=4 SV=1\nWSPELCLSFLRDTSDRIEKTS---ETDLIDALEGINVEAFGKNWGEKLDAALLADMGRYRKYSFESTRDLLRLIRNKSGHYREFSDDLKELLGSLPEGFVQYFSSRFPKLLIKVYEVMSEHCKDEEAFSKY------\n>tr|A0A0E0AJH4|A0A0E0AJH4_9ORYZ/763-890 [subseq from] Uncharacterized protein OS=Oryza glumipatula OX=40148 PE=4 SV=1\nWSPELCLSFLRDTSDRIEKTS---ETDLIDALEGINVEAFGKNWGEKLDAALLADMGRYRKYSFESTRDLLRLIRNKSGHYREFSDDLKELLGSLPEGFVQYFSSRFPKLLIKVYEVMSEHCKDEEAFSKY------\n>tr|A0A7N0UIM2|A0A7N0UIM2_KALFE/745-836 [subseq from] Non-specific serine/threonine protein kinase OS=Kalanchoe fedtschenkoi OX=63787 PE=4 SV=1\nWNSEMRLSFLRDTSDRVELENRESGSELLEALEDTASVALGTNWDERLEPLFISNIGRYRRYKYDSVRDILRVMRNKLNHYRELPPDVQVLV---------------------------------------------\n>tr|A0A6G1DA55|A0A6G1DA55_9ORYZ/775-902 [subseq from] Uncharacterized protein OS=Oryza meyeriana var. granulata OX=110450 GN=E2562_026846 PE=4 SV=1\nWSPELCLSFLRDTSDRIEKTS---ETDLIDALEGINAEAFGKNWGEKLDAALLADMGRYRKYSFESTRDLLRLIRNKSGHYREFSDDLKELLGSLPEGFVRYFSSRFPKLLIEVYKIMSKHCKDEAAFSKY------\n>tr|I0YYY0|I0YYY0_COCSC/261-393 [subseq from] Uncharacterized protein OS=Coccomyxa subellipsoidea (strain C-169) OX=574566 GN=COCSUDRAFT_15464 PE=4 SV=1\nWPPQRRLSFLVDLSDRMENEDREEDQSLLAALEACSEEALGGRnWMARLDPDFLENLGRYRKYRPDSLRDLLRVIRNKHNHFRELPEQLQAKLGPMPDGFLSYFSSRFPNLLMATYCFGLHRCSEEPMLAKYY-----\n>tr|A0A6P5FHK4|A0A6P5FHK4_ANACO/564-694 [subseq from] LOW QUALITY PROTEIN: serine/threonine-protein kinase/endoribonuclease IRE1-like OS=Ananas comosus OX=4615 GN=LOC109714778 PE=4 SV=1\nWSAEKRLAFLREASDRIDKAS---EIDLLTSLENAAPSVFGRRWGKKLDAVLIAHMGRHRKYNFELLRDLLRLIRNMSSHYRELPAVLQVKTGSLPEGFDQYFSSRFPRLLIEVYKVMCTYCREENSFSKYLKR---\n>tr|J3MKR1|J3MKR1_ORYBR/486-613 [subseq from] Uncharacterized protein OS=Oryza brachyantha OX=4533 PE=4 SV=1\nWSPELCLSFLRDTSDRIEKIS---ETDLIDDLEGINAEAFGKNWGEKLDAALLADMGRYRKYSFESTRDLLRLIRNKSGHYREFSDDLKELLGSLPEGFVRYFSSRFPKLLIKVYEVMSKHCKDEDAFRKY------\n>tr|A0A2H5Q4B9|A0A2H5Q4B9_CITUN/769-857 [subseq from] Uncharacterized protein OS=Citrus unshiu OX=55188 GN=CUMW_194420 PE=4 SV=1\nWSSEMRLSFLRDTSDRVELEDRETDSNLLKALESSASVSLGAKWDEKIEPIFITNIGRYRRYKFDSVRDLLRVVRNKLNHYRELPEEIQ------------------------------------------------\n>tr|A0A811NAJ9|A0A811NAJ9_9POAL/791-876 [subseq from] Hypothetical protein OS=Miscanthus lutarioriparius OX=422564 GN=NCGR_LOCUS12046 PE=4 SV=1\nWCPELRLSFLRDTSDRIEKTSE---IDLINALESIGPVAFGGKWGEKLDAALVTDMGRYRKYNFESIRDLLRYIRNKSGHYRELSDDLK------------------------------------------------\n>tr|A0A811NAJ9|A0A811NAJ9_9POAL/894-938 [subseq from] Hypothetical protein OS=Miscanthus lutarioriparius OX=422564 GN=NCGR_LOCUS12046 PE=4 SV=1\n---------------------------------------------------------------------------------------FQGILGSLPEGFDRYFASRFPKLLIEVYKVLWVHCKDEEAFSKYF-----\n>tr|A0A3L6G4B9|A0A3L6G4B9_MAIZE/776-861 [subseq from] Serine/threonine-protein kinase/endoribonuclease IRE1 OS=Zea mays OX=4577 GN=Zm00014a_038209 PE=4 SV=1\nWSPELRLSFLRDTSDRIEKTS---ETDLINTLESIGSLAFGGKWGEKLDAALVTDMGRYRKYNFESIRDLLRYIRNKSGHYRELSDDLK------------------------------------------------\n>tr|A0A3L6G4B9|A0A3L6G4B9_MAIZE/893-939 [subseq from] Serine/threonine-protein kinase/endoribonuclease IRE1 OS=Zea mays OX=4577 GN=Zm00014a_038209 PE=4 SV=1\n--------------------------------------------------------------------------------------KFQGILGSLPEGFDRYFASRFPKLLIEVYKVLWVHCKDEEAFSKYFK----\n>tr|A0A3L6QRZ4|A0A3L6QRZ4_PANMI/788-907 [subseq from] Non-specific serine/threonine protein kinase OS=Panicum miliaceum OX=4540 GN=C2845_PM04G24240 PE=4 SV=1\n---------MRDTSDRIEKTNE---TDLIDALENIGPVAFGGKWGDKLDAALVTDMGRYRKYNFESTRDLLRYIRNKSGHYRELSDDLKAILGSLPEGFDRYFASRFPKLLIEVYKVMWVHCKEEEAFSKYF-----\n>tr|M8B7Q0|M8B7Q0_AEGTA/1110-1196 [subseq from] Non-specific serine/threonine protein kinase OS=Aegilops tauschii OX=37682 GN=F775_00063 PE=4 SV=1\nWSPELRLLFLRDTSDRIEKTT---ETDLLNALESIGLQAFGGKWREKLDDGLVADVGRYRKYNFESTRDLLRLIRNKSGHYRELPADLKE-----------------------------------------------\n>tr|M8B7Q0|M8B7Q0_AEGTA/1255-1300 [subseq from] Non-specific serine/threonine protein kinase OS=Aegilops tauschii OX=37682 GN=F775_00063 PE=4 SV=1\n-------------------------------------------------------------------------------------VNYEELLGSLPEGFDRYFSSRFPKLLIEVYKVMSVYCKDEEDFRKY------\n>tr|A0A2G5DT40|A0A2G5DT40_AQUCA/724-815 [subseq from] Uncharacterized protein OS=Aquilegia coerulea OX=218851 GN=AQUCO_01500308v1 PE=4 SV=1\nWNSETRLSFFRDASDRVELEDRENDSDILKALENVAPTALGGNWDSKMEAVFITNIGRYRRYKFDSMRDLLRVIRNKLNHYRELPKEIQVCV---------------------------------------------\n>tr|A0A1D6EVH1|A0A1D6EVH1_MAIZE/776-861 [subseq from] Serine/threonine-protein kinase/endoribonuclease IRE1a OS=Zea mays OX=4577 GN=ZEAMMB73_Zm00001d006350 PE=4 SV=1\nWSPELRLSFLRDTSDRIEKTS---ETDLINTLESIGSLAFGGKWGEKLDAALVTDMGRYRKYNFGSIRDLLRYIRNKSGHYRELSDDLK------------------------------------------------\n>tr|A0A1D6EVH1|A0A1D6EVH1_MAIZE/893-939 [subseq from] Serine/threonine-protein kinase/endoribonuclease IRE1a OS=Zea mays OX=4577 GN=ZEAMMB73_Zm00001d006350 PE=4 SV=1\n--------------------------------------------------------------------------------------KFQGILGSLPEGFDRYFASRFPKLLIEVYKVLWVHCKDEEAFSKYFK----\n>tr|M8AW81|M8AW81_TRIUA/584-670 [subseq from] Non-specific serine/threonine protein kinase OS=Triticum urartu OX=4572 GN=TRIUR3_08115 PE=4 SV=1\nWSPELRLLFLRDTSDRIEKTT---ETDLLNALESIGHQAFGGKWREKLDDGLVADVGRYRKYNFESTRDLLRLIRNKSGHYRELPADLKV-----------------------------------------------\n>tr|M8AW81|M8AW81_TRIUA/749-791 [subseq from] Non-specific serine/threonine protein kinase OS=Triticum urartu OX=4572 GN=TRIUR3_08115 PE=4 SV=1\n----------------------------------------------------------------------------------------KELLGSLPEGFDRYFSSRFPKLLIEVYKVMSVYCKDEEDFRKY------\n>tr|A0A059AGV6|A0A059AGV6_EUCGR/327-464 [subseq from] Uncharacterized protein OS=Eucalyptus grandis OX=71139 GN=EUGRSUZ_J02548 PE=4 SV=1\nWSSEIRLSFFRDTSDRIQLEaERAPNSDLLNELESKAPLVFGKNWDDKIEPIFLANILKsNRRYNYSRLRDLLQVVRNKWSHYIEIPEEVQELLGPVPENYYNYFTKRFPRLLMESYGVVSQFCKEEEGFRKYFDSNA-\n>tr|A0A834GHU4|A0A834GHU4_RHOSS/527-673 [subseq from] Uncharacterized protein OS=Rhododendron simsii OX=118357 GN=RHSIM_Rhsim10G0193600 PE=4 SV=1\nWNSEMRLSFLRDASDRVEREGR--GSAILKALQSIAPLVLDTkpaskrnkktvllKWDKKIEPALLNDSRNHRSYNYESVRDLLRLTRNKQNHIFDLPLEVQEILGPVPEGFDGYFRSQFPKLLIEVYKVMHKCCREEEWFSKYFKGSV-\n>tr|A0A1E5WB55|A0A1E5WB55_9POAL/798-883 [subseq from] Non-specific serine/threonine protein kinase OS=Dichanthelium oligosanthes OX=888268 GN=BAE44_0004420 PE=4 SV=1\nWSPELRLSFLRDTSDRIEKTS---ETDLINALESIGPVAFGGKWGDKLDAALVTDMGRYRKYNFESIRDLLRYIRNKSGHYRELSDDLK------------------------------------------------\n>tr|A0A1E5WB55|A0A1E5WB55_9POAL/900-944 [subseq from] Non-specific serine/threonine protein kinase OS=Dichanthelium oligosanthes OX=888268 GN=BAE44_0004420 PE=4 SV=1\n--------------------------------------------------------------------------------------EFQAILGSLPEGFDRYFASRFPKLLIEVYKVMWVHCKEE-AFSKYF-----\n>tr|A0A1R3HNL5|A0A1R3HNL5_9ROSI/382-510 [subseq from] Uncharacterized protein OS=Corchorus olitorius OX=93759 GN=COLO4_27941 PE=4 SV=1\nWNSEERLSFLEDASERLESENWWAGSVLLRELENTAPLVLGGNWNREMEPEFIADLLAFRNYKFGRVQDLLRAIRNKSSHYVRLPPKIQNLLGPYPEGYYDYFDSKFPKLFIEVYKLVYTHCREEDFFK--------\n>tr|A0A445J3B5|A0A445J3B5_GLYSO/657-747 [subseq from] Serine/threonine-protein kinase/endoribonuclease IRE1a isoform D OS=Glycine soja OX=3848 GN=D0Y65_024691 PE=4 SV=1\nWSSEMRLSFLRDTSDRVELENRETNSDLLVTLESVATVALGGKWDERMEPTFIANIGHYRRYNFNSVRDLLRVMRNKLNHYRELPREIQVL----------------------------------------------\n>tr|A0A445J3C1|A0A445J3C1_GLYSO/751-841 [subseq from] Serine/threonine-protein kinase/endoribonuclease IRE1a isoform B OS=Glycine soja OX=3848 GN=D0Y65_024691 PE=4 SV=1\nWSSEMRLSFLRDTSDRVELENRETNSDLLVTLESVATVALGGKWDERMEPTFIANIGHYRRYNFNSVRDLLRVMRNKLNHYRELPREIQVL----------------------------------------------\n>tr|A0A6A6MFH5|A0A6A6MFH5_HEVBR/747-779 [subseq from] Non-specific serine/threonine protein kinase OS=Hevea brasiliensis OX=3981 GN=GH714_034948 PE=4 SV=1\nWSSEMRLSFLRDTSDRVELEDRESDSDLLKALE--------------------------------------------------------------------------------------------------------\n>tr|A0A6A6MFH5|A0A6A6MFH5_HEVBR/779-850 [subseq from] Non-specific serine/threonine protein kinase OS=Hevea brasiliensis OX=3981 GN=GH714_034948 PE=4 SV=1\n-----------------------------------------------------------ERYKFDSVRDLLRVLRNKLNHYRELPKGIQELVGPVPEGYDSYFASRFPKLLIEVYKVVCRFCREEDCFQKY------\n>tr|A0A383VZQ0|A0A383VZQ0_TETOB/1010-1135 [subseq from] Non-specific serine/threonine protein kinase OS=Tetradesmus obliquus OX=3088 GN=BQ4739_LOCUS10490 PE=4 SV=1\nWSEEQRLQFLVDVSDRVENEDREPDPSLLHALESYSAPALGPNWGAALDPELISNLGKYRRYDYTAMRDLLRVVRNKRNHFREMPQELQRLMGPLPDGFYRYFSSRFPMLLLGVFFFALRHLEDDP-----------\n>tr|A0A7J7PV49|A0A7J7PV49_9CHLO/281-411 [subseq from] Kinase-like domain-containing protein OS=Scenedesmus sp. NREL 46B-D3 OX=2650976 GN=COO60DRAFT_1296754 PE=4 SV=1\nWSEEQRLQFLVDVSDRVENEDREPDPSLLHALEAHTAAALGPNWGAALDPELIANLGKYRRYDYTCLRDLLRVVRNKRNHFREMPIELQRLLGPLPDGFYRYFASRFPALLLGVYFFALRHLDDDPNLAKY------\n>tr|A0A834LDK2|A0A834LDK2_RHOSS/404-548 [subseq from] Uncharacterized protein OS=Rhododendron simsii OX=118357 GN=RHSIM_Rhsim10G0194600 PE=4 SV=1\nWDSDKRLSFLRDASDRIQQEG--FGSAILKGLGRIAPRVLgtkQGKninmvllnWDEKIDPSLLNDINNPRRYYYDRVCDLLRFIRNKKNHFFDLPREIQDTLGPVPEGFDGYFRSRFPKLLMEVYKVLHKYCSAEEWFKNYLKVSV-\n>tr|A0A833UA87|A0A833UA87_JUGRE/753-841 [subseq from] Uncharacterized protein OS=Juglans regia OX=51240 GN=F2P56_023512 PE=4 SV=1\nWSSETRLSFLRDTSDRVELEDRESNSEFFKALESIGSVALGSKWDQKMDPAFITNIGHYRRYKFDSVRDLLRVMRNKLNHYRELPKEIQ------------------------------------------------\n>tr|A0A397URQ4|A0A397URQ4_9GLOM/365-497 [subseq from] Kinase-like domain-containing protein OS=Gigaspora rosea OX=44941 GN=C2G38_1978248 PE=4 SV=1\nWSPSKRLSFLQDASDRFEIEERDPPSPLLQRLEQGVGKVIGSDWHKRIDKVFIENLGKYRKYDGSKIRDLLRALRNKKHHYQDLPEQVKRALGHIPDGFLYYFTSRFPNLMLHVYYVIAEFENlkNESIFKHY------\n>tr|A0A2J6LRS1|A0A2J6LRS1_LACSA/616-746 [subseq from] Uncharacterized protein OS=Lactuca sativa OX=4236 GN=LSAT_8X131680 PE=4 SV=1\nWDPDTRLSFLRDASDRIELEDRKNDSDILKSLKSIGDYT---NWDKKLHKRLIKNIEHHREYNYDDVCDLLRAIRNKYNHYGQLSKKLQRMLGEVPTKFDGYFSSRFPKLVIETYNVLKGYSVEGEILHKYYKQ---\n>tr|A0A6S7PAG0|A0A6S7PAG0_LACSI/653-783 [subseq from] Uncharacterized protein OS=Lactuca saligna OX=75948 GN=LSAL_LOCUS38217 PE=4 SV=1\nWDPDTRLSFLRDASDRIELEDRKNDSDILKSLKSIGDY---RNWDKKLHKRLIKNIEHHREYNYDDVCDLLRAIRNKYNHYGQLSKKLQRMLGEVPTKFDGYFSSRFPKLVIETYNVLKGYSVEGEILHKYYKQ---\n>tr|A0A507ECW0|A0A507ECW0_9FUNG/872-1001 [subseq from] Non-specific serine/threonine protein kinase OS=Powellomyces hirtus OX=109895 GN=PhCBS80983_g01496 PE=4 SV=1\nWTPSQRLNFLADASDRLEIEPRDPPSPLLKTLERLAPKVVGPDWYRRIDRALLDNLGKYRKYEGALVRDLLRVVRNKKHHYQDLPPDVQQSLGSLPEGFVTYFTSRFPALLLHVYNVVADTKLRSEAMFK-------\n>tr|A0A835PNR0|A0A835PNR0_VANPL/1-93 [subseq from] Uncharacterized protein OS=Vanilla planifolia OX=51239 GN=HPP92_022543 PE=4 SV=1\n----MRLTFLRDTSDRIELENRENESELLKALESAVPVAFGGKWGDKLDPAFVNDMGRYRKYNYDSMRDLYALIRNKLNHYRELPNELKEALGPVPR----------------------------------------\n>tr|A0A4D8Z7W3|A0A4D8Z7W3_SALSN/241-272 [subseq from] Serine/threonine-protein kinase/endoribonuclease IRE1 OS=Salvia splendens OX=180675 GN=ERN1 PE=4 SV=1\nWSAEMRLSFLRDTSDRVELEDREVQSDLLKSF---------------------------------------------------------------------------------------------------------\n>tr|A0A4D8Z7W3|A0A4D8Z7W3_SALSN/271-340 [subseq from] Serine/threonine-protein kinase/endoribonuclease IRE1 OS=Salvia splendens OX=180675 GN=ERN1 PE=4 SV=1\n--------------------------------------------------------------SFHSVRDLLRVMRNKLSHYREIPAEIQQLIGAVPEGFDRYFRSRFPKLLIEVYKVMSKYCSKEDCFAKYF-----\n>tr|A0A7S3UGJ2|A0A7S3UGJ2_9CHLO/814-946 [subseq from] Non-specific serine/threonine protein kinase OS=Picocystis salinarum OX=88271 GN=PSAL00342_LOCUS5851 PE=4 SV=1\nWTPDIKLQFLCDVSDVVEHQNKTSDTNLLLILESFSSTAIGmGGWDKLLSSELLANLGQFRKYNYSSVRDLLRVIRNKKHHYQELPEELQEHLGHLPRGYLEYFTSRYPSLLLEMYSFVTEHCVDMPVFSKYF-----\n>tr|A0A1Y2FF01|A0A1Y2FF01_PROLT/881-1011 [subseq from] Non-specific serine/threonine protein kinase OS=Protomyces lactucae-debilis OX=2754530 GN=BCR37DRAFT_347050 PE=4 SV=1\nWSAERRLNFLLDVSDRFELEERDPPSPLLLLLEAPAQQVVGDNWASKLDRHFLENLGKYRKYKGHSIMDLLRAMRNKKHHYQDLPEQVQQALGPLPQGFLTYFMSRFPLLLLHAYYLVKEHLHEEALFTSY------\n>tr|A0A1D1ZSH2|A0A1D1ZSH2_AUXPR/487-619 [subseq from] Uncharacterized protein OS=Auxenochlorella protothecoides OX=3075 GN=g.26908 PE=4 SV=1\nWPSAQRLAFLIDVSDRVEGEDRVEDGSMYEALEGLGLLAIpSGSWAPALDSRLVNNLGKYRRYNYASLRDLLRVIRNKHSHFRELPLDLQERLGPLPHGFLAYFEERFPSLLLACYYFAVRHCSDEPVFAKYL-----\n>tr|A0A7S4P5U0|A0A7S4P5U0_9EUKA/563-692 [subseq from] Hypothetical protein (Fragment) OS=Paramoeba aestuarina OX=180227 GN=NAES01612_LOCUS19375 PE=4 SV=1\nWNEEKQLNFLRDASDRMEIEGSD--SCIVRSLERNAESVVGSDWSRQLLPALVDNLGKYRKYEFFSVRDLLRVIRNKFNHYRDLPESLQAELGDLPGGFLSHFQDRFPLLFLAVYSTIHSHCSTERTFASYD-----\n>tr|A0A0E0DWI6|A0A0E0DWI6_9ORYZ/761-850 [subseq from] Uncharacterized protein OS=Oryza meridionalis OX=40149 PE=4 SV=1\nWSPELCLSFLRDTSDRIEK---TSATDLIDALEGINVEAFGKNWGEKLDAALLADMGRYRKYSFESTRDLLRLIRNKSGHYREFSDDLKLNYG--------------------------------------------\n>tr|A0A0E0DWI6|A0A0E0DWI6_9ORYZ/875-919 [subseq from] Uncharacterized protein OS=Oryza meridionalis OX=40149 PE=4 SV=1\n--------------------------------------------------------------------------------------KFQELLGSLPEGFVRYFSSRFPKLLIKVYEVMSEHCKDEEAFSKY------\n>tr|A0A087SCV2|A0A087SCV2_AUXPR/877-1009 [subseq from] Non-specific serine/threonine protein kinase OS=Auxenochlorella protothecoides OX=3075 GN=F751_2815 PE=4 SV=1\nWPSAQRLAFLIDVSDRVEGEDRVEDGSMYEALEGLGLLAIpSGSWAPALDSRLVNNLGKYRRYNYASLRDLLRVIRNKHSHFRELPLDLQERLGPLPHGFLAYFEERFPSLLLACYYFAVRHCSDEPVFAKYL-----\n>tr|A0A3M7KQG5|A0A3M7KQG5_AUXPR/920-1052 [subseq from] Non-specific serine/threonine protein kinase (Fragment) OS=Auxenochlorella protothecoides OX=3075 GN=APUTEX25_001278 PE=4 SV=1\nWPSAQRLAFLIDVSDRVEGEDRVEDGSMYEALEGLGLLAIpSGSWAPALDSRLVNNLGKYRRYNYASLRDLLRVIRNKHSHFRELPLDLQERLGPLPHGFLAYFEERFPSLLLACYYFAVRHCSDEPVFAKYL-----\n>tr|A0A1D2AA91|A0A1D2AA91_AUXPR/1034-1166 [subseq from] Non-specific serine/threonine protein kinase OS=Auxenochlorella protothecoides OX=3075 GN=g.26891 PE=4 SV=1\nWPSAQRLAFLIDVSDRVEGEDRVEDGSMYEALEGLGLLAIpSGSWAPALDSRLVNNLGKYRRYNYASLRDLLRVIRNKHSHFRELPLDLQERLGPLPHGFLAYFEERFPSLLLACYYFAVRHCSDEPVFAKYL-----\n>tr|A0A059AIU4|A0A059AIU4_EUCGR/342-471 [subseq from] Uncharacterized protein OS=Eucalyptus grandis OX=71139 GN=EUGRSUZ_J02572 PE=4 SV=1\nWSSKRRLSFLCDLSNRLQMEKRA-NSDLLKALQNTARVVFSGRWTDKIETEVMDHLNEYRTYNGRHVQDLLRAVRNESIHLREGPEKVQEIVGSVPEDVEAYFAKRFPGLLMESYKVAFQFCEKEDWFQKF------\n>tr|A0A7S0IMS1|A0A7S0IMS1_MICPS/841-974 [subseq from] Non-specific serine/threonine protein kinase OS=Micromonas pusilla OX=38833 GN=MCOM1403_LOCUS12042 PE=4 SV=1\nWSDAKRLTFLVDVSDRVEMEDREVGgGRLLSLLERGAMKNaLgGGEWVPKLDPSLLENLGRYRKYNAAAVRDLLRVIRNKMSHFRELPAKVQATVGSPPDAFYRYFASRFPGLLLHAYAFAARECAHESMFRRY------\n>tr|H2AUS3|H2AUS3_KAZAF/986-1112 [subseq from] Non-specific serine/threonine protein kinase OS=Kazachstania africana (strain ATCC 22294 / BCRC 22015 / CBS 2517 / CECT 1963 / NBRC 1671 / NRRL Y-8276) OX=1071382 GN=KAFR0D04760 PE=4 SV=1\nWPTSKKLSFLLKVSDRFEVERRDPPSELLLKLESVSKnVITNADWSSKFDKSFLDNLGKYRKYNMDKLMDLLRALRNKYHHFMDLPEDLSEIMGPIPDGFYDYFSKRFPNLLMEIYHITREVLEDDQ-----------\n>tr|A0A1Y1XHF8|A0A1Y1XHF8_9FUNG/332-466 [subseq from] Uncharacterized protein OS=Anaeromyces robustus OX=1754192 GN=BCR32DRAFT_260887 PE=4 SV=1\nWSPTKRLNFLQEASDRFEIEQRDPPSPLLVLLETNASLVVSGDWYKVIDKALRDNLGKYRKYNGGSVRDLLRSLRNKKHHYQDLPDYVKEALGPIPDGFLNYFTSRFPYLLLHIYYVIVNtkVLRNDSIFASYLN----\n>tr|A0A1Y2D590|A0A1Y2D590_9FUNG/303-437 [subseq from] Uncharacterized protein OS=Neocallimastix californiae OX=1754190 GN=LY90DRAFT_412463 PE=4 SV=1\nWSPTQRLNFLQEASDRFEIEPRDPPSPLLQLLETNAKIVVSGDWYKVIDKALRDNLGKYRKYNGESVRDLLRSLRNKKHHYQDLPDYVKEALGPIPDGFLEYFTSRFPYLLLHIYYIIVNtkILRNDPIFESYLN----\n>tr|A0A392MYC7|A0A392MYC7_9FABA/13-103 [subseq from] Serine/threonine-protein kinase/endoribonuclease IRE1a-like (Fragment) OS=Trifolium medium OX=97028 GN=A2U01_0012860 PE=4 SV=1\nWSSETRLSFLRDTSDRVELEDKNLSSGLLRALESIATTALGGKWDENMEPTFIANISRYRRYKFNSVRDLLRVMRNKLNHYGELPQEIQVL----------------------------------------------\n>tr|C1E5U8|C1E5U8_MICCC/839-972 [subseq from] Non-specific serine/threonine protein kinase OS=Micromonas commoda (strain RCC299 / NOUM17 / CCMP2709) OX=296587 GN=IRE1 PE=4 SV=1\nWSDAKKLTFLSDVSDRVEMEDREVGgKRLLGSLERDAMKNaLgGGEWVPKLDPSLLENLGRYRKYNAAAVRDLLRVIRNKMSHFRELPAKVQATVGSPPDAFYRYFATRFPGLLLHAYAFAARECAHESMFRRY------\n>tr|A0A1D6EVH2|A0A1D6EVH2_MAIZE/776-907 [subseq from] Serine/threonine-protein kinase/endoribonuclease IRE1a OS=Zea mays OX=4577 GN=ZEAMMB73_Zm00001d006350 PE=4 SV=1\nWSPELRLSFLRDTSDRIEKTS---ETDLINTLESIGSLAFGGKWGEKLDAALVTDMGRYRKYNFGSIRDLLSQFNlSFVSHKLTIDgYKFQGILGSLPEGFDRYFASRFPKLLIEVYKVLWVHCKDEEAFSKYFK----\n>tr|A0A1Y1V295|A0A1Y1V295_9FUNG/356-486 [subseq from] Uncharacterized protein OS=Piromyces finnis OX=1754191 GN=BCR36DRAFT_301873 PE=4 SV=1\nWSSQQRLNFLQEASDRFEIEQRDPPSPLLQLLETNANLVVSNDWYKVIDKALLNNLGKYRKYNGGSVRDLLRALRNKKHHYQDLPDYVKDALGPIPDGFLHYFTSRFPLLLLHIYYVIINNkeLRNDSIFS--------\n>tr|A0A2N9F0V7|A0A2N9F0V7_FAGSY/1656-1690 [subseq from] Uncharacterized protein OS=Fagus sylvatica OX=28930 GN=FSB_LOCUS12488 PE=4 SV=1\nWTSEMRLSFLRDTSDRVELEDRETDSDLLKALESI------------------------------------------------------------------------------------------------------\n>tr|A0A2N9F0V7|A0A2N9F0V7_FAGSY/1696-1766 [subseq from] Uncharacterized protein OS=Fagus sylvatica OX=28930 GN=FSB_LOCUS12488 PE=4 SV=1\n-----------------------------------------------------------------GVRDLLRVMRNKLNHYRELPKQIQVLVGPVPEGYDSYFASRFPRLFIEVYKVVYRYCMEEECFQKYFKSNV-\n>tr|A0A1Y2CHL2|A0A1Y2CHL2_9FUNG/982-1114 [subseq from] Non-specific serine/threonine protein kinase OS=Neocallimastix californiae OX=1754190 GN=LY90DRAFT_384816 PE=4 SV=1\nWSPTQRLNFLQEASDRFEIEPRDPPSPLLQLLETNAEIVVSGDWYKVIDKALRDNLGKYRKYNGGSVRDLLRSLRNKKHHYQDLPDYVKEALGPIPDGFLEYFTSRFPYLLLHIYYVIVNtkILRNDPIFASY------\n>tr|A0A2K3NRJ5|A0A2K3NRJ5_TRIPR/650-749 [subseq from] Serine/threonine-protein kinase ppk4-like protein (Fragment) OS=Trifolium pratense OX=57577 GN=L195_g002111 PE=4 SV=1\nWSSETRLSFLRDTSDRVELEDKNLSSGLLRALESIATTALGGKWDENMEPAFIANISRYRRYKFNSVRDLLRVMRNKLNHYGELPQEIQGQVGHPLGGFN-------------------------------------\n>tr|A0A4P9WK48|A0A4P9WK48_9FUNG/288-418 [subseq from] Kinase-like domain-containing protein OS=Blyttiomyces helicus OX=388810 GN=BDK51DRAFT_22650 PE=4 SV=1\nWTPTKRLSFLQDASDRFEIEERDPPSGLLKQLERGASKVVGPDWYRRIDRTLLDNLSKYRKYDGSTIRDLLRALRNKKHHYQDLPPETKKALGELPDGFLSYFTSRFPGLLLHVYYVVAERLRDESMFRSY------\n>tr|C1MMW0|C1MMW0_MICPC/229-362 [subseq from] Predicted protein (Fragment) OS=Micromonas pusilla (strain CCMP1545) OX=564608 GN=MICPUCDRAFT_15400 PE=4 SV=1\nWSRETRLGFLNDVSDRVEMEDREKGGHLLlAELDRGSwRGALGGKeWTSRLPAGLLDNLGKYRSYDGRALRDLLRVIRNKSNHYRELPKKIQDEVGSYPDGMYDYFARKFPGLLLHAYRFAKDNCAHEPEFRKF------\n>tr|A0A397JQ08|A0A397JQ08_9GLOM/936-1068 [subseq from] Non-specific serine/threonine protein kinase OS=Diversispora epigaea OX=1348612 GN=Glove_9g149 PE=4 SV=1\nWSPSKRLGFLQDASDRFEVEERDPPSTLLQRLEQNATHIISPDWYKRIDRILVENLGKYRKYDGSRIRDLLRALRNKKHHYQDLPENVKRSLGEIPEGFLFYFTSRFPKLMLHVYYVIAEseSLRNESIFKHY------\n>tr|A0A662Z1X6|A0A662Z1X6_ACIRT/848-923 [subseq from] Endoribonuclease OS=Acipenser ruthenus OX=7906 GN=EOD39_1648 PE=4 SV=1\nWSREKQLQFFQDVSDRIEKEPAE-G-LIVNRLESGARTVVRTNWRMHISIPLQTDLRKFRTYKGNSVRDLLRAMRNKY-----------------------------------------------------------\n>tr|A0A662Z1X6|A0A662Z1X6_ACIRT/1094-1221 [subseq from] Endoribonuclease OS=Acipenser ruthenus OX=7906 GN=EOD39_1648 PE=4 SV=1\nWSREKQLQFFQDVSDRIEKEPAE-G-LIVNRLESGARTVVRTNWRMHISIPLQTDLRKFRTYKGNSVRDLLRAMRNKKHHYHELPLDVQATLGEVPDQFVQYFTSRFPRLLLHTHSAM-RICAHERLLHPY------\n>tr|A4RTE7|A4RTE7_OSTLU/253-371 [subseq from] Uncharacterized protein OS=Ostreococcus lucimarinus (strain CCE9901) OX=436017 GN=OSTLU_48805 PE=4 SV=1\nWDAEKKLQFLIDASDRVELEDRMSDRSLLRAFETRAKSSIAcDDWTKKLDAALLENLGRYREYDGTSLRDLLRVIRNKANHYRELPPKLQRTLGSYPDGLWRYVSIRFPALLLGVRDFF-------------------\n>tr|A0A834GC96|A0A834GC96_RHOSS/465-609 [subseq from] Uncharacterized protein OS=Rhododendron simsii OX=118357 GN=RHSIM_Rhsim10G0194000 PE=4 SV=1\nWDSDKRLSFLRDASDRVQRE--DSGSAILKELERRAPRVLGTKpaskrnqnmvllnWDKKIDPSLLNDIDNPRWYYYHRVRDLVRFIRNKKNHFFDLPPEIQDTLGPVPEGFDGYFRNRFPKLLMEVYKVLHKYCTEEEWFKRYFKG---\n>tr|A0A7R9XRR8|A0A7R9XRR8_9CHLO/758-889 [subseq from] Non-specific serine/threonine protein kinase OS=Ostreococcus sp. 'lucimarinus' OX=242159 GN=OLUC0939_LOCUS2561 PE=4 SV=1\nWDAEKKLQFLIDASDRVELEDRMSDRSLLRAFETRAKSSIAcDDWTKKLDAALLENLGRYREYDGTSLRDLLRVIRNKANHYRELPPKLQRTLGSYPDGLWRYVSIRFPALLLGVRDFFAPSASREPTLAKY------\n>tr|A0A7R9V761|A0A7R9V761_9CHLO/375-499 [subseq from] Hypothetical protein (Fragment) OS=Chlamydomonas euryale OX=1486919 GN=CEUR00632_LOCUS4968 PE=4 SV=1\nWSAETKLQFLADVSDRCEGEDRQDDETLLRSLEAHAAPGLGPNWGAVLDPLLVANLGRFRRYDYQSLRDLLRVVRNKRAHFRDSPAELQALLGPMPAGFLGYFTSKFPNLLMAVYTFAVCHLSDD------------\n>tr|A0A0L0HFX5|A0A0L0HFX5_SPIPD/922-1053 [subseq from] Non-specific serine/threonine protein kinase OS=Spizellomyces punctatus (strain DAOM BR117) OX=645134 GN=SPPG_05208 PE=4 SV=1\nWTPAMRLGFLQDASDRFEVEERDPPSAVLKVLERGGHKVIGNDWYRRMDRMLLDNLGKYRKYDGACVRDLLRALRNKKHHYQDLPPPVQKALGPLPEGFLTYFTSRFPSLLLHVYYVVSETkLRNEHLFRQY------\n>tr|A0A0A8L490|A0A0A8L490_9SACH/1016-1140 [subseq from] Non-specific serine/threonine protein kinase OS=Kluyveromyces dobzhanskii CBS 2104 OX=1427455 GN=KLDO_g2152 PE=4 SV=1\nWGISKKLEFLLKVSDRFEVERRDPPSPLLLKLEEVStKVITNGDWTMKFDAVFMDNLGKYRKYKGEKLMDLLRALRNKYHHFRDLPDELAEVMGPIPDGFYKYFIQRFPNILMEIYYVVHRNLKD-------------\n>tr|A0A2V0NMC3|A0A2V0NMC3_9CHLO/999-1130 [subseq from] Non-specific serine/threonine protein kinase OS=Raphidocelis subcapitata OX=307507 GN=Rsub_01349 PE=4 SV=1\nWGVEQQLQFLVDVSDRVEFEDREPDQRLLTALEGFRTDAIGGsNWGAAVDAALVANLGRYRRYDYTCLRDLLRVVRNKRNHFREMPEALQRAMGPVPEGYCRYFTSRFPDLLMAVFVFAATHLEGDPHLAKY------\n>tr|A0A2Z6P3L5|A0A2Z6P3L5_TRISU/747-837 [subseq from] Non-specific serine/threonine protein kinase OS=Trifolium subterraneum OX=3900 GN=TSUD_186270 PE=4 SV=1\nWSSETRLSFLRDTSDRVELEEKNLSSSLLRALESIATAALGGKWDENMEPAFIANISRYRRYKFNSVRDLLRVMRNKLNHYGELPQEIQVL----------------------------------------------\n>tr|A0A0D2MZ90|A0A0D2MZ90_9CHLO/957-1081 [subseq from] Non-specific serine/threonine protein kinase OS=Monoraphidium neglectum OX=145388 GN=MNEG_2356 PE=4 SV=1\nWSVEQRLNFLIDVSDRVEFEDREPDQSLLSALESFRPAALGpaPNWAASVDAELIVNLGKYRRYDYTSLRDLLRVVRNKKNHFREMPEALQRTMGPVPDGYFRFFNSRFPDLLMGVFVFAATHLA--------------\n>tr|W0TYQ2|W0TYQ2_YARLI/963-1093 [subseq from] YALI0A14839p OS=Yarrowia lipolytica (strain CLIB 122 / E 150) OX=284591 GN=YALI0_A14839g PE=4 SV=1\nWNHKEQLDFLLEVSDRFEIEPRDPPSELLMQLERDAPSVVGSNWQEQLDPLLLENLGKYRKYHGDRVMDLLRAFRNKYHHFNDMPPELQKLMSPLPKGYMEYFTSRFPNLLMSIYYVVKDNLRHEHAFERF------\n>tr|A0A139A6A2|A0A139A6A2_GONPJ/300-421 [subseq from] Uncharacterized protein OS=Gonapodya prolifera (strain JEL478) OX=1344416 GN=M427DRAFT_101811 PE=3 SV=1\nWNPSKRLNFLQEVSDRFEIEEKHPPTPLLQKLESASSQIVGHDWYKKIDRYLVENLGKYRKYDGASIRDLLRALRNKKHHYQDLPEHVQRALGPLPDGFLNYFTSRFPSLLLHVYYIIADNA---------------\n>tr|A0A7H0KD67|A0A7H0KD67_YARLL/1054-1184 [subseq from] Non-specific serine/threonine protein kinase OS=Yarrowia lipolytica OX=4952 GN=YALI2_A00232g PE=4 SV=1\nWNHKEQLDFLLEVSDRFEIEPRDPPSELLMQLERDAPSVVGSNWQEQLDPLLLENLGKYRKYHGDRVMDLLRAFRNKYHHFNDMPPELQKLMSPLPKGYMEYFTSRFPNLLMSIYYVVKDNLRHEHAFERF------\n>tr|A0A1D8N4U6|A0A1D8N4U6_YARLL/1086-1216 [subseq from] Non-specific serine/threonine protein kinase OS=Yarrowia lipolytica OX=4952 GN=B0I71DRAFT_132054 PE=4 SV=1\nWNHKEQLDFLLEVSDRFEIEPRDPPSELLMQLERDAPSVVGSNWQEQLDPLLLENLGKYRKYHGDRVMDLLRAFRNKYHHFNDMPPELQKLMSPLPKGYMEYFTSRFPNLLMSIYYVVKDNLRHEHAFERF------\n>tr|A0A066VE96|A0A066VE96_9AGAM/682-804 [subseq from] KEN domain-containing protein (Fragment) OS=Rhizoctonia solani AG-8 WAC10335 OX=1287689 GN=RSAG8_08568 PE=4 SV=1\nWTPGRRLTFLQDASDRFEIMERDPREPGLVALETGAAEIIGNDWQRRLDKMFIDNLGKFRKYDVTSVQDLLRALRNKKNHYQDLPDNVKRHLGPLPQGFLSYFTRRFPKLFLHVYCVVEDSPL--------------\n>tr|M5BUT8|M5BUT8_THACB/138-256 [subseq from] Serine/threonine-protein kinase/endoribonuclease IRE1 OS=Thanatephorus cucumeris (strain AG1-IB / isolate 7/3/14) OX=1108050 GN=IRE1 PE=4 SV=1\nWTPSRRLAFLQDASDRFEIMERDPREPGLVALETGAVEIIGNDWQRRLDKMFIDNLGKFRKYDVTSVQDLLRALRNKKNHYQDLPDNVKRHLGPLPEGFLSYFTRRFPKLFSHVYSVVE------------------\n>tr|A0A090LBW7|A0A090LBW7_STRRB/778-905 [subseq from] Endoribonuclease OS=Strongyloides ratti OX=34506 GN=SRAE_1000328800 PE=4 SV=1\nWSNERKLQFLMDVSDRIEAE--KEGSSIIEALEEKNYTVVSRNWRNLISKCVSENLKKFRTYKYDSIRDLLRAIRNKKHHYRELPDEVKESLGELPNGFLNYFTSRFPKLLLHVYRAM-KICKYETIFQGY------\n>tr|X8JDJ2|X8JDJ2_9AGAM/1065-1185 [subseq from] Non-specific serine/threonine protein kinase OS=Rhizoctonia solani AG-3 Rhs1AP OX=1086054 GN=RSOL_391820 PE=4 SV=1\nWTPARRLTFLQDASDRFEIMERDPREPGLVALETGAVEIIGNDWQRRLDKMFIDNLGKFRKYDVTSVQDLLRALRNKKNHYQDLPDHVKRHLGPLPDGFLSYFTRRFPKLFVHVYTVVEDS----------------\n>tr|A0A074S286|A0A074S286_9AGAM/1064-1184 [subseq from] Non-specific serine/threonine protein kinase OS=Rhizoctonia solani 123E OX=1423351 GN=V565_031990 PE=4 SV=1\nWTPARRLTFLQDASDRFEIMERDPREPGLVALETGAVEIIGNDWQRRLDKMFIDNLGKFRKYDVTSVQDLLRALRNKKNHYQDLPDHVKRHLGPLPDGFLSYFTRRFPKLFVHVYTVVEDS----------------\n>tr|A0A7S0Z7D8|A0A7S0Z7D8_9CHLO/762-895 [subseq from] Non-specific serine/threonine protein kinase OS=Ostreococcus mediterraneus OX=1486918 GN=OMED0930_LOCUS3218 PE=4 SV=1\nWDAEKKIQFLIDASDRVELEDRMSDRTMLREFESCATKAIaCADWTVKLDKELLENMGRYREYDGSSLRDLLRVIRNKANHYRELPPRLQRKLGSYPDGFWNYVSTRFPSLLLHVRAFFItrTPSANEATLVKY------\n>tr|A0A1R3HNP6|A0A1R3HNP6_9ROSI/393-528 [subseq from] Uncharacterized protein OS=Corchorus olitorius OX=93759 GN=COLO4_27942 PE=4 SV=1\nWDSETRLSFYKTASDRVQPDI-KSGSVLLTALEATATVVECENWDQKLNSdNFVDNIKSRRLrdpINFNSVRELVRVIRSKSDHYDEQTPDIKNLLGSYPEGYYDYFASKFPKLFIEVYKVFYTHCRGEDRFKKYFE----\n>tr|A0A5N5QB34|A0A5N5QB34_9AGAM/1126-1247 [subseq from] Non-specific serine/threonine protein kinase OS=Ceratobasidium theobromae OX=1582974 GN=CTheo_7835 PE=4 SV=1\nWNPGRRLAFLQDASDRFEIMERDPREPGLVALETSALDIVGTDWQRRLDKMFIDNLGKFRKYDVTSVQDLLRALRNKKNHYQDLPDNVKRHLGPLPEGFLSYFTRRFPKLFLHVYCVVSDSQ---------------\n>tr|Q6CQY5|Q6CQY5_KLULA/1020-1139 [subseq from] Non-specific serine/threonine protein kinase OS=Kluyveromyces lactis (strain ATCC 8585 / CBS 2359 / DSM 70799 / NBRC 1267 / NRRL Y-1140 / WM37) OX=284590 GN=KLLA0_D13266g PE=4 SV=1\nWGVSKKLEFLLKVSDRFEVERRDPPSPLLLKLEEVSAkVITTGDWSMKFDAVFMENLGKYRKYKGEKLMDLLRALRNKYHHFRDLPDELAEVMGPIPDGFYKYFIQRFPNLLMEIYYVVD------------------\n>tr|A0A0C7MR19|A0A0C7MR19_9SACH/982-1112 [subseq from] Non-specific serine/threonine protein kinase OS=Lachancea lanzarotensis OX=1245769 GN=LALA0_S05e03972g PE=4 SV=1\nWSLPKKLEFLLKVSDRFEIERRVPPSDLLLRLEAVSEMVIpNRDWTVKFDTIFMDNLGKYRKYSGEKLMDLLRALRNKYHHFMDLPQELAEVMGPIPDGFYLFFARRFPRLLIEIYFVVREYLKDDQILGS-------\n>tr|W0TBJ6|W0TBJ6_KLUMD/1006-1126 [subseq from] Non-specific serine/threonine protein kinase OS=Kluyveromyces marxianus (strain DMKU3-1042 / BCC 29191 / NBRC 104275) OX=1003335 GN=IRE1 PE=4 SV=1\nWSVSKKLEFLLKVSDRFEVERRDPPSPLLLKLEEVStKVITNDNWTLKFDAMFMENLGKYRKYKGEKLMDLLRALRNKYHHFRDLPQELEEVMGPIPNGFYKYFIQRFPNLLMEIYYVVEK-----------------\n>tr|A0A6U3IRE8|A0A6U3IRE8_9CHLO/329-462 [subseq from] Hypothetical protein OS=Mantoniella antarctica OX=81844 GN=MANT1106_LOCUS18434 PE=4 SV=1\nWSREKRLLFLNDLSDRLEMEDREAGGpALLAELEHDATrrALGGGDWEPRLDAGLRATLGHYRRYKAGEVRDLLRVIRNKMNHFRELPPKVQKEVGAPPDKFYEYFASRFPGLLMHTYWFAYRNCAHEPQFQKF------\n>tr|A0A5P2U8G5|A0A5P2U8G5_KLULC/1020-1139 [subseq from] Non-specific serine/threonine protein kinase OS=Kluyveromyces lactis OX=28985 GN=KDRO_D05700 PE=4 SV=1\nWGVSKKLEFLLKVSDRFEVERRDPPSALLLKLEEVSAkVITTGDWSMKFDAVFMENLGKYRKYKGEKLMDLLRALRNKYHHFRDLPDELAEVMGPIPDGFYKYFIQRFPNLLMEIYYVVD------------------\n>tr|A0A1E4SDE3|A0A1E4SDE3_9ASCO/976-1103 [subseq from] Non-specific serine/threonine protein kinase OS=Suhomyces tanzawaensis NRRL Y-17324 OX=984487 GN=CANTADRAFT_91960 PE=4 SV=1\nWNPKKRLEFLLKVSDRFEIERRDPPSDLLLKLETHAKAVHRGNWHNKFDEEFIDNLGKYRKYHPEKLMDLLRAIRNKYHHYNDMPQQLQEQMSPLPDGFYKYFNIRFPNLLMEIYFLVNESLSTEHVF---------\n>tr|A0A5D2VGZ2|A0A5D2VGZ2_GOSMU/776-868 [subseq from] Non-specific serine/threonine protein kinase OS=Gossypium mustelinum OX=34275 GN=E1A91_D03G001300v1 PE=4 SV=1\nWSCEMKLSFLQETSDRVELEDRKVDSDILKALESVAPTALGGKWNEKMEHAFIANIGYYRRYKFDSVRDLLRVMRNKSHHYRELPIEIQALQG--------------------------------------------\n>tr|A0A5D2LHC3|A0A5D2LHC3_GOSTO/776-868 [subseq from] Non-specific serine/threonine protein kinase OS=Gossypium tomentosum OX=34277 GN=ES332_D03G001100v1 PE=4 SV=1\nWSCEMKLSFLQETSDRVELEDRKVDSDILKALESVAPTALGGKWNEKMEHAFIANIGYYRRYKFDSVRDLLRVMRNKSHHYRELPIEIQALQG--------------------------------------------\n>tr|Q759H2|Q759H2_ASHGO/1002-1122 [subseq from] Non-specific serine/threonine protein kinase OS=Ashbya gossypii (strain ATCC 10895 / CBS 109.51 / FGSC 9923 / NRRL Y-1056) OX=284811 GN=AGOS_ADR293C PE=4 SV=2\nWPVPKKLEFLLKVSDRFEIERRDPPSQLLLKLEASStKVIPNKDWHAKFDQVFMDNLGKYRKYHGEKLMDLLRALRNKYHHFHDLPEELAELMGPIPDGFYYYFIKRFPDLLMEIYYVVKA-----------------\n>tr|G8Y171|G8Y171_PICSO/1017-1146 [subseq from] Non-specific serine/threonine protein kinase OS=Pichia sorbitophila (strain ATCC MYA-4447 / BCRC 22081 / CBS 7064 / NBRC 10061 / NRRL Y-12695) OX=559304 GN=Piso0_005071 PE=4 SV=1\nWESGKKLQFLLKASDRFEIERRDPPSHILLALETVGEKVHNGNWHKKFDEVFMSNLGKYRKYHPDKLMDLLRAVRNKYHHFNDMPTSLQQEMSPLPDGFYSYFQEKFPNMLMQVYYIVDKHLKHEHIFEE-------\n>tr|A0A059CR89|A0A059CR89_EUCGR/14-140 [subseq from] KEN domain-containing protein (Fragment) OS=Eucalyptus grandis OX=71139 GN=EUGRSUZ_C021132 PE=4 SV=1\nWSSKMRLSFLSDVSDKVEFEIRAGNLDLLNALESTAQSVFVGNWEDEIEPAVMAELWRRRRYNGSLVRHLLRAVRNVYSHHMEFPEEVKEILGPVDDGLDAYFAIRFPKLLIESYTVVSQICIRKEL----------\n>tr|G3AG54|G3AG54_SPAPN/1026-1156 [subseq from] Non-specific serine/threonine protein kinase OS=Spathaspora passalidarum (strain NRRL Y-27907 / 11-Y1) OX=619300 GN=SPAPADRAFT_133040 PE=4 SV=1\nWSSGKRLEFLLKVSDRFEVERRDPPSELLLKLEEKARKVHNGDWHKRFDTEFMDNLGKYRKYNKDKLMDLLRAIRNKYHHFNDMPESLQSKMSPLPDGFYKYFNDKFPHMLMEIYYVIEENLKHEHVFTEY------\n>tr|A0A061B594|A0A061B594_RHOTO/1221-1348 [subseq from] Non-specific serine/threonine protein kinase OS=Rhodosporidium toruloides OX=5286 GN=RHTO0S_10e05028g PE=4 SV=1\nWNAQKRLLFICDASDRFEIMDRDPPTSTLVTLESRAREIVGDDWQKALDRTFLENLGKYRKYDGASVRDLLRVLRNKKHHYQDLPESVQRALGDLPGGFLSYFTTRFPHLLLHVYDTIARHLADEPMF---------\n>tr|M7XG16|M7XG16_RHOT1/1221-1348 [subseq from] Non-specific serine/threonine protein kinase OS=Rhodosporidium toruloides (strain NP11) OX=1130832 GN=RHTO_08132 PE=4 SV=1\nWNAQKRLLFICDASDRFEIMDRDPPTSTLVTLESRAREIVGDDWQKALDRTFLENLGKYRKYDGASVRDLLRVLRNKKHHYQDLPESVQRALGDLPGGFLSYFTTRFPHLLLHVYDTIARHLADEPMF---------\n>tr|A0A397SIT3|A0A397SIT3_9GLOM/954-1074 [subseq from] Non-specific serine/threonine protein kinase OS=Glomus cerebriforme OX=658196 GN=C1645_783874 PE=4 SV=1\nWSSSKRLGFLQDASDRFEIEERDPPSPLLQRLEQGAVDIIGPDWYKRIDRVLVENLGKYRKYDGSRVRDLLRALRNKKHHYQDLPDHVKRSLGEIPDGFLFYFTSRFPQLMLHVYYVISES----------------\n>tr|A0A1L0FYW4|A0A1L0FYW4_9ASCO/1019-1149 [subseq from] Non-specific serine/threonine protein kinase OS=[Candida] intermedia OX=45354 GN=SAMEA4029009_CIC11G00000001584 PE=4 SV=1\nWTFSKKLEFLLKVSDRFEIERRDPPSDLLLCLELVGKKVHNKDWLSKFDSVFTDNLGKYRKYHTDKVMDLLRALRNKYHHYNDMPSDLQSQMSPLPHGFYRYFNSKFPRLLMEIYYIVRDNLKDEHVFQEY------\n>tr|A0A372R4F4|A0A372R4F4_9GLOM/274-394 [subseq from] Kinase-like domain-containing protein (Fragment) OS=Rhizophagus sp. MUCL 43196 OX=1803374 GN=C1646_624063 PE=4 SV=1\nWSPSKRLGFLQDASDRFEIEERDPPSPLLQRLEQGAVDIIGPDWYKRIDRIVVENLGKYRKYDGSRVRDLLRALRNKKHHYQDLPDHVKRSLGEIPDGFLFYFTSRFPQLMLHVYYVIAES----------------\n>tr|A0A7S0KH76|A0A7S0KH76_9CHLO/756-889 [subseq from] Non-specific serine/threonine protein kinase (Fragment) OS=Ostreococcus mediterraneus OX=1486918 GN=OMED0929_LOCUS3248 PE=4 SV=1\nWDAEKKIQFLIDASDRVELEDRMSDRTMLREFESCATKAIaCADWTVKLDKELLENMGRYREYDGSSLRDLLRVFRNKANHYRELPPRLQRKLGSYPDGFWNYVSTRFPSLLLHVRAFFItrTPSANEATLVKY------\n>tr|A0A2N1P1N9|A0A2N1P1N9_9GLOM/313-433 [subseq from] Uncharacterized protein (Fragment) OS=Rhizophagus irregularis OX=588596 GN=RhiirC2_650383 PE=4 SV=1\nWSPSKRLGFLQDASDRFEIEERDPPSPLLQRLEQGAVDIIGPDWYKRIDRIVVENLGKYRKYDGSRVRDLLRALRNKKHHYQDLPDHVKRSLGEIPDGFLFYFTSRFPQLMLHVYYVIAES----------------\n>tr|A0A2I1FSK0|A0A2I1FSK0_9GLOM/313-433 [subseq from] Uncharacterized protein (Fragment) OS=Rhizophagus irregularis OX=588596 GN=RhiirA4_310053 PE=4 SV=1\nWSPSKRLGFLQDASDRFEIEERDPPSPLLQRLEQGAVDIIGPDWYKRIDRIVVENLGKYRKYDGSRVRDLLRALRNKKHHYQDLPDHVKRSLGEIPDGFLFYFTSRFPQLMLHVYYVIAES----------------\n>tr|A0A0P9EJF1|A0A0P9EJF1_RHOGW/296-423 [subseq from] Uncharacterized protein (Fragment) OS=Rhodotorula graminis (strain WP1) OX=578459 GN=RHOBADRAFT_16870 PE=4 SV=1\nWNAQKRLLFICDASDRFEIMTRDPPEPTLLTLEHRSHEIVGDDWQKALDRTFLDNLGKYRKYDGASVRDLLRVLRNKKHHYQDLPESVRKALGDLPAGFLSYFTTRFPQLLLHVYDTVATHLSDEAMF---------\n>tr|W1NLQ2|W1NLQ2_AMBTC/108-235 [subseq from] Uncharacterized protein OS=Amborella trichopoda OX=13333 GN=AMTR_s00001p00257570 PE=4 SV=1\nWTGEWRLKFLQETSDRIVSAH--KKSNLVVAIEGIHLSAPHKRWDKNMDDAFVSNLKSgPRRYNFRRICDLIRVIRNFSTHYNQLPKHIQELLGPIPSGFYSYFASRFPNLLLEVYKIVYQYCREEVWYK--------\n>tr|A0A2N0SIJ3|A0A2N0SIJ3_9GLOM/326-446 [subseq from] Uncharacterized protein OS=Rhizophagus irregularis OX=588596 GN=RhiirA1_430548 PE=4 SV=1\nWSPSKRLGFLQDASDRFEIEERDPPSPLLQRLEQGAVDIIGPDWYKRIDRIVVENLGKYRKYDGSRVRDLLRALRNKKHHYQDLPDHVKRSLGEIPDGFLFYFTSRFPQLMLHVYYVIAES----------------\n>tr|U9U2A0|U9U2A0_RHIID/326-446 [subseq from] Kinase-like domain-containing protein OS=Rhizophagus irregularis (strain DAOM 181602 / DAOM 197198 / MUCL 43194) OX=747089 GN=GLOIN_2v1741900 PE=4 SV=1\nWSPSKRLGFLQDASDRFEIEERDPPSPLLQRLEQGAVDIIGPDWYKRIDRIVVENLGKYRKYDGSRVRDLLRALRNKKHHYQDLPDHVKRSLGEIPDGFLFYFTSRFPQLMLHVYYVIAES----------------\n>tr|F4R2X5|F4R2X5_MELLP/298-442 [subseq from] Uncharacterized protein OS=Melampsora larici-populina (strain 98AG31 / pathotype 3-4-7) OX=747676 GN=MELLADRAFT_46493 PE=4 SV=1\nWNPNKRLMFLCESSDRFEILDREsqEPStiEILNRLEnleifyeylpSTLSRQIGLDWDKRVDKILVENLGKYRRYDFGSIRDLLRVLRNKKHHFQDLPENLKRTLGNLPEGFLNYFTKRFPSLIIHVYLIIEKFLSHESMFFNY------\n>tr|A0A1E3Q498|A0A1E3Q498_LIPST/916-1046 [subseq from] Non-specific serine/threonine protein kinase OS=Lipomyces starkeyi NRRL Y-11557 OX=675824 GN=LIPSTDRAFT_71939 PE=4 SV=1\nWSMQKRLDFLLEVSDRFEIEQRDPPSELLEELESDPEHVVYNDWYKRLDRSLIENLGKYRKYHTDKVLDLLRALRNKKHHYQDLPPNVQAALGSVPDGFLAYFSQRFPNLLMHVYYVVKNNLQDEPHFRPY------\n>tr|A0A2I1DSD3|A0A2I1DSD3_9GLOM/313-433 [subseq from] Uncharacterized protein (Fragment) OS=Rhizophagus irregularis OX=588596 GN=RhiirB3_322766 PE=4 SV=1\nWSPSKRLGFLQDASDRFEIEERDPPSPLLQRLEQGAVDIIGPDWYKRIDIIVVENLGKYRKYDGSRVRDLLRALRNKKHHYQDLPDHVKRSLGEIPDGFLFYFTSRFPQLMLHVYYVIAES----------------\n>tr|A0A7S0CXY8|A0A7S0CXY8_MICPS/98-245 [subseq from] Hypothetical protein (Fragment) OS=Micromonas pusilla OX=38833 GN=MSP1401_LOCUS3548 PE=4 SV=1\nWSDAVKLKFLCDVSDRVEMEDREAGGTLLlRELErgalpkSTSggGVAsaRRGigigetSWSSKLPPSLVQNLGKYRSYKGDEIRDLLRVIRNKSNHFRELPKNVQNEVGAPPEGFYRYFENKFPRLLMHAYGFVKENCAHEPGFRNY------\n>tr|A0A4U7KYX5|A0A4U7KYX5_9BASI/1291-1411 [subseq from] Non-specific serine/threonine protein kinase OS=Sporisorium graminicola OX=280036 GN=EX895_001271 PE=4 SV=1\nWDPNKRLNFLQDASDRFEIMDKDPPTPALVLLESKARNVLGTDWHRRCDKMFLDNLGKFRKYDPSSVQDLLRAMRNKKHHYQDLPPTLKKILGSLPDGYLNYFTRRFPELLLHVYNTIVDQ----------------\n>tr|A0A7C8US38|A0A7C8US38_ORBOL/1023-1152 [subseq from] Bifunctional endoribonuclease/protein kinase ire1 OS=Orbilia oligospora OX=2813651 GN=IRE1 PE=4 SV=1\nWSAEKKLNFLLDVSDRFEKEERDPPSPLLQKLESYAKPTFNGDWYKKLDKGLIDNLGKHRKYQGDRMLDLLRALRNKKHHYQDLPPAVQATVGQLPDGYLSYFTSRFPALLVNMFHLVRDEIQDEAMWRT-------\n>tr|A0A4Y9XQ28|A0A4Y9XQ28_9APHY/406-537 [subseq from] Uncharacterized protein OS=Fomitopsis rosea OX=34475 GN=EVJ58_g10551 PE=4 SV=1\nWDPGRRLTFLQDASDRFEIMCRDPRDFNLILLETGAAQVVGTDWHSKLDKLFIENLGKFRKYDGKAVQDLLRALRNKKHHYQDLPDNVKRLLGSMPEGFLAYFTRRFPLLFIHVHTVVANStLRNESMFRTY------\n>tr|A0A7C8UVV4|A0A7C8UVV4_ORBOL/1047-1176 [subseq from] Bifunctional endoribonuclease/protein kinase ire1 OS=Orbilia oligospora OX=2813651 GN=IRE1 PE=4 SV=1\nWSAEKKLNFLLDVSDRFEKEERDPPSPLLQKLESYAKPTFNGDWYKKLDKGLIDNLGKHRKYQGDRMLDLLRALRNKKHHYQDLPPAVQATVGQLPDGYLSYFTSRFPALLVNMFHLVRDEIQDEAMWRT-------\n>tr|A0A6G1MBU9|A0A6G1MBU9_ORBOL/1039-1168 [subseq from] Bifunctional endoribonuclease/protein kinase ire1 OS=Orbilia oligospora OX=2813651 GN=IRE1 PE=4 SV=1\nWSAEKKLNFLLDVSDRFEKEERDPPSPLLQKLESYAKPTFNGDWYKKLDKGLIDNLGKHRKYQGDRMLDLLRALRNKKHHYQDLPPAVQATVGQLPDGYLSYFTSRFPALLVNMFHLVRDEIQDEAMWRT-------\n>tr|A0A7C8RE18|A0A7C8RE18_ORBOL/1047-1176 [subseq from] Bifunctional endoribonuclease/protein kinase ire1 OS=Orbilia oligospora OX=2813651 GN=IRE1 PE=4 SV=1\nWSAEKKLNFLLDVSDRFEKEERDPPSPLLQKLESYAKPTFNGDWYKKLDKGLIDNLGKHRKYQGDRMLDLLRALRNKKHHYQDLPPAVQATVGQLPDGYLSYFTSRFPALLVNMFHLVRDEIQDEAMWRT-------\n>tr|G1X7E9|G1X7E9_ARTOA/1047-1176 [subseq from] Uncharacterized protein OS=Arthrobotrys oligospora (strain ATCC 24927 / CBS 115.81 / DSM 1491) OX=756982 GN=AOL_s00054g793 PE=4 SV=1\nWSAEKKLNFLLDVSDRFEKEERDPPSPLLQKLESYAKPTFNGDWYKKLDKGLIDNLGKHRKYQGDRMLDLLRALRNKKHHYQDLPPAVQATVGQLPDGYLSYFTSRFPALLVNMFHLVRDEIQDEAMWRT-------\n>tr|R9XFU0|R9XFU0_ASHAC/1003-1122 [subseq from] Non-specific serine/threonine protein kinase OS=Ashbya aceri OX=566037 GN=AACERI_AaceriADR293C PE=4 SV=1\nWSVPKKLEFLLKVSDRFEIERRDPPSPLLLKLEASStKVIPNKDWHSKFDQVFMDNLGKYRKYHGEKLMDLLRALRNKYHHFHDLPEELAELMGPIPDGFYYYFIKRFPDLLMEIYYVVK------------------\n>tr|J8LMW1|J8LMW1_SACAR/980-1108 [subseq from] Non-specific serine/threonine protein kinase OS=Saccharomyces arboricola (strain H-6 / AS 2.3317 / CBS 10644) OX=1160507 GN=SU7_1459 PE=4 SV=1\nWPKSKKLEFLLKVSDRLEVENKDPPSDLLLKLDAASEIVIpNGDWTTKFDRTFMDNLEKYRKYHSSKLMDLLRALRNKYHHFMDLPEDIAELMGPVPDGFYDYFIKRFPNLLIAIYTIVKENLSDDQIL---------\n>tr|A0A7S1VDI6|A0A7S1VDI6_9EUKA/229-356 [subseq from] Hypothetical protein OS=Sexangularia sp. CB-2014 OX=1486929 GN=SSP0437_LOCUS4893 PE=4 SV=1\nWTPATRLQFLRDASDRLEFDK--ASSFLVRMLEEDARSVVGSDWSQRFTPELIEDLGRYRNYNTRTVRDLLRVIRNKAHHYRDLPFRLQKVLGDLPDAYLNHFESRFPRLLLHVHTLVLQYCSKESWLDP-------\n>tr|F4Q1V0|F4Q1V0_CAVFA/1029-1160 [subseq from] Non-specific serine/threonine protein kinase OS=Cavenderia fasciculata (strain SH3) OX=1054147 GN=ireA PE=4 SV=1\nWNSHKQLSFLVAASDYLEFEK--PSSPLVTDLDLLIDQVLQNRdteWWGLLDQLFIDNIGRYRKYNGKSVRDLLRVIRNKFNHYRDLPQDVQQCLGDLPDGFLDYFKTRFPRLIMSTYLFIEKHLKNEPYFKQF------\n>tr|A0A7S3R5R1|A0A7S3R5R1_DUNTE/359-497 [subseq from] Hypothetical protein (Fragment) OS=Dunaliella tertiolecta OX=3047 GN=DTER00134_LOCUS18490 PE=4 SV=1\nWSTEQRLQFLLDISDRIEYEDREPDQSLLAALEACGRAALcttpcssvpQGpspqNWAKGLEAELVANLNRYRRYDFGSVRDLLRVIRNKRNHFREMPASLQALMGPVPHGYHGYFTSRFPNLLLAVWSFALQYLHEEK-----------\n>tr|G0W7T8|G0W7T8_NAUDC/1308-1433 [subseq from] Non-specific serine/threonine protein kinase OS=Naumovozyma dairenensis (strain ATCC 10597 / BCRC 20456 / CBS 421 / NBRC 0211 / NRRL Y-12639) OX=1071378 GN=NDAI0C01890 PE=4 SV=1\nWLSAKKLEFLLKVSDRFEIERRDPPSPLLLKLESHARVVFpHGDWSHNFDKAFMDNLGKYRKYSASKLMDLLRALRNKYHHFMDLPQDLAQIMGPIPNGFYKYFSRRFPKLLMEVYHLTKDELSDD------------\n>tr|G8JX77|G8JX77_ERECY/1002-1128 [subseq from] Non-specific serine/threonine protein kinase OS=Eremothecium cymbalariae (strain CBS 270.75 / DBVPG 7215 / KCTC 17166 / NRRL Y-17582) OX=931890 GN=Ecym_8164 PE=4 SV=1\nWSVPRKLEFLLKVSDRFEIERRDPPSALLLKLEASSTKVLPyKDWTIKFDQLFMDNLGKYRKYNGEKLMDLLRALRNKYHHFHDLPEELCDLMSPIPDGFYTYFIKRFPNLLMEIYYVVKDNLKDDQ-----------\n>tr|A0A015MTB8|A0A015MTB8_RHIIW/745-865 [subseq from] Non-specific serine/threonine protein kinase OS=Rhizophagus irregularis (strain DAOM 197198w) OX=1432141 GN=RirG_091520 PE=4 SV=1\nWSPSKRLGFLQDASDRFEIEERDPPSPLLQRLEQGAVDIIGPDWYKRIDRIVVENLGKYRKYDGSRVRDLLRALRNKKHHYQDLPDHVKRSLGEIPDGFLFYFTSRFPQLMLHVYYVIAES----------------\n>tr|A0A5M3MKF6|A0A5M3MKF6_CONPW/994-1122 [subseq from] Uncharacterized protein OS=Coniophora puteana (strain RWD-64-598) OX=741705 GN=CONPUDRAFT_125909 PE=4 SV=1\nWDAGKRLSFLQDASDRFEIMCRDPRDHNLVVLETGAAQVVEGDWYARLDRVFVENLGKFRKYDGKSVQDLMRALRNKKHHYQDLPDNVKRTLGSMPEGYLAYFTKRFPRLFLHVYGVVSGTALRHESMF--------\n>tr|A0A835WDR4|A0A835WDR4_CHLIN/11-53 [subseq from] Uncharacterized protein OS=Chlamydomonas incerta OX=51695 GN=HXX76_000036 PE=4 SV=1\nWGRERRLAFLIDLSDRIENEDREPDQTLLEALEATARVALSGA----------------------------------------------------------------------------------------------\n>tr|A0A835WDR4|A0A835WDR4_CHLIN/87-170 [subseq from] Uncharacterized protein OS=Chlamydomonas incerta OX=51695 GN=HXX76_000036 PE=4 SV=1\n-----------------------------------AALAPIPNWGAALPPELISNLGRYRRYDYTSLRDLLRVVRNKRNHFREMPQQLQALLGPIPGGFYAFFAARFPRLLLAGYVFSL------------------\n>tr|A0A0B7FFF6|A0A0B7FFF6_THACB/1067-1185 [subseq from] Non-specific serine/threonine protein kinase OS=Thanatephorus cucumeris (strain AG1-IB / isolate 7/3/14) OX=1108050 GN=ppk4 PE=4 SV=1\nWTPSRRLAFLQDASDRFEIMERDPREPGLVALETGAVEIIGNDWQRRLDKMFIDNLGKFRKYDVTSVQDLLRALRNKKNHYQDLPDNVKRHLGPLPEGFLSYFTRRFPKLFSHVYSVVE------------------\n>tr|A0A436ZQ62|A0A436ZQ62_9PEZI/1047-1176 [subseq from] Non-specific serine/threonine protein kinase OS=Arthrobotrys flagrans OX=97331 GN=DFL_008919 PE=4 SV=1\nWSVEKKLNFLLDVSDRFEKEERDPPSPLLQKLESYAKPTFNGDWYKKLDKGLIDNLGKHRKYQGDRMLDLLRALRNKKHHYQDLPPAVQATVGQLPDGYLNYFTSRFPTLLVNMFHLVRDEIQDEAMWRT-------\n>tr|A0A2P6NRC7|A0A2P6NRC7_9EUKA/804-933 [subseq from] Non-specific serine/threonine protein kinase OS=Planoprotostelium fungivorum OX=1890364 GN=PROFUN_05272 PE=4 SV=1\nWSDTKRLTFFKDASDRFEVEKP--TSPMVLELENYKEAVMQSNWKAAVDPLFLENLGeKYRKYTTDAIRCLLRVIRNKIHHYYDLPEDVRELLGPLPSGFLRYFTIRFPKLMWVTYSVLKNHCREEPHLREY------\n>tr|A0A1Y2I5R5|A0A1Y2I5R5_PYCCO/89-220 [subseq from] Uncharacterized protein OS=Trametes coccinea BRFM310 OX=1353009 GN=PYCCODRAFT_1306027 PE=4 SV=1\nWDAGKRLTFLQDASDRFEIMCRDPKDANLIALERGAQDVVGTDWHARLDKLFIENLGKFRKYDGRSVQDLLRALRNKKHHYQDLPDNVKRLLGSMPEGFLAYFTRRFPRLFLHVHGVISSSSLrSESMFRTY------\n>tr|A0A165LF18|A0A165LF18_9APHY/1017-1146 [subseq from] Non-specific serine/threonine protein kinase OS=Daedalea quercina L-15889 OX=1314783 GN=DAEQUDRAFT_718191 PE=4 SV=1\nWDPGKRLTFLQDASDRFEIMCRDPRDSNLTTLEMGAAQVVGNDWHSRLDKLFIENLGKFRKYDGKSVQDLLRALRNKKHHYQDLPDNVKRLLGSMPEGFLAYFTRRFPNLFLHVHRVVADSSLRTESMFR-------\n>tr|A0A2T0A8K3|A0A2T0A8K3_RHOTO/1219-1346 [subseq from] Non-specific serine/threonine protein kinase OS=Rhodosporidium toruloides OX=5286 GN=AAT19DRAFT_14701 PE=4 SV=1\nWNAQKRLLFICDASDRFEIMERDPPTATLVTLESRAREIVGDDWQKALDRTFLENLGKYRKYDGASVRDLLRVLRNKKHHYQDLPEGVQRALGDLPGGFLSYFTTRFPHLLLHVYDTVARHLADEPMF---------\n>tr|G0T085|G0T085_RHOT2/1219-1346 [subseq from] Non-specific serine/threonine protein kinase OS=Rhodosporidium toruloides (strain ATCC 204091 / IIP 30 / MTCC 1151) OX=1001064 GN=RTG_02362 PE=4 SV=1\nWNAQKRLLFICDASDRFEIMERDPPTATLVTLESRAREIVGDDWQKALDRTFLENLGKYRKYDGASVRDLLRVLRNKKHHYQDLPEGVQRALGDLPGGFLSYFTTRFPHLLLHVYDTVARHLADEPMF---------\n>tr|A0A015JKE5|A0A015JKE5_RHIIW/951-1071 [subseq from] Non-specific serine/threonine protein kinase OS=Rhizophagus irregularis (strain DAOM 197198w) OX=1432141 GN=RirG_091520 PE=4 SV=1\nWSPSKRLGFLQDASDRFEIEERDPPSPLLQRLEQGAVDIIGPDWYKRIDRIVVENLGKYRKYDGSRVRDLLRALRNKKHHYQDLPDHVKRSLGEIPDGFLFYFTSRFPQLMLHVYYVIAES----------------\n>tr|A0A2H5R4P2|A0A2H5R4P2_RHIID/951-1071 [subseq from] Non-specific serine/threonine protein kinase OS=Rhizophagus irregularis (strain DAOM 181602 / DAOM 197198 / MUCL 43194) OX=747089 GN=RIR_0184100 PE=4 SV=1\nWSPSKRLGFLQDASDRFEIEERDPPSPLLQRLEQGAVDIIGPDWYKRIDRIVVENLGKYRKYDGSRVRDLLRALRNKKHHYQDLPDHVKRSLGEIPDGFLFYFTSRFPQLMLHVYYVIAES----------------\n>tr|A0A0K3CCE8|A0A0K3CCE8_RHOTO/1269-1396 [subseq from] Non-specific serine/threonine protein kinase OS=Rhodosporidium toruloides OX=5286 GN=FGENESH: predicted gene_6.197 PE=4 SV=1\nWNAQKRLLFICDASDRFEIMERDPPTATLVTLESRAREIVGDDWQKALDRTFLENLGKYRKYDGASVRDLLRVLRNKKHHYQDLPEGVQRALGDLPGGFLSYFTTRFPHLLLHVYDTVARHLADEPMF---------\n>tr|G4TAQ4|G4TAQ4_SERID/1016-1144 [subseq from] Non-specific serine/threonine protein kinase OS=Serendipita indica (strain DSM 11827) OX=1109443 GN=PIIN_02251 PE=4 SV=1\nWTPAKRLAFLQDASDRFEIMEREPRDPGLVALETGAFDVVGADWHKRLDKTFIDNLGKYRKYQGASVQDLLRALRNKKHHYQDLPDNVKRHLGPLPDGFLSYFTRRFPALFLHVYSTISDLPLRHEPMF--------\n>tr|A0A511KJG6|A0A511KJG6_RHOTO/1218-1345 [subseq from] Non-specific serine/threonine protein kinase OS=Rhodosporidium toruloides OX=5286 GN=Rt10032_c11g4538 PE=4 SV=1\nWNAQKRLLFICDASDRFEIMERDPPTATLVSLENRAREIVGDDWQKALDRTFLENLGKYRKYDGASVRDLLRVLRNKKHHYQDLPESVQRALGDLPGGFLSYFTTRFPHLLLHVYDTVARHLADEPMF---------\n>tr|A0A421J5G9|A0A421J5G9_9ASCO/1033-1161 [subseq from] Non-specific serine/threonine protein kinase OS=Meyerozyma sp. JA9 OX=2028340 GN=JA9_004775 PE=4 SV=1\nWKPAKKLEFLLKVSDRFEIERRDPPSELLLVLESSAIKVHGGNWHKRFDQVFMDNLGKYRKYFPDKLMDLLRAMRNKYHHFNDMPDSLKEQMSPLPDGFYKYFNERFPHLLMEIYFIVEKHLKHEHVFN--------\n>tr|A0A2Z6RXU9|A0A2Z6RXU9_9GLOM/949-1069 [subseq from] Non-specific serine/threonine protein kinase OS=Rhizophagus clarus OX=94130 GN=RclHR1_02810016 PE=4 SV=1\nWSPSKRLGFLQDASDRFEIEERDPPSPLLQRLEQGAVDIIGPDWYKRIDRVVVENLGKYRKYDGSRVRDLLRALRNKKHHYQDLPDHVKRSLGEIPDGFLFYFTSRFPQLMLHVYYVIAES----------------\n>tr|A0A510P5E0|A0A510P5E0_CANAR/1027-1156 [subseq from] Non-specific serine/threonine protein kinase OS=Candida auris OX=498019 GN=CAJCM15448_29840 PE=4 SV=1\nWNYNKKLEFLLKVSDRFEIEKRDPPSPLLLSLESTGHVVHQGDWLAKFDQQFIDNLGKYRKYNTDKVMDLLRALRNKYHHFNDMPPDLQVQLSPLPIGFYTYFNRKFPKLLMETYKVVDEEGIKDEHVFE-------\n>tr|A0A7S1X4S0|A0A7S1X4S0_9CHLO/691-821 [subseq from] Hypothetical protein OS=Tetraselmis chuii OX=63592 GN=TCHU04912_LOCUS12742 PE=4 SV=1\nWSPAKQLAFLVDLSDRVESEDREvlpSERALLTSLESMAKAAIggTGNWQDAMDLLLLNNLGKFRKYSPHSLRDLLRVIRNKNNHFREMPTELQELLGPQPQGFLNYFACRFPSLLLSAWLWALHSCAGDP-----------\n>tr|A0A109FK02|A0A109FK02_9BASI/1137-1264 [subseq from] Non-specific serine/threonine protein kinase (Fragment) OS=Rhodotorula sp. JG-1b OX=1305733 GN=RHOSPDRAFT_11901 PE=4 SV=1\nWNAQKRLLFLCDASDRFEIMERDPPAPTLITLEKRSRSIIGDDWQKALDRTFLDNLGKYRKYDGSSVRDLLRVLRNKKHHYQDLPENVRRALGDLPGGFLTYFTARFPHLLLHVYDTVAVHLADEAMF---------\n>tr|A0A1L0CUA7|A0A1L0CUA7_9ASCO/1019-1149 [subseq from] Non-specific serine/threonine protein kinase OS=[Candida] intermedia OX=45354 GN=SAMEA4029010_CIC11G00000005699 PE=4 SV=1\nWTYSKKLEFLLKVSDRFEIERRDPPSDLLLCLELVGKKVHNKDWLSKFDSVFTDNLGKYRKYHTDKVMDLLRALRNKYHHYNDMPSDLQSQMSPLPHGFYGYFNSKFPRLLMEIYYIVRDNLKDEHLFQEY------\n>tr|G8ZV59|G8ZV59_TORDC/996-1127 [subseq from] Non-specific serine/threonine protein kinase OS=Torulaspora delbrueckii (strain ATCC 10662 / CBS 1146 / NBRC 0425 / NCYC 2629 / NRRL Y-866) OX=1076872 GN=TDEL0E02600 PE=4 SV=1\nWSSAKKLEFLLKVSDRFEVERRDPPSPLLLQLEAKASkVILNGDWTTKFDKEFMENLGKYRKYSGSKLMDLLRALRNKYHHFMDLPEDLAAVMGPIPNGFYDYFTLRFPNLLMVIYSLVKDKLGNDQILSKF------\n>tr|A0A167KJJ1|A0A167KJJ1_CALVF/1029-1150 [subseq from] Non-specific serine/threonine protein kinase OS=Calocera viscosa (strain TUFC12733) OX=1330018 GN=CALVIDRAFT_538819 PE=4 SV=1\nWTPAKRLSFLQDASDRFEVMEREPKEAPLLALETDAAKVLGPDWHRKLDKAVIENLGKFRKYDGKSVQDLLRALRNKKHHYQDLPDHVKRLYGPLPEGFLGYFTRRFPQLFLHVYGVISDCG---------------\n>tr|A0A061S2H4|A0A061S2H4_9CHLO/284-418 [subseq from] Serine/threonine-protein kinase/endoribonuclease IRE1 (Fragment) OS=Tetraselmis sp. GSL018 OX=582737 GN=ERN1 PE=4 SV=1\nWSAERQLAFLIDLSDRLEHEERDimpHERALLNSLEASASSAIggTGDWGDMLDASLMENLGRFRKYHTRSVRDLLRVVRNKSNHFREMPQELQERMGPQPEGFLSYFTSRFPNLLLSTWLWTMHNCSADPPLDK-------\n>tr|A0A7C8NSL5|A0A7C8NSL5_ORBOL/1039-1168 [subseq from] Bifunctional endoribonuclease/protein kinase ire1 OS=Orbilia oligospora OX=2813651 GN=IRE1 PE=4 SV=1\nWSAEKKLNFLLDVSDRFEKEERDPPSPLLQKLEGYAKPTFNGDWYKKLDKGLIDNLGKHRKYQGDRMLDLLRALRNKKHHYQDLPPAVQATVGQLPDGYLSYFTSRFPALLVNMFHLVRDEIQDEAMWRT-------\n>tr|A0A7C8JSE2|A0A7C8JSE2_ORBOL/1047-1176 [subseq from] Bifunctional endoribonuclease/protein kinase ire1 OS=Orbilia oligospora OX=2813651 GN=IRE1 PE=4 SV=1\nWSAEKKLNFLLDVSDRFEKEERDPPSPLLQKLEGYAKPTFNGDWYKKLDKGLIDNLGKHRKYQGDRMLDLLRALRNKKHHYQDLPPAVQATVGQLPDGYLSYFTSRFPALLVNMFHLVRDEIQDEAMWRT-------\n>tr|A0A7C8KBM3|A0A7C8KBM3_ORBOL/1047-1176 [subseq from] Bifunctional endoribonuclease/protein kinase ire1 OS=Orbilia oligospora OX=2813651 GN=IRE1 PE=4 SV=1\nWSAEKKLNFLLDVSDRFEKEERDPPSPLLQKLEGYAKPTFNGDWYKKLDKGLIDNLGKHRKYQGDRMLDLLRALRNKKHHYQDLPPAVQATVGQLPDGYLSYFTSRFPALLVNMFHLVRDEIQDEAMWRT-------\n>tr|A0A0N4ZC80|A0A0N4ZC80_PARTI/524-651 [subseq from] Endoribonuclease OS=Parastrongyloides trichosuri OX=131310 PE=4 SV=1\nWSNDRKLQFFMDISDRIEIE--EEGSIIISALERNASFIITRNWKNIICKYLAEDLRKFRSYKHDAVRDLLRAMRNKKHHYRELPGEVKESLGDIPDNFLQYFTKRFPKLLLHVYRAM-KLCKHESIFQLY------\n>tr|A0A0L0P0C1|A0A0L0P0C1_CANAR/1027-1156 [subseq from] Non-specific serine/threonine protein kinase OS=Candida auris OX=498019 GN=QG37_03494 PE=4 SV=1\nWNYSKKLEFLLKVSDRFEIEKRDPPSPLLLSLESTGHVVHQGDWLAKFDQQFIDNLGKYRKYNTDKVMDLLRALRNKYHHFNDMPPDLQVQLSPLPIGFYTYFNRKFPKLLMETYKVVDEEGIKDEHVFE-------\n>tr|A0A834GHX8|A0A834GHX8_RHOSS/135-222 [subseq from] Uncharacterized protein OS=Rhododendron simsii OX=118357 GN=RHSIM_Rhsim10G0194100 PE=4 SV=1\n----------------------------------------------KMESAFLKHIGKYRRYKYDSVRDLVRVVRNQLNHYLELPLEIQKILGPANEGFDGYFRCRYPRLLMEVYKVMHRYCREEEGFNKYFKG---\n>tr|A0A2H0ZXX2|A0A2H0ZXX2_CANAR/1027-1156 [subseq from] Non-specific serine/threonine protein kinase OS=Candida auris OX=498019 GN=B9J08_001611 PE=4 SV=1\nWNYSKKLEFLLKVSDRFEIEKRDPPSPLLLSLESTGHVVHQGDWLAKFDQQFIDNLGKYRKYNTDKVMDLLRALRNKYHHFNDMPPDLQVQLSPLPIGFYTYFNRKFPKLLMETYKVVDEEGIKDEHVFE-------\n>tr|A0A2S5B4G7|A0A2S5B4G7_9BASI/1222-1349 [subseq from] Non-specific serine/threonine protein kinase OS=Rhodotorula taiwanensis OX=741276 GN=BMF94_5329 PE=4 SV=1\nWNAQKRLLFLCDASDRFEIMERDPPAPTLITLEKRSRSIVGDDWQKALDRTFLDNLGKYRKYDGASVRDLLRVLRNKKHHYQDLPENVRRALGDLPGGFLSYFTTRFPHLLLHVYDTVAVHLSDEAMF---------\n>tr|A0A0L8RI41|A0A0L8RI41_SACEU/978-1105 [subseq from] Non-specific serine/threonine protein kinase OS=Saccharomyces eubayanus OX=1080349 GN=DI49_2485 PE=4 SV=1\nWPKSKKLEFLLKVSDRFEVENKDPASDLLLKLDDISGfVIPNGNWTVKFDKTFMDNLGKYRKYHSSKLMDLLRALRNKYHHFMDLPEDIAEIMGPVPDGFYDYFIKRFPNLLIGIYKIVKENLSDDQI----------\n>tr|G7DZ43|G7DZ43_MIXOS/956-1086 [subseq from] Non-specific serine/threonine protein kinase OS=Mixia osmundae (strain CBS 9802 / IAM 14324 / JCM 22182 / KY 12970) OX=764103 GN=Mo02510 PE=4 SV=1\nWSPAKRLLFVCDASDRFEIMERDPPAPALQSLERSAPDIVGDDWLRKLDRTLIDNLGKYRKYEGHSVRDLLRVLRNKKNHFQDLPENVQKNLGALPDGFLAYFTHRFPRLLLHIHQVVREHLIDEPMFGPY------\n>tr|A0A836BRD8|A0A836BRD8_9CHLO/955-996 [subseq from] Uncharacterized protein OS=Edaphochlamys debaryana OX=47281 GN=HYH03_016532 PE=4 SV=1\nWGEERRLAFLVDISDRIENEDREPDQSLLEALESHARVALAG-----------------------------------------------------------------------------------------------\n>tr|A0A836BRD8|A0A836BRD8_9CHLO/1024-1114 [subseq from] Uncharacterized protein OS=Edaphochlamys debaryana OX=47281 GN=HYH03_016532 PE=4 SV=1\n-----------------------------------AALAPLPNWGAAVPSELVANLGRYRRYDYTSLRDLLRVVRNKRNHFREMPPSLQAMLGPIPGGFLRFFTARFPRLLLAVYVFGLQHLSQEP-----------\n>tr|A0A0L0S1H3|A0A0L0S1H3_ALLM3/987-1107 [subseq from] Non-specific serine/threonine protein kinase OS=Allomyces macrogynus (strain ATCC 38327) OX=578462 GN=AMAG_02089 PE=4 SV=1\nWPAARRLNFLQDVSDRYEVEVKDPPSPLVQRLEHDAAMVLEGDWTKRIDRVLLGNLGKYRKYQGGSVLDLMRALRNKKHHYADLPPAVRRTLGALPAGFLEYFTSRFPRLFLHVYLVVRDT----------------\n>tr|A0A4U0VVL0|A0A4U0VVL0_9BASI/1221-1348 [subseq from] Non-specific serine/threonine protein kinase OS=Rhodotorula sp. CCFEE 5036 OX=1965284 GN=B0A53_03762 PE=4 SV=1\nWNAQKRLLFLCDASDRFEIMERDPPAPTLITLEKRSRSIVGDDWQKALDRTFLDNLGKYRKYDGSSVRDLLRVLRNKKHHYQDLPENVRRALGDLPGGFLTYFTARFPHLLLHVYDTVAVHLADEAMF---------\n>tr|A0A059CRY7|A0A059CRY7_EUCGR/175-303 [subseq from] Uncharacterized protein OS=Eucalyptus grandis OX=71139 GN=EUGRSUZ_C02116 PE=4 SV=1\nWSSKMRLTFLHDISDEVESEARKGNLDLLNALENIAQSVFDGSWDEKIDKDVMDDLRQHRRMPYDGscVRDLLRVVRNKFNHLRHAPEKVKVIHGSDPNGLDAYFAKRFSRLLIESYKVVSQSCKKEKL----------\n>tr|A0A5C2SEX2|A0A5C2SEX2_9APHY/1012-1140 [subseq from] Non-specific serine/threonine protein kinase OS=Lentinus tigrinus ALCF2SS1-6 OX=1328759 GN=L227DRAFT_524080 PE=4 SV=1\nWNPGKRLTFLQDASDRFEIMCRDPKDANLLALEKGAYDVVGADWHSRLDKLFIENLGKFRKYDGKSVQDLLRALRNKKHHYQDLPDNVKRLLGSMPEGFLAYFTRRFPRLFLHVHDVISHSSLRTESMF--------\n>tr|A0A5C2THW4|A0A5C2THW4_9APHY/1012-1140 [subseq from] Non-specific serine/threonine protein kinase OS=Lentinus tigrinus ALCF2SS1-7 OX=1328758 GN=L226DRAFT_506860 PE=4 SV=1\nWNPGKRLTFLQDASDRFEIMCRDPKDANLLALEKGAYDVVGADWHSRLDKLFIENLGKFRKYDGKSVQDLLRALRNKKHHYQDLPDNVKRLLGSMPEGFLAYFTRRFPRLFLHVHDVISHSSLRTESMF--------\n>tr|A0A0C3ATM9|A0A0C3ATM9_9AGAM/1024-1153 [subseq from] Non-specific serine/threonine protein kinase OS=Serendipita vermifera MAFF 305830 OX=933852 GN=M408DRAFT_329839 PE=4 SV=1\nWTPARRLTFLQDASDRFEIMEREPRDAGLVALETGAFDVVGADWHKRLDKIFIENLGKYRKYQGNSVQDLLRALRNKKHHYQDLPDNVKRHLGPLPDGFLSYFTRRFPELFLHVHSVISELPLRHEPMFK-------\n>tr|A0A1E5R1G2|A0A1E5R1G2_9ASCO/1103-1225 [subseq from] Non-specific serine/threonine protein kinase OS=Hanseniaspora osmophila OX=56408 GN=AWRI3579_g4108 PE=4 SV=1\nWSKTKKLDFLLKVSDRFEVERRDPPSSLLLKLEEISPvVITNGDWTAKFDQVFINNLGKYRKYNGGXIMDLLRTFRNKYHHFMDLPEELQILLGPYPEGFFSYYTKRFPNLVIEIYYVVQKNL---------------\n>tr|A0A1Y5I572|A0A1Y5I572_OSTTA/744-874 [subseq from] Non-specific serine/threonine protein kinase OS=Ostreococcus tauri OX=70448 GN=BE221DRAFT_188058 PE=4 SV=1\nWDAGKKIQFLIDASDRVEMEDRVSDRTLLRELEKRAKGAIAcEDWTKKLDPALLENMGRYREYNGASVRDLLRVIRNKANHYRELPPKLQRALGSYPDGLWQYLSIRFPSLLLCVRDFFAPTARSEPTLAK-------\n>tr|A0A1V2LLJ4|A0A1V2LLJ4_PICKU/876-1004 [subseq from] Serine/threonine-protein kinase/endoribonuclease IRE1 OS=Pichia kudriavzevii OX=4909 GN=BOH78_2823 PE=4 SV=1\nWSIDKKLDFLLKVSDRFEVERREPPSELLLKLESIAPKVLGpGGWFNKFDSEFIDNLGKYRKYDGHKLMDLLRAIRNKYHHYQDLPESLAAQMGPLPDGFYWYFAAKFPQMLMTVYSLMNEILRDDELL---------\n>tr|A0A1E3PDA1|A0A1E3PDA1_9ASCO/1140-1268 [subseq from] Non-specific serine/threonine protein kinase OS=Nadsonia fulvescens var. elongata DSM 6958 OX=857566 GN=NADFUDRAFT_84511 PE=4 SV=1\nWPPARRLDFLMKVSDRFEIELRDPPSELLVILEKDASTVVGEDWHKRLDKDFIENLGKYRKYHGDRLMDLLRAMRNKNHHYNDLPLKLRAAMGSIPEGFLVYFTSRFPNMLMYIYYVVKENLRSESAFE--------\n>tr|A0A090MC52|A0A090MC52_OSTTA/787-917 [subseq from] Non-specific serine/threonine protein kinase OS=Ostreococcus tauri OX=70448 GN=OT_ostta02g03890 PE=4 SV=1\nWDAGKKIQFLIDASDRVEMEDRVSDRTLLRELEKRAKGAIAcEDWTKKLDPALLENMGRYREYNGASVRDLLRVIRNKANHYRELPPKLQRALGSYPDGLWQYLSIRFPSLLLCVRDFFAPTAESEPTLAK-------\n>tr|A0A421JNR8|A0A421JNR8_9ASCO/1009-1137 [subseq from] Non-specific serine/threonine protein kinase OS=Spathaspora sp. JA1 OX=2028339 GN=JA1_002989 PE=4 SV=1\nWSPGKRLEFLLKVSDRFEIERRDPPSELLLKLESKAVKVHQGDWHQRFDFEFMDNLGKYRKYNRDKLMDLLRAIRNKYHHFNDMPLGLQAQLSPLPDGFYQYFNDRFPHLLMEIYYVVEENLKSEHVF-K-------\n>tr|A0A5K1JTL6|A0A5K1JTL6_9APHY/1021-1149 [subseq from] Non-specific serine/threonine protein kinase OS=Ganoderma boninense OX=34458 GN=Q5GZC1 PE=4 SV=1\nWDPGKRLTFLQDASDRFEIMCRDPKDPNLLALEKGAFEVVGADWHSRLDKLFIDNLGKFRKYDGKSVQDLLRALRNKKHHYQDLPENVKRLLGTMPEGFLAYFTRKFPKLFLHVHGVISSSVLRTESMF--------\n>tr|A0A1E3NV37|A0A1E3NV37_9ASCO/1021-1151 [subseq from] Non-specific serine/threonine protein kinase OS=Pichia membranifaciens NRRL Y-2026 OX=763406 GN=PICMEDRAFT_71073 PE=4 SV=1\nWSVEKKLEFLLKVSDRFEVERRDPPSDLLLKLESIASDVLGPKgWFDKFDAKFIDNLGKYRKYNTHKLMDLLRAIRNKYHHYQDLPKDLAMEIGSLPDGFYWYFSGKFPRMLLLVYRLMKTILHDEELLAQ-------\n>tr|A0A5C5G2X0|A0A5C5G2X0_9BASI/1251-1379 [subseq from] Non-specific serine/threonine protein kinase OS=Rhodotorula diobovata OX=5288 GN=DMC30DRAFT_444820 PE=4 SV=1\nWNAQKRLLFICDASDRFEIMTRDPPEPTLLTLERRAHEIVGDDWQKALDRTFLDNLGKYRKYDGASVRDLLRVLRNKKHHYQDLPETVRKALGDLPGGFLSYFTLRFPQLLLHVYDTVATHLSDEAMFA--------\n>tr|A0A2U9R6E5|A0A2U9R6E5_PICKU/1031-1159 [subseq from] Uncharacterized protein OS=Pichia kudriavzevii OX=4909 GN=C5L36_0C04980 PE=4 SV=1\nWSIDKKLDFLLKVSDRFEVERREPPSELLLKLESIAPKVLGpGGWFNKFDSEFIDNLGKYRKYDGHKLMDLLRAIRNKYHHYQDLPESLAAQMGPLPDGFYWYFAAKFPQMLMTVYSLMNEILRDDELL---------\n>tr|A0A099NX22|A0A099NX22_PICKU/1031-1159 [subseq from] Uncharacterized protein OS=Pichia kudriavzevii OX=4909 GN=CAS74_000513 PE=4 SV=1\nWSIDKKLDFLLKVSDRFEVERREPPSELLLKLESIAPKVLGpGGWFNKFDSEFIDNLGKYRKYDGHKLMDLLRAIRNKYHHYQDLPESLAAQMGPLPDGFYWYFAAKFPQMLMTVYSLMNEILRDDELL---------\n>tr|A0A1Y1XT26|A0A1Y1XT26_9FUNG/884-1013 [subseq from] Non-specific serine/threonine protein kinase OS=Basidiobolus meristosporus CBS 931.73 OX=1314790 GN=K493DRAFT_410752 PE=4 SV=1\nWTPARRLAFLQDVSDRLEYEERDPPSPLLVKFEENRQMVVGLDWYKRIDRVFIENLGKYRKYDGSRIRDLLRVMRNKKHHYQDLPENVKKSLGTLPEGFLHYFTSRFPHLVLHAYYFVAEtESLREEHVF--------\n>tr|A0A1Y1YEL9|A0A1Y1YEL9_9FUNG/294-415 [subseq from] Uncharacterized protein OS=Basidiobolus meristosporus CBS 931.73 OX=1314790 GN=K493DRAFT_217518 PE=4 SV=1\nWTPAKRLSFLQDVSDRFEVEERDPPSPLLEVLEENAEEVVGEDWYERIDRVLIENLGRYRRYDGYRIQDLLRAMRNKKHHYQDLPDYVKRSLGPLPHGFLAYFTSRFPNLFLHVYyTIANDP----------------\n>tr|A0A2H3J5F4|A0A2H3J5F4_WOLCO/1032-1165 [subseq from] Non-specific serine/threonine protein kinase OS=Wolfiporia cocos (strain MD-104) OX=742152 GN=WOLCODRAFT_140635 PE=4 SV=1\nWDPAKRLTFLQDASDRFEIMCRDPRDPNLTLLETGAFNVVGNDWHSRLDRLFIENLGKFRKYDGRSVQDLLRALRNKKHHYQDLPDNVKRLLGSMPEGFLAYFTQRFPQLLLHVHSVVSaSSLRNESMFRTYYE----\n>tr|E1ZQW8|E1ZQW8_CHLVA/289-418 [subseq from] Uncharacterized protein OS=Chlorella variabilis OX=554065 GN=CHLNCDRAFT_37276 PE=3 SV=1\nWPAPQRLAFLIAVSDRVEGEDRAEDRTMYEALECCTqdAFGSGGSWAALMDSGLVNNLGKYRKYSYSSLRDLLRVIRNKHNHFRELPADLQKKIGPLPGGFLGYFAGRYPGLLMTCYYFMLKWCSQEHVF---------\n>tr|G0NY76|G0NY76_CAEBE/526-655 [subseq from] Endoribonuclease OS=Caenorhabditis brenneri OX=135651 GN=Cbn-ire-1 PE=4 SV=1\nWNAEKRLAYFSDVSDRVEKE--EDNSPVCRRIEQDARVIVCGGWREKICDALKEDLRKFRTYKSHSVRDLLRAMRNKKHHYRELPEEVRTSLGDIPDQFLHYFTSRFPRLLLHVYKA-TEYCSAEPVFRRYYS----\n>tr|A0A2N9GUT4|A0A2N9GUT4_FAGSY/549-582 [subseq from] Uncharacterized protein OS=Fagus sylvatica OX=28930 GN=FSB_LOCUS31314 PE=4 SV=1\nWTSEMRLSFIRDTSDRVELEDRETNSDLLKVLES-------------------------------------------------------------------------------------------------------\n>tr|A0A2N9GUT4|A0A2N9GUT4_FAGSY/580-621 [subseq from] Uncharacterized protein OS=Fagus sylvatica OX=28930 GN=FSB_LOCUS31314 PE=4 SV=1\n---------------------------------------------------------------LESVRDLLRLMRNKLNHYRELPKQIQ-VQGSTPLGCKQFLGAT-------------------------------\n>tr|A0A2N9GUT4|A0A2N9GUT4_FAGSY/659-707 [subseq from] Uncharacterized protein OS=Fagus sylvatica OX=28930 GN=FSB_LOCUS31314 PE=4 SV=1\n---------------------------------------------------------------------------------------PKVLVGPVPEGYDSYFASRFPRLFIEVYKVVYRHCMEEEYFQKYFKSNV-\n>tr|G0PJR2|G0PJR2_CAEBE/618-747 [subseq from] Endoribonuclease OS=Caenorhabditis brenneri OX=135651 GN=CAEBREN_31254 PE=4 SV=1\nWNAEKRLAYFSDVSDRVEKE--EDNSPVCRRIEQDARVIVCGGWREKICDALKEDLRKFRTYKSHSVRDLLRAMRNKKHHYRELPEEVRTSLGDIPDQFLHYFTSRFPRLLLHVYKA-TEYCSAEPVFKRYYS----\n>tr|G8Y456|G8Y456_PICSO/1017-1146 [subseq from] Non-specific serine/threonine protein kinase OS=Pichia sorbitophila (strain ATCC MYA-4447 / BCRC 22081 / CBS 7064 / NBRC 10061 / NRRL Y-12695) OX=559304 GN=Piso0_005071 PE=4 SV=1\nWESGKKLQFLLKASDRFEIERRDPPSDILLALEVFGEKVHHGNWHKKFDEVFMSNLGKYRKYHPDKLMDLLRAVRNKYHHFNDMPTGLQQEMSPLPDGFYSYFQEKFPNMLMQVYYIVHKHLKHEHIFEE-------\n>tr|A0A3P3YL43|A0A3P3YL43_PLABS/711-834 [subseq from] Non-specific serine/threonine protein kinase OS=Plasmodiophora brassicae OX=37360 GN=PLBR_LOCUS8122 PE=4 SV=1\nWSDEAKLEFLQEMSDRVEVEKPE--SPIRTALECQAPRVVGRSWDRAIDPALLDNLGKYRKYNFGSIRDCLRVIRNKKNHYRDLPVDVQASLGEYPSGFLFYFTSRFPFLLLYSFAFAGRYFAHDA-----------\n>tr|E5QCG0|E5QCG0_CAEEL/437-565 [subseq from] Endoribonuclease OS=Caenorhabditis elegans OX=6239 GN=ire-1 PE=1 SV=1\nWTSEKRLAYFSDVSDRVEKE--EDNSPVVRRIETDARIVVCGGWREKICDALKEDLRKFRTYKSFSVRDLLRAMRNKKHHYRELPEDVRQSLGDIPDQFLHYFTSRFPRLLLHVYKA-TEYCSGEAVFKRYY-----\n>tr|A0A0L0RWV9|A0A0L0RWV9_ALLM3/1239-1359 [subseq from] Non-specific serine/threonine protein kinase OS=Allomyces macrogynus (strain ATCC 38327) OX=578462 GN=AMAG_00580 PE=4 SV=1\nWPAARRLNFLQDVSDRYEVEVKDPPSPLVQRLEHDAATVLEGDWTKRIDRVLLGNLGKYRKYQGGSVLDLMRALRNKKHHYADLPPAVRRTLGALPAGFLEYFTSRFPRLFLHVYLVVRDT----------------\n>tr|A0A316ZF39|A0A316ZF39_9BASI/1097-1216 [subseq from] Non-specific serine/threonine protein kinase OS=Tilletiopsis washingtonensis OX=58919 GN=FA09DRAFT_358888 PE=4 SV=1\nWNSGRRLAFLQDASDRFEIMDKEHPPPALVALEQHAADVVGADWHRKMDKLFLDDLGKFRKYERHSVQDLLRALRNKKHHYQDMSPQLRKHMGALPDGFLAYFTRRFPALFLHVHSVVAE-----------------\n>tr|A0A061QX37|A0A061QX37_9CHLO/803-937 [subseq from] Non-specific serine/threonine protein kinase OS=Tetraselmis sp. GSL018 OX=582737 GN=ERN1 PE=4 SV=1\nWSAERQLAFLIDLSDRLEHEERDimpHERALLNSLEASASSAIggTGDWGDMLDASLMENLGRFRKYHTRSVRDLLRVVRNKSNHFREMPQELQERMGPQPEGFLSYFTSRFPNLLLSTWLWTMHNCSADPPLDK-------\n>tr|B6K6U6|B6K6U6_SCHJY/861-993 [subseq from] Non-specific serine/threonine protein kinase OS=Schizosaccharomyces japonicus (strain yFS275 / FY16936) OX=402676 GN=SJAG_04435 PE=4 SV=1\nWSVSKKLDFLIDVSDRYECEPREPPSALLQRLELHTEDIIKGDWTKELHESLLENLGKYRKYDGGKVLDILRVLRNKKHHYQDLPEDVKQILGSLPDGFYAYFNEKFPKLFVHCYRLVTIDLKNEDHFCRYFK----\n>tr|A0A0E9NCG8|A0A0E9NCG8_SAICN/959-1077 [subseq from] Non-specific serine/threonine protein kinase OS=Saitoella complicata (strain BCRC 22490 / CBS 7301 / JCM 7358 / NBRC 10748 / NRRL Y-17804) OX=698492 GN=G7K_1322-t1 PE=4 SV=1\nWDAERRLAFLLEASDRFDIEQRDPPSELLVDLESEAPTIVGPDWHKRLDKNFIDNLGKYRKYDGAKIMDLLRALRNKKHHYQDLPANVQSALGEVPDGFLAYFTHRFSLLFLHVYYVIK------------------\n>tr|V5GQ60|V5GQ60_KALBG/612-732 [subseq from] Protein kinase OS=Kalmanozyma brasiliensis (strain GHG001) OX=1365824 GN=PSEUBRA_SCAF19g03333 PE=4 SV=1\nWDPNKRLNFLQDASDRFEIMDKDPPTPALVLLESKARNVLGTDWHRRCDKMFLENLGKFRKYDPASVQDLLRAMRNKKHHYQDLPPTLKKILGSLPDGYLNYFTRRFPELFLHVYNTIVDQ----------------\n>tr|A0A165F1R3|A0A165F1R3_9APHY/1043-1171 [subseq from] Non-specific serine/threonine protein kinase OS=Laetiporus sulphureus 93-53 OX=1314785 GN=LAESUDRAFT_757871 PE=4 SV=1\nWDPGKRLTFLQDASDRFEIMCRDPPDPNLVLLETSAFDVVGNDWHARLDRLFIENLGKFRRYDGKSVQDLLRALRNKKHHYQDLPDNVKRLLGSMPEGFLAYFTRRFPRLFLHVHSVVSASpLRHESMF---------\n>tr|V2XDA3|V2XDA3_MONRO/1256-1384 [subseq from] Non-specific serine/threonine protein kinase OS=Moniliophthora roreri (strain MCA 2997) OX=1381753 GN=Moror_10661 PE=4 SV=1\nWDSGRRLNFLQDASDRFEIMCREPKEAHLISLEEGAADVVGNDWYSRMDKIFIENLGKFRKYNGSSVQDLLRALRNKKHHYQDLPENVKRHLGAMPEGYLAYFTRRYPKLFMHVHRVI-DECDlKDESMF--------\n>tr|A0A0W0FF95|A0A0W0FF95_9AGAR/1319-1447 [subseq from] Non-specific serine/threonine protein kinase OS=Moniliophthora roreri OX=221103 GN=WG66_12495 PE=4 SV=1\nWDSGRRLNFLQDASDRFEIMCREPKEAHLISLEEGAADVVGNDWYSRMDKIFIENLGKFRKYNGSSVQDLLRALRNKKHHYQDLPENVKRHLGAMPEGYLAYFTRRYPKLFMHVHRVI-DECDlKDESMF--------\n>tr|A0A2G8S5G3|A0A2G8S5G3_9APHY/1023-1151 [subseq from] Non-specific serine/threonine protein kinase OS=Ganoderma sinense ZZ0214-1 OX=1077348 GN=GSI_09077 PE=4 SV=1\nWDPGKRLTFLQDASDRFEIMCRDPKDMNLLALEKGAYDVVGADWHSRLDKLFIDNLGKFRKYDGKSVQDLLRALRNKKHHYQDLPDNVKRLLGTMPEGFLAYFTRKFPKLFLHVHGVISSSVLRTESMF--------\n>tr|A0A4Q9MBG8|A0A4Q9MBG8_9APHY/1027-1156 [subseq from] Non-specific serine/threonine protein kinase OS=Dichomitus squalens OX=114155 GN=BD311DRAFT_703609 PE=4 SV=1\nWDPGKRLTFLQDASDRFEIMCRDPKDPNLLALEKGAYDVVGADWHSRLDKLFIENLGKFRKYDGKSVQDLLRALRNKKHHYQDLPDNVKRLLGTMPEGFLAYFTRRFPKLFLHVHGVISNSALRSESMFR-------\n>tr|M2RDX3|M2RDX3_CERS8/1028-1161 [subseq from] Non-specific serine/threonine protein kinase (Fragment) OS=Ceriporiopsis subvermispora (strain B) OX=914234 GN=CERSUDRAFT_137409 PE=4 SV=1\nWDPGKRLTFLQDASDRFEIMCRDPRDANLVLLETDAFSVVGNDWHSRLDKLFIENLGKFRKYDGKSVQDLLRALRNKKHHYQDLPDNVKRLLGSMPEGFLSYFTRRFPRLFLHVHGVVAaSSLRNESMFRTYFE----\n>tr|A0A7S0MFC6|A0A7S0MFC6_9CRYP/154-273 [subseq from] Hypothetical protein OS=Cryptomonas curvata OX=233186 GN=CCUR1050_LOCUS15416 PE=4 SV=1\nWSEEQGLRFLIDCSDRVEKD--EVTSIHVTAMEQHAAAVFSGRWDRGVDAGFIGTLVERRKYNYASLRDLLRAIRNKKNHYRELPPEVQALVGPVPTGYMRYFRQRFPRLLLELHAYVLEMG---------------\n>tr|W1NMH0|W1NMH0_AMBTC/106-235 [subseq from] Uncharacterized protein OS=Amborella trichopoda OX=13333 GN=AMTR_s00001p00257110 PE=4 SV=1\nWTDEWRLQFLKETSDRIE--SAHEKSNLVVAIEEIHLTARHKRWDKKLGAAFISNVKSgPRRYNFHSICDLIRVIRNYSIHYNQLPINIQKLLGPLPSGFYGYFASRFPNLLMEIHKIVYQYHREEEWYENF------\n>tr|A0A1Q2YFI5|A0A1Q2YFI5_9ASCO/772-900 [subseq from] Uncharacterized protein OS=Pichia membranifaciens OX=4926 GN=PMKS-001793 PE=4 SV=1\nWSVEKKLEFLLKVSDRFEVERRDPPSVLLLKLESIAPDVLGPKgWFDKFDAKFVDNLGKYRKYNTHKLMDLLRAIRNKYHHYQDLPKDLATEIGSLPDGFYWYFSSKFPRMLLLVYRLMKTILHDDELL---------\n>tr|B9W8H9|B9W8H9_CANDC/1090-1221 [subseq from] Non-specific serine/threonine protein kinase OS=Candida dubliniensis (strain CD36 / ATCC MYA-646 / CBS 7987 / NCPF 3949 / NRRL Y-17841) OX=573826 GN=Cd36_07490 PE=4 SV=1\nWSFSKRLEFLLKVSDRFEIEKRDPPSPLLLKLEEHAQAVHNGNWHKLLnDEEFMDNLGKYRKYSREKLMDLLRAIRNKYHHYNDMPESLQLKMAPLPDGFYKYFNDKFPKLLMEIYYVVEENFRNEHVFKEY------\n>tr|A0A4P9XJS2|A0A4P9XJS2_9FUNG/300-421 [subseq from] Kinase-like domain-containing protein (Fragment) OS=Thamnocephalis sphaerospora OX=78915 GN=THASP1DRAFT_19042 PE=4 SV=1\nWPAAKRLAFLQDASDRLETEPRDvSASPLLTRLEMNSISVVGLDWSKRMDKAMLGHLGKFRKYDVRSVRDLLRAIRNKKHHYQDLPENARRLLGTIPDGFHAYFAGRFPLLLLHVYYVLAGH----------------\n>tr|A0A059AHG4|A0A059AHG4_EUCGR/433-560 [subseq from] Uncharacterized protein OS=Eucalyptus grandis OX=71139 GN=EUGRSUZ_J02544 PE=4 SV=1\nWNSKMRLSFLRDASDWVELKARGTNPDLMEKLESVAWRIFDEEWNGKIDRKVIRHMRGFRAYKFKRVRDLLRIVRNTFCHAIGLPRNIQEIVGSSPEDLDNYFTKRFPRLLIETYRFVSTCCKDEERF---------\n>tr|A0A2V1AHL2|A0A2V1AHL2_9ASCO/1012-1141 [subseq from] Non-specific serine/threonine protein kinase OS=[Candida] duobushaemulonis OX=1231522 GN=CXQ87_000073 PE=4 SV=1\nWNHSKKLEFLLKVSDRFEIEKRDPPSPLLLSLEDTGHVVHQGDWLARFDQEFIDNLGKYRKYNTGKVMDLLRAFRNKYHHFNDMPPELQVQMSPLPTGFYSYFNNKFPKLLMEIYRVVDDEGIRDEHIFE-------\n>sp|Q09499|IRE1_CAEEL/779-907 [subseq from] Serine/threonine-protein kinase/endoribonuclease ire-1 OS=Caenorhabditis elegans OX=6239 GN=ire-1 PE=1 SV=2\nWTSEKRLAYFSDVSDRVEKE--EDNSPVVRRIETDARIVVCGGWREKICDALKEDLRKFRTYKSFSVRDLLRAMRNKKHHYRELPEDVRQSLGDIPDQFLHYFTSRFPRLLLHVYKA-TEYCSGEAVFKRYY-----\n>tr|A0A067M7I9|A0A067M7I9_9AGAM/1084-1212 [subseq from] Non-specific serine/threonine protein kinase OS=Botryobasidium botryosum FD-172 SS1 OX=930990 GN=BOTBODRAFT_38751 PE=4 SV=1\nWTPARRLAFLQDASDRFEIMERDPREPPLVELESQAFQVVGPDWHRRLDKIFIDNLGKFRKYDGKSVQDLLRALRNKKHHYQDLPDNVKRHLGPLPEGFLGYFTRRFPKLFLHVYFVISNSSLRYESMF--------\n>tr|W3VR06|W3VR06_PSEA5/1302-1420 [subseq from] Non-specific serine/threonine protein kinase OS=Pseudozyma aphidis (strain ATCC 32657 / CBS 517.83 / DSM 70725 / JCM 10318 / NBRC 10182 / NRRL Y-7954 / St-0401) OX=1391700 GN=PaG_01328 PE=4 SV=1\nWDPNKRLNFLQDASDRFEIMEKDPPTAALVLLESKARNVLGNDWHRRCDKMFLDNLGKFRKYDPASVQDLLRAMRNKKHHYQDLPPTLKKILGSLPDGYLNYFTRRFPELFLHVYNTVV------------------\n>tr|A0A2P7Z049|A0A2P7Z049_9ASCO/1020-1149 [subseq from] Non-specific serine/threonine protein kinase OS=[Candida] pseudohaemulonii OX=418784 GN=C7M61_001273 PE=4 SV=1\nWNHSKKLEFLLKVSDRFEIEKRDPPSPLLLSLENTGHLVHQGDWLARFDQEFIDNLGKYRKYNTGKVMDLLRALRNKYHHFNDMPPELQVQMSPLPTGFYSYFNNKFPKLLMEIYRVVDDEGIRDEHIFE-------\n>tr|S8EBL7|S8EBL7_FOMPI/1009-1137 [subseq from] Non-specific serine/threonine protein kinase OS=Fomitopsis pinicola (strain FP-58527) OX=743788 GN=FOMPIDRAFT_1059506 PE=4 SV=1\nWDPGKRLTFLQDASDRFEIMCREPRDVNLITLETGASQVVGNDWQSRLDRLFIENLGKFRKYDGKSVQDLLRALRNKKHHYQDLPDNVKRLLGSMPEGFLAYFTRRFPHLFLHVHGVVANSSLRTESMF--------\n>tr|A0A2T0FIW5|A0A2T0FIW5_9ASCO/895-1022 [subseq from] Non-specific serine/threonine protein kinase OS=Wickerhamiella sorbophila OX=45607 GN=B9G98_02545 PE=4 SV=1\nWSDNEKLDFLVKVSDRLENESREEFSPLLESLERRAPRVLGGDWPARFPQAFLDNLGKYRKYHGDRIFDLLRALRNKFHHYNDFTPEMKKLVGAVPSGYLNFFTSRFPYLLMEVYGFVKEELATEDAF---------\n>tr|A0A507CWD3|A0A507CWD3_9FUNG/748-866 [subseq from] Uncharacterized protein OS=Synchytrium endobioticum OX=286115 GN=SeLEV6574_g05021 PE=4 SV=1\nWPPGIRLSFLQDVSDRFEVEQREPPSPLLMLLEQDVHRVVGLDWYKKIDKSLLENLGKYRKYDGASVRDLLRALRNKKHHYQDLPDNVKNALGPLPHGFMSYFATRFPLLLLHVYDVVK------------------\n>tr|A0A507DN50|A0A507DN50_9FUNG/749-867 [subseq from] Uncharacterized protein OS=Synchytrium endobioticum OX=286115 GN=SeMB42_g01290 PE=4 SV=1\nWPPGIRLSFLQDVSDRFEVEQREPPSPLLMLLEQDVHRVVGLDWYKKIDKSLLENLGKYRKYDGASVRDLLRALRNKKHHYQDLPDNVKNALGPLPHGFMSYFATRFPLLLLHVYDVVK------------------\n>tr|N1P123|N1P123_YEASC/658-786 [subseq from] Ire1p OS=Saccharomyces cerevisiae (strain CEN.PK113-7D) OX=889517 GN=CENPK1137D_5224 PE=4 SV=1\nWPKSKKLEFLLKVSDRLEIENRDPPSALLMKFDAGSdFVIPSGDWTVKFDKTFMDNLERYRKYHSSKLMDLLRALRNKYHHFMDLPEDIAELMGPVPDGFYDYFTKRFPNLLIGVYMIVKENLSDDQIL---------\n>tr|A0A371DJ86|A0A371DJ86_9APHY/1021-1149 [subseq from] Non-specific serine/threonine protein kinase OS=Polyporus brumalis OX=139420 GN=OH76DRAFT_169861 PE=4 SV=1\nWDPGKRLTFLQDASDRFEIMCRDPKDANLIALEKGAFDVVGADWHSRLDKLFIENLGKFRKYDGKSVQDLLRALRNKKHHYQDLPDNVKRLLGSMPEGFLAYFTRRFPHLFLHVYGVISRSALRTESMF--------\n>tr|A0A0C9TF92|A0A0C9TF92_SPHS4/278-398 [subseq from] Unplaced genomic scaffold SPHSTscaffold_244, whole genome shotgun sequence OS=Sphaerobolus stellatus (strain SS14) OX=990650 GN=M422DRAFT_61965 PE=4 SV=1\nWNSQKRLSFLQEASDKFEILPRDPRDEKLVRLEMGAMDVVGSDWHARLDRMFIENLGKFRKYDGKSVQDLMRALRNKKHHYQDIPDNVKRLLGPLPEGFLGYFTRRFPNLFLHVWTVVHET----------------\n>tr|M9M215|M9M215_PSEA3/1496-1614 [subseq from] Non-specific serine/threonine protein kinase OS=Pseudozyma antarctica (strain T-34) OX=1151754 GN=PANT_10d00018 PE=4 SV=1\nWDPNKRLNFLQDASDRFEIMEKDPPTAALVLLESKARNVLGNDWHRRCDKMFLDNLGKFRKYDPASVQDLLRAMRNKKHHYQDLPPTLKKILGSLPDGYLNYFTRRFPELFLHVYNTVV------------------\n>tr|A0A6C1EGR3|A0A6C1EGR3_SACPS/978-1105 [subseq from] Non-specific serine/threonine protein kinase OS=Saccharomyces pastorianus OX=27292 GN=IRE1_2 PE=4 SV=1\nWPKSKKLEFLLKVSDRFEVENKDPASDLLLKLDDISGfVIPNGNWTVKFDKTFMDNLGKYRKYHSSKLMDLLRALRDKYHHFMDLPEDIAEIMGPVPDGFYDYFIKRFPNLLIGIYKIVKENLSDDQI----------\n>tr|A0A2G5UXF6|A0A2G5UXF6_9PELO/531-659 [subseq from] Endoribonuclease OS=Caenorhabditis nigoni OX=1611254 GN=Cni-ire-1 PE=4 SV=1\nWSAEKRLAYFSDVSDRVEKE--EDNSPVVRRLETDARTVVCGGWREKICDALKEDLRKFRTYKSFSVRDLLRAMRNKKHHYRELPEDVRQSLGDIPDQFLHYFTSRFPRLLLHVYKA-TEYCSSEPVFRRYY-----\n>tr|A0A2G5UXI2|A0A2G5UXI2_9PELO/539-667 [subseq from] Endoribonuclease OS=Caenorhabditis nigoni OX=1611254 GN=Cni-ire-1 PE=4 SV=1\nWSAEKRLAYFSDVSDRVEKE--EDNSPVVRRLETDARTVVCGGWREKICDALKEDLRKFRTYKSFSVRDLLRAMRNKKHHYRELPEDVRQSLGDIPDQFLHYFTSRFPRLLLHVYKA-TEYCSSEPVFRRYY-----\n>tr|A0A835SUA1|A0A835SUA1_9CHLO/184-225 [subseq from] Uncharacterized protein OS=Chlamydomonas schloesseri OX=2026947 GN=HYH02_013320 PE=4 SV=1\nWGEERRLGFLVDLSDRLENEDREPDQTLLEALECHARVALSG-----------------------------------------------------------------------------------------------\n>tr|A0A835SUA1|A0A835SUA1_9CHLO/274-357 [subseq from] Uncharacterized protein OS=Chlamydomonas schloesseri OX=2026947 GN=HYH02_013320 PE=4 SV=1\n------------------------------------ALAPIPNWGAALPPELISNLGRYRRYDYTSLRDLLRVVRNKRNHFREMPPQLQAMLGPIPGGFQRFFAARFPRLLLAGYAFGLE-----------------\n>tr|A0A127Z5A7|A0A127Z5A7_9BASI/1280-1399 [subseq from] Non-specific serine/threonine protein kinase OS=Sporisorium scitamineum OX=49012 GN=SPSC_00042 PE=4 SV=1\nWDPNKRLNFLQDASDRFEIMDKDPPTPALVLLESKARSVLGTDWHRRCDKMFLENLGKFRKYDPSSVQDLLRAMRNKKHHYQDLPPTLKKILGSLPDGYLNYFTRRFPELFLHVYNTIVE-----------------\n>tr|A8JET1|A8JET1_CHLRE/991-1032 [subseq from] Key regulator in ER unfolded protein response OS=Chlamydomonas reinhardtii OX=3055 GN=IRE1 PE=4 SV=1\nWGEERRLGFLIDLSDRIENEDREPDQSLLEALECHARVALSG-----------------------------------------------------------------------------------------------\n>tr|A8JET1|A8JET1_CHLRE/1068-1154 [subseq from] Key regulator in ER unfolded protein response OS=Chlamydomonas reinhardtii OX=3055 GN=IRE1 PE=4 SV=1\n-----------------------------------AALAPIPNWGAALPPELLGNLGRYRRYDYTSLRDLMRVVRNKRNHFREMPQQLQAMLGPIPGGFLRYFAARFPRLLLAGYAFSLRYL---------------\n>tr|A0A4Q9NMH0|A0A4Q9NMH0_9APHY/1027-1156 [subseq from] Non-specific serine/threonine protein kinase OS=Dichomitus squalens OX=114155 GN=BD309DRAFT_1081572 PE=4 SV=1\nWDPGKRLMFLQDASDRFEIMCRDPKDPNLLALEKGAYDVVGADWHSRLDKLFIENLGKFRKYDGKSVQDLLRALRNKKHHYQDLPDNVKRLLGTMPEGFLAYFTRRFPKLFLHVHGVISNSALRSESMFR-------\n>tr|R7SNA1|R7SNA1_DICSQ/1027-1156 [subseq from] Non-specific serine/threonine protein kinase OS=Dichomitus squalens (strain LYAD-421) OX=732165 GN=DICSQDRAFT_113101 PE=4 SV=1\nWDPGKRLMFLQDASDRFEIMCRDPKDPNLLALEKGAYDVVGADWHSRLDKLFIENLGKFRKYDGKSVQDLLRALRNKKHHYQDLPDNVKRLLGTMPEGFLAYFTRRFPKLFLHVHGVISNSALRSESMFR-------\n>tr|A0A1C7MNY1|A0A1C7MNY1_GRIFR/960-1079 [subseq from] Non-specific serine/threonine protein kinase OS=Grifola frondosa OX=5627 GN=ppk4 PE=4 SV=1\nWDPGKRLTFLQDASDRFEIMCRDPKDPNLVALETGASKVVGADWHSRLDKLFIENLGKFRKYDGRSVQDLLRALRNKKHHYQDLPENVKRLLGSMPEGFLAYFTRRFPLLFMHVHSAISA-----------------\n>tr|A0A0K0FBV6|A0A0K0FBV6_STRVS/531-660 [subseq from] Endoribonuclease OS=Strongyloides venezuelensis OX=75913 PE=4 SV=1\nWSNERKLQFFMDVSDRIEIET--ENSPIVEALERNATIIISRNWKNVICKYLAEDLRKFRSYKHDTVRDLLRAMRNKKHHYRELPNEVKQSLGDIPDNFLHYFTSRFPKLLLHVYRSM-KLCKSESVFQGYYS----\n>tr|A0A4Q9Q957|A0A4Q9Q957_9APHY/1043-1172 [subseq from] Non-specific serine/threonine protein kinase OS=Dichomitus squalens OX=114155 GN=BD310DRAFT_587447 PE=4 SV=1\nWDPGKRLMFLQDASDRFEIMCRDPKDPNLLALEKGAYDVVGADWHSRLDKLFIENLGKFRKYDGKSVQDLLRALRNKKHHYQDLPDNVKRLLGTMPEGFLAYFTRRFPKLFLHVHGVISNSALRSESMFR-------\n>tr|J7S3S8|J7S3S8_KAZNA/975-1092 [subseq from] Non-specific serine/threonine protein kinase OS=Kazachstania naganishii (strain ATCC MYA-139 / BCRC 22969 / CBS 8797 / KCTC 17520 / NBRC 10181 / NCYC 3082 / Yp74L-3) OX=1071383 GN=KNAG0B04500 PE=4 SV=1\nWPIQKKLAFLLKFSDRFELKNKESPNELLGKLDTLSKtVIPKADWSLKFDKLFMDNLGKYRKYHFDRVLDLLRAFRNKYHHYMDMPEELADIMGTIPDGFYHFFIVRFPNLLMETYLF--------------------\n>tr|A0A2K3DHA4|A0A2K3DHA4_CHLRE/1014-1055 [subseq from] Uncharacterized protein OS=Chlamydomonas reinhardtii OX=3055 GN=CHLRE_08g371052v5 PE=4 SV=1\nWGEERRLGFLIDLSDRIENEDREPDQSLLEALECHARVALSG-----------------------------------------------------------------------------------------------\n>tr|A0A2K3DHA4|A0A2K3DHA4_CHLRE/1091-1177 [subseq from] Uncharacterized protein OS=Chlamydomonas reinhardtii OX=3055 GN=CHLRE_08g371052v5 PE=4 SV=1\n-----------------------------------AALAPIPNWGAALPPELLGNLGRYRRYDYTSLRDLMRVVRNKRNHFREMPQQLQAMLGPIPGGFLRYFAARFPRLLLAGYAFSLRYL---------------\n>tr|A0A2K3DH95|A0A2K3DH95_CHLRE/1015-1056 [subseq from] Uncharacterized protein OS=Chlamydomonas reinhardtii OX=3055 GN=CHLRE_08g371052v5 PE=4 SV=1\nWGEERRLGFLIDLSDRIENEDREPDQSLLEALECHARVALSG-----------------------------------------------------------------------------------------------\n>tr|A0A2K3DH95|A0A2K3DH95_CHLRE/1092-1178 [subseq from] Uncharacterized protein OS=Chlamydomonas reinhardtii OX=3055 GN=CHLRE_08g371052v5 PE=4 SV=1\n-----------------------------------AALAPIPNWGAALPPELLGNLGRYRRYDYTSLRDLMRVVRNKRNHFREMPQQLQAMLGPIPGGFLRYFAARFPRLLLAGYAFSLRYL---------------\n>tr|A0A5C3FRV6|A0A5C3FRV6_PSEA2/1282-1400 [subseq from] Non-specific serine/threonine protein kinase OS=Pseudozyma antarctica OX=84753 GN=PSANT_04612 PE=4 SV=1\nWDPNKRLNFLQDASDRFEIMDKDPPTAALVLLESKARNVLGTDWHRRCDKMFLDNLGKFRKYDPASVQDLLRAMRNKKHHYQDLPPTLKKILGSLPDGYLNYFTRRFPELFLHVYNTVV------------------\n>tr|A0A081CHK2|A0A081CHK2_PSEA2/1298-1416 [subseq from] Non-specific serine/threonine protein kinase OS=Pseudozyma antarctica OX=84753 GN=PAN0_011d4370 PE=4 SV=1\nWDPNKRLNFLQDASDRFEIMDKDPPTAALVLLESKARNVLGTDWHRRCDKMFLDNLGKFRKYDPASVQDLLRAMRNKKHHYQDLPPTLKKILGSLPDGYLNYFTRRFPELFLHVYNTVV------------------\n>tr|R9NXF7|R9NXF7_PSEHS/1303-1423 [subseq from] Non-specific serine/threonine protein kinase OS=Pseudozyma hubeiensis (strain SY62) OX=1305764 GN=PHSY_000830 PE=4 SV=1\nWDPNKRLNFLQDASDRFEIMEKDPPTAALVLLESKARNVLGTDWHRRCDRMFLENLGKFRKYDPSSVQDLLRAMRNKKHHYQDLPPSLKKILGSLPDGYLTYFTRRFPELFLHVYNTIVDQ----------------\n>tr|A0A835SX85|A0A835SX85_9CHLO/212-253 [subseq from] Uncharacterized protein (Fragment) OS=Chlamydomonas schloesseri OX=2026947 GN=HYH02_013320 PE=4 SV=1\nWGEERRLGFLVDLSDRLENEDREPDQTLLEALECHARVALSG-----------------------------------------------------------------------------------------------\n>tr|A0A835SX85|A0A835SX85_9CHLO/302-385 [subseq from] Uncharacterized protein (Fragment) OS=Chlamydomonas schloesseri OX=2026947 GN=HYH02_013320 PE=4 SV=1\n------------------------------------ALAPIPNWGAALPPELISNLGRYRRYDYTSLRDLLRVVRNKRNHFREMPPQLQAMLGPIPGGFQRFFAARFPRLLLAGYAFGLE-----------------\n>tr|A0A1Q3A013|A0A1Q3A013_ZYGRO/1019-1145 [subseq from] Non-specific serine/threonine protein kinase OS=Zygosaccharomyces rouxii OX=4956 GN=ZYGR_0N04440 PE=4 SV=1\nWSNSKKLEFLLKVSDRFEVERRDPPSELLCKLESHSnQVIPNNDWTSKFDKDFMDNLGKYRKYSGEKLMDLLRALRNKYHHFMDLPEDLAAVIGPVPDGFYNYFIKRFPNLLLEIYHVVQENLKDDQ-----------\n>tr|C5DVY8|C5DVY8_ZYGRC/1019-1145 [subseq from] Non-specific serine/threonine protein kinase OS=Zygosaccharomyces rouxii (strain ATCC 2623 / CBS 732 / NBRC 1130 / NCYC 568 / NRRL Y-229) OX=559307 GN=ZYRO0D10472g PE=4 SV=1\nWSNSKKLEFLLKVSDRFEVERRDPPSELLCKLESHSnQVIPNNDWTSKFDKDFMDNLGKYRKYSGEKLMDLLRALRNKYHHFMDLPEDLAAVIGPVPDGFYNYFIKRFPNLLLEIYHVVQENLKDDQ-----------\n>tr|A7TTK3|A7TTK3_VANPO/1171-1302 [subseq from] Non-specific serine/threonine protein kinase OS=Vanderwaltozyma polyspora (strain ATCC 22028 / DSM 70294 / BCRC 21397 / CBS 2163 / NBRC 10782 / NRRL Y-8283 / UCD 57-17) OX=436907 GN=Kpol_209p1 PE=4 SV=1\nWSASKKLQFLLKISDRFEFERRDPPSPLLLTLESHASkVIENGDWTSKFNSLFIDNLGRYRKYHGEMLMDLLRSLRNKYHHYNDMPQKLMNEIGQLPDGFYNYFLKKFPNLLIEIYIMASENLSDDRSFKEY------\n>tr|A0A0D1E0L4|A0A0D1E0L4_USTMA/1302-1422 [subseq from] Non-specific serine/threonine protein kinase OS=Ustilago maydis (strain 521 / FGSC 9021) OX=237631 GN=UMAG_03841 PE=4 SV=1\nWDANKRLNFLQDASDRFEIMDKDPPTPALVLLESKARNVLGTDWHRRCDRMFLENLGKFRKYDPTSVQDLLRAMRNKKHHYQDLPGTLKKVLGSLPDGYLNYFTRRFPELFLHVYNTIVDQ----------------\n>tr|A0A177UTQ0|A0A177UTQ0_9BASI/1458-1575 [subseq from] Non-specific serine/threonine protein kinase OS=Tilletia walkeri OX=117179 GN=A4X09_g3187 PE=4 SV=1\nWDAGKRLSFLQEASDRFEIMERDPPAAPLVALESQAGVVLGGEWYKKVDRAFVDDLGKFRKYDSRSVQDLLRALRNKKHHYQDLSPHLKKLLGPIPGGFLAYFTRRFPLLFMHVHSTL-------------------\n>tr|A0A177TVN6|A0A177TVN6_9BASI/1462-1579 [subseq from] Non-specific serine/threonine protein kinase OS=Tilletia indica OX=43049 GN=A4X13_g583 PE=4 SV=1\nWDAGKRLSFLQEASDRFEIMERDPPAAPLVALESQAGVVLGGEWYKKVDRAFVDDLGKFRKYDSRSVQDLLRALRNKKHHYQDLSPHLKKLLGPIPGGFLAYFTRRFPLLFMHVHSTL-------------------\n>tr|A0A0D2NFM7|A0A0D2NFM7_HYPSF/1105-1234 [subseq from] Non-specific serine/threonine protein kinase OS=Hypholoma sublateritium (strain FD-334 SS-4) OX=945553 GN=HYPSUDRAFT_70415 PE=4 SV=1\nWDAGRRLNFLQDASDRFEIMCRDPKESNLLALEEGAQSVVGNDWHTRLDKIFIDNLGKYRKYDGKSVQDLMRALRNKKHHYQDLPDNVKRHLGPMPEGFLGYFTRRYPRLFLHVHGVVKDTGLHSESMFR-------\n>tr|A0A4P9Z3M4|A0A4P9Z3M4_9FUNG/292-410 [subseq from] The oligomer formed By the kinase ribonuclease domain of Ire1 (Fragment) OS=Syncephalis pseudoplumigaleata OX=1712513 GN=SYNPS1DRAFT_4334 PE=4 SV=1\nWSAEKRLAFLQDASDRLEAEPRDVAtSPLLRKLEANSISIVGLDWSKRLDRSMLGQLGKFRRYDVRSVRDLLRAIRNKKHHYQDLPEAERRLLGSIPDGFLAYYSTRFPVLLLYVYHIL-------------------\n>tr|A0A1G4IZ52|A0A1G4IZ52_9SACH/985-1113 [subseq from] Non-specific serine/threonine protein kinase OS=Lachancea nothofagi CBS 11611 OX=1266666 GN=LANO_0B05600G PE=4 SV=1\nWSHSKKLEFLLKVSDRFEIERRVPPSSLLLKLEEASeRVIPNRDWTVKFDTVFMENLGKYRKYSGEKLMDLLRAFRNKYHHFMDLPPELAEVMGPIPDGFYLYFARRFPRLLIEIYFVVQKHLKDDQIL---------\n>tr|A0A5C3EDP1|A0A5C3EDP1_9BASI/1299-1417 [subseq from] Non-specific serine/threonine protein kinase OS=Ustilago trichophora OX=86804 GN=UTRI_04446 PE=4 SV=1\nWDPNKRLNFLQDASDRFEIMEKDPPTAALVLLESKARNVLGTDWHRRCDKMFLENLGKFRKYDSSSVQDLLRAMRNKKHHYQDLPPTLKKILGSLPDGYLNYFTRRFPELFLHVYNTIV------------------\n>tr|A0A250XNF4|A0A250XNF4_9CHLO/108-223 [subseq from] Uncharacterized protein (Fragment) OS=Chlamydomonas eustigma OX=1157962 GN=CEUSTIGMA_g11762.t1 PE=4 SV=1\nWGAEKQLQFLVDISDRVENEDREPDQALLSALELYSSSACGNNWGSHVHPELVANLGRYRRYDYTSLRDLLRVMRNKRSHFREMPAPLQTMLGPLPHGFLRYFMDRFPHLLLAMFV---------------------\n>tr|E6ZMJ7|E6ZMJ7_SPORE/1284-1403 [subseq from] Non-specific serine/threonine protein kinase OS=Sporisorium reilianum (strain SRZ2) OX=999809 GN=sr14743 PE=4 SV=1\nWDPNKRLNFLQDASDRFEIMDKDPPTPALVLLESKARDVLGTDWHRRCDKMFLDNLGKFRKYDPASVQDLLRAMRNKKHHYQDLPPTLKKILGTLPDGYLNYFTRRFPELFLHVYNTIVE-----------------\n>tr|A0A060STH6|A0A060STH6_PYCCI/1092-1220 [subseq from] Non-specific serine/threonine protein kinase OS=Pycnoporus cinnabarinus OX=5643 GN=BN946_scf184776.g5 PE=4 SV=1\nWDAGKRLTFLQDASDRFEIMCRDPKDANLVALERGAQDVVGTDWHARLDKLFIENLGKFRKYDGRSVQDLLRALRNKKHHYQDLPDNVKRLLGSMPEGFLAYFTRRFPRLFLHVHGVISSSSLRSESMF--------\n>tr|A0A1X7QYD6|A0A1X7QYD6_9SACH/1003-1129 [subseq from] Non-specific serine/threonine protein kinase OS=Kazachstania saulgeensis OX=1789683 GN=KASA_0Q09042G PE=4 SV=1\nWPASKKLAFLLKVSDRFEVERRDPPSPLLLKLETISsKVIVDGDWSSKFDKAFMDNLGKYRKYHYNKVMDLLRSLRNKYHHFMDLPDDLAKKIGPIPNGFYDYFSVRFPNLLMEIYHLTKEVLEDDQ-----------\n>tr|A0A077QWK1|A0A077QWK1_9BASI/1294-1414 [subseq from] Non-specific serine/threonine protein kinase OS=Melanopsichium pennsylvanicum 4 OX=1398559 PE=4 SV=1\nWDPNKRLNFLQDASDRFEIMDKDAPTPALVLLESRAKNVLGSDWHRRCDRMFLENLGKFRKYDPGSVQDLLRAMRNKKHHYQDLPPGLKRLLGPLPEGYLNYFTRRFPELFLHVYNTVVDQ----------------\n>tr|A0A2A9NSD0|A0A2A9NSD0_9AGAR/1019-1139 [subseq from] Non-specific serine/threonine protein kinase OS=Amanita thiersii Skay4041 OX=703135 GN=AMATHDRAFT_54469 PE=4 SV=1\nWDSARRLNFLQDASDRFEIMCREPKDPYLLALENDAFTIVGNDWHTRMDKIFIENLGKFRKYDGKSVQDLLRALRNKKHHYQDIPENVKRHLGSMPDGFLSYFTRRFPNLFLHVHGVIRTT----------------\n>tr|A0A1D8PE76|A0A1D8PE76_CANAL/1091-1222 [subseq from] Non-specific serine/threonine protein kinase OS=Candida albicans (strain SC5314 / ATCC MYA-2876) OX=237561 GN=IRE1 PE=4 SV=1\nWSFSKRLEFLLKVSDRFEIEKRDPPSPLLLKLEEHAKAVHNGNWHKLLnDDEFMDNLGKYRKYSPEKLMDLLRAMRNKYHHYNDMPESLQLKMAPLPDGFYKYFNDKFPKLLMEIYYVVEENFRNEHVFKEY------\n>tr|G0VJ06|G0VJ06_NAUCC/1148-1273 [subseq from] Non-specific serine/threonine protein kinase OS=Naumovozyma castellii (strain ATCC 76901 / BCRC 22586 / CBS 4309 / NBRC 1992 / NRRL Y-12630) OX=1064592 GN=NCAS0H01740 PE=4 SV=1\nWPASKKLEFLLKVSDRLEIERREPPSQLLLELQEHADlVITTGDWTVNFDKAFMEDLGKYRKYHGDRLLDLLRVLRNKYHHFMEMPEELVERMGPIPDGFYAFFSRRFPRLLIELYLFVGEHLVDD------------\n>tr|A0A1Q3AE40|A0A1Q3AE40_ZYGRO/1018-1144 [subseq from] Non-specific serine/threonine protein kinase OS=Zygosaccharomyces rouxii OX=4956 GN=ZYGR_0AK04500 PE=4 SV=1\nWSTSKKLEFLLKVSDRFEIERRDPPSQLLCKLEAHSnQVIPNKDWTSKFDKDFMDNLGKYRKYSGEKLMDLLRALRNKYHHFMDLPEDLAAVIGPVPDGFYNYFIKRFPNLLLEIYHIVQENLKDDQ-----------\n>tr|A0A317Y0A7|A0A317Y0A7_9BASI/1276-1394 [subseq from] Non-specific serine/threonine protein kinase OS=Testicularia cyperi OX=1882483 GN=BCV70DRAFT_154574 PE=4 SV=1\nWDPNKRLNFLQDASDRFEIMDKEAPTPALVLLESRARNVLGTDWHRRCDKMFLDNLGKFRKYDPSSVQDLLRAMRNKKHHYQDLPPSLKKVLGPLPDGYLGYFTRRFPELFLHVYNTIV------------------\n>tr|A0A0P1BDS5|A0A0P1BDS5_9BASI/285-417 [subseq from] Related to ire1-protein kinase OS=Ceraceosorus bombacis OX=401625 PE=4 SV=1\nWDHAQRLAFLQDASDRFEIMDKDTPPPPLIALESCAAAVIGSDWHRRMDKIFLDDLGKFRKYERSSVQDLLRALRNKKHHYQDMSPALRRQMGALPGPFLHYFTKRFPSLVVHVHTVISEspLLRGEQMFASY------\n>tr|A0A2H3D9L9|A0A2H3D9L9_ARMGA/989-1117 [subseq from] Uncharacterized protein OS=Armillaria gallica OX=47427 GN=ARMGADRAFT_995163 PE=4 SV=1\nWDPGRRLNFLQDASDRFEVMCRDPKDPDLVALEKDAFSVVGNDWQSRLDKIFIENLGKFRKYDGKSVQDLLRALRNKKHHYQDLPENVKRHLGSMPEGYLSYFTRRYPRLILHVHRVIGEATLRTESMF--------\n>tr|A0A4C2E111|A0A4C2E111_9SACH/1003-1130 [subseq from] Non-specific serine/threonine protein kinase OS=Zygosaccharomyces mellis OX=42258 GN=IRE1 PE=4 SV=1\nWSTSKKLEFLLKVSDRFEIERRDPPSELLYKLEAHSkHIIPNSDWTSKFDKDFMDNLGKYRKYSGEKLMDLLRALRNKYHHFMDLPEDLAAVIGPVPDGFYNYFIKRFPNLLLEIYHVVLENLKDDQI----------\n>tr|A0A2P6VKN5|A0A2P6VKN5_9CHLO/897-1029 [subseq from] Non-specific serine/threonine protein kinase OS=Micractinium conductrix OX=554055 GN=C2E20_2156 PE=4 SV=1\nWPPPQRLAFLIAVSDRVEGEDRAEDRTMYQALECCAqdAIGPGGSWATQMDSGLVNNLGKYRKYNYGSLRDLLRVIRNKHNHFRELPLELQRKVGPLPDGFLAYFAGRCPGLLMTCYYFALKWCAQEPVFQPY------\n>tr|A0A4P6XM84|A0A4P6XM84_9ASCO/1017-1147 [subseq from] Non-specific serine/threonine protein kinase OS=Metschnikowia aff. pulcherrima OX=2163413 GN=MPUL0B00820 PE=4 SV=1\nWNTSKKLEFLLKVSDRFEIERRDPPSDLLLTLESVSHKVHQGDWLAKFDSDFTENLGKYRKYHKEKVMDLLRALRNKYHHFNDMPPKLQAQMSPLPSGFYAYFNRKFPHLLMEIYSVIEDNLQSEHMFHEF------\n>tr|A0A067NXU2|A0A067NXU2_PLEOS/1052-1183 [subseq from] Uncharacterized protein OS=Pleurotus ostreatus PC15 OX=1137138 GN=PLEOSDRAFT_1060565 PE=4 SV=1\nWDPGRRLTFLQDASDRFEIMCRDPKEPALLTLETNASSVVGLDWLSRLDKLFIENLGKFRKYDGKSVQDLLRALRNKKNHYQDLPDNVKRHLGPMPEGFLSYFTRRYPRLFLHVHSVVGETgLNNESMFRSY------\n>tr|A0A284RPD5|A0A284RPD5_ARMOS/987-1115 [subseq from] Uncharacterized protein OS=Armillaria ostoyae OX=47428 GN=ARMOST_14043 PE=4 SV=1\nWDPGRRLNFLQDASDRFEVMCRDPKDPDLVALEKDAFSVVGNDWQSRLDKIFIENLGKFRKYDGKSVQDLLRALRNKKHHYQDLPENVKRHLGSMPEGYLSYFTRRYPRLILHVHRVVGEAALRTESMF--------\n>tr|A8NZQ7|A8NZQ7_COPC7/1021-1150 [subseq from] Non-specific serine/threonine protein kinase OS=Coprinopsis cinerea (strain Okayama-7 / 130 / ATCC MYA-4618 / FGSC 9003) OX=240176 GN=CC1G_06931 PE=4 SV=1\nWDPARRLNFLQDASDRFEIMCRDPKDPLLLQLETGALAIVGNDWHARLDRLFVENLGKFRKYDGKSVQDLLRALRNKKHHYQDLPDNVKRSLGPMPEGFLAYFTKRFPRLFLHVHRVISDTVLRTESMFR-------\n>tr|A0A0C2YQJ5|A0A0C2YQJ5_9AGAM/1015-1140 [subseq from] Uncharacterized protein OS=Scleroderma citrinum Foug A OX=1036808 GN=SCLCIDRAFT_587916 PE=4 SV=1\nWDPGRRLNFLQDASDRFEIMCRDPRDQNLVILETKAHDIVGNDWHSRLDKVFIENLGKFRKYDGKSVQDLLRALRNKKHHYQDLPENVKRTLGPMPEGFLGYFTRRFPRLFMHVHGVISDTPLCSE-----------\n>tr|A0A388KAS7|A0A388KAS7_CHABU/909-997 [subseq from] Non-specific serine/threonine protein kinase OS=Chara braunii OX=69332 GN=CBR_g81562 PE=4 SV=1\nWSPEERLNFLKDASDRVEGEDREENSQLLMKLEDIGPFALGGPWDEKLSPELLDNLGKYRRYNVRSVRDLLRVIRNKLHHYRELPSELQ------------------------------------------------\n>tr|A0A6T8GZ47|A0A6T8GZ47_HEMAN/173-290 [subseq from] Hypothetical protein OS=Hemiselmis andersenii OX=464988 GN=HAND1043_LOCUS1514 PE=4 SV=1\nWPAEKGLRFLLDCSDRVE--NEDAKSELVVAMEEHAPAVFRGPWDEALDQCFIETLRERRKYNYGSLRDLLRAIRNKKNHHRELPDEVKEKVGEVPEGYLAYFRAKFPAIVVELHKYVQE-----------------\n>tr|A0A6C1DSB7|A0A6C1DSB7_SACPS/981-1109 [subseq from] Non-specific serine/threonine protein kinase OS=Saccharomyces pastorianus OX=27292 GN=IRE1_1 PE=4 SV=1\nWPKSKKLEFLLKVSDRLEIENRDPPSALLMKFDAGSdFVIPSGDWTVKFDKTFMDNLERYRKYHSSKLMDLLRALRNKYHHFMDLPEDIAELMGPVPDGFYDYFTKRFPNLLIGVYMIVKENLSDDQIL---------\n>tr|C8Z9M2|C8Z9M2_YEAS8/981-1109 [subseq from] Non-specific serine/threonine protein kinase OS=Saccharomyces cerevisiae (strain Lalvin EC1118 / Prise de mousse) OX=643680 GN=EC1118_1H13_0397g PE=4 SV=1\nWPKSKKLEFLLKVSDRLEIENRDPPSALLMKFDAGSdFVIPSGDWTVKFDKTFMDNLERYRKYHSSKLMDLLRALRNKYHHFMDLPEDIAELMGPVPDGFYDYFTKRFPNLLIGVYMIVKENLSDDQIL---------\n>tr|A0A7I9BYT8|A0A7I9BYT8_YEASX/981-1109 [subseq from] Non-specific serine/threonine protein kinase OS=Saccharomyces cerevisiae OX=4932 GN=PACBIOSEQ_LOCUS2948 PE=4 SV=1\nWPKSKKLEFLLKVSDRLEIENRDPPSALLMKFDAGSdFVIPSGDWTVKFDKTFMDNLERYRKYHSSKLMDLLRALRNKYHHFMDLPEDIAELMGPVPDGFYDYFTKRFPNLLIGVYMIVKENLSDDQIL---------\n>tr|A0A7S1EMV5|A0A7S1EMV5_HEMAN/173-289 [subseq from] Hypothetical protein (Fragment) OS=Hemiselmis andersenii OX=464988 GN=HAND00432_LOCUS29265 PE=4 SV=1\nWPAEKGLRFLLDCSDRVE--NEDAKSELVVAMEEHAPAVFRGPWDEALDQCFIETLRERRKYNYGSLRDLLRAIRNKKNHHRELPDEVKEKVGEVPEGYLAYFRAKFPAIVVELHKYVQ------------------\n>tr|A0A0L8VQ15|A0A0L8VQ15_9SACH/981-1109 [subseq from] Non-specific serine/threonine protein kinase OS=Saccharomyces boulardii (nom. inval.) OX=252598 GN=KO01_02266 PE=4 SV=1\nWPKSKKLEFLLKVSDRLEIENRDPPSALLMKFDAGSdFVIPSGDWTVKFDKTFMDNLERYRKYHSSKLMDLLRALRNKYHHFMDLPEDIAELMGPVPDGFYDYFTKRFPNLLIGVYMIVKENLSDDQIL---------\n>tr|A0A815Z8B6|A0A815Z8B6_YEASX/981-1109 [subseq from] Ire1p OS=Saccharomyces cerevisiae PE-2 OX=1220494 GN=IRE1 PE=4 SV=1\nWPKSKKLEFLLKVSDRLEIENRDPPSALLMKFDAGSdFVIPSGDWTVKFDKTFMDNLERYRKYHSSKLMDLLRALRNKYHHFMDLPEDIAELMGPVPDGFYDYFTKRFPNLLIGVYMIVKENLSDDQIL---------\n>tr|C7GWU1|C7GWU1_YEAS2/981-1109 [subseq from] Non-specific serine/threonine protein kinase OS=Saccharomyces cerevisiae (strain JAY291) OX=574961 GN=IRE1 PE=4 SV=1\nWPKSKKLEFLLKVSDRLEIENRDPPSALLMKFDAGSdFVIPSGDWTVKFDKTFMDNLERYRKYHSSKLMDLLRALRNKYHHFMDLPEDIAELMGPVPDGFYDYFTKRFPNLLIGVYMIVKENLSDDQIL---------\n>tr|H0GHD1|H0GHD1_SACCK/981-1109 [subseq from] Non-specific serine/threonine protein kinase OS=Saccharomyces cerevisiae x Saccharomyces kudriavzevii (strain VIN7) OX=1095631 GN=VIN7_2177 PE=4 SV=1\nWPKSKKLEFLLKVSDRLEIENRDPPSALLMKFDAGSdFVIPSGDWTVKFDKTFMDNLERYRKYHSSKLMDLLRALRNKYHHFMDLPEDIAELMGPVPDGFYDYFTKRFPNLLIGVYMIVKENLSDDQIL---------\n>sp|P32361|IRE1_YEAST/981-1109 [subseq from] Serine/threonine-protein kinase/endoribonuclease IRE1 OS=Saccharomyces cerevisiae (strain ATCC 204508 / S288c) OX=559292 GN=IRE1 PE=1 SV=2\nWPKSKKLEFLLKVSDRLEIENRDPPSALLMKFDAGSdFVIPSGDWTVKFDKTFMDNLERYRKYHSSKLMDLLRALRNKYHHFMDLPEDIAELMGPVPDGFYDYFTKRFPNLLIGVYMIVKENLSDDQIL---------\n>tr|A0A6V8RU00|A0A6V8RU00_YEASX/981-1109 [subseq from] Non-specific serine/threonine protein kinase OS=Saccharomyces cerevisiae OX=4932 GN=SCNYR20_0012012000 PE=4 SV=1\nWPKSKKLEFLLKVSDRLEIENRDPPSALLMKFDAGSdFVIPSGDWTVKFDKTFMDNLERYRKYHSSKLMDLLRALRNKYHHFMDLPEDIAELMGPVPDGFYDYFTKRFPNLLIGVYMIVKENLSDDQIL---------\n>tr|A0A238FKK0|A0A238FKK0_9BASI/1169-1297 [subseq from] Non-specific serine/threonine protein kinase OS=Microbotryum intermedium OX=269621 GN=BQ2448_3286 PE=4 SV=1\nWNAQKRLLFICDASDRFEIMERDPPTSTLVMLESRAIEIVGDDWQKAIDRNLLDNLGKYRKYDGKSVRDLLRVLRNKKHHYQDLPDSVRRNLGDLPGGFLSYFTLRFPHLLLHVYDTVATHLHDEPMFA--------\n>tr|A0A5C3N612|A0A5C3N612_9AGAM/1020-1149 [subseq from] Non-specific serine/threonine protein kinase OS=Heliocybe sulcata OX=5364 GN=OE88DRAFT_1656990 PE=4 SV=1\nWDAGRRLTFLQDASDRFEIMCREPRDPNLAELEKAAADVVGADWPGRLDKSFVENLGKFRKYNKGSVQDLLRALRNKKHHYQDLPDHVKRTMGGMPEGFLQYFTRRFPQLFLHVHGVIATSPMRDESMFR-------\n>tr|A0A1G4K469|A0A1G4K469_9SACH/982-1111 [subseq from] Non-specific serine/threonine protein kinase OS=Lachancea sp. CBS 6924 OX=433476 GN=LAFA_0G18624G PE=4 SV=1\nWPLPKKLEFLLKVSDRFEIERRVPPSDLLLKLEAVSEkVIPNRDWTVKFDTIFMENLGKYRKYSGEKLMDLLRALRNKYHHFMDLPPELAEVMGPIPDGFYLFFARRFPRLLIEIYFVVQEHLRDDQILG--------\n>tr|U5HIY2|U5HIY2_USTV1/1137-1265 [subseq from] Non-specific serine/threonine protein kinase OS=Microbotryum lychnidis-dioicae (strain p1A1 Lamole / MvSl-1064) OX=683840 GN=MVLG_06979 PE=4 SV=1\nWNAQKRLLFICDASDRFEIMERDPPTPTLVMLESRAIEIVGDDWQKAIDRNLLDNLGKYRKYDGKSVRDLLRVLRNKKHHYQDLPDSVRRNLGELPGGFLSYFTLRFPHLLLHVYDTVATHLHDEPMFA--------\n>tr|A0A2X0MV85|A0A2X0MV85_9BASI/1166-1294 [subseq from] Non-specific serine/threonine protein kinase OS=Microbotryum silenes-dioicae OX=796604 GN=BQ5605_C007g04839 PE=4 SV=1\nWNAQKRLLFICDASDRFEIMERDPPTPTLVMLESRAIEIVGDDWQKAIDRNLLDNLGKYRKYDGKSVRDLLRVLRNKKHHYQDLPDSVRRNLGELPGGFLSYFTLRFPHLLLHVYDTVATHLHDEPMFA--------\n>tr|A0A2H2I5B0|A0A2H2I5B0_CAEJA/773-901 [subseq from] Endoribonuclease OS=Caenorhabditis japonica OX=281687 PE=4 SV=1\nWTAERRLAFFSDVSDRVEKE--EDGSPVVRRLETDAREVVCGGWREHICDALKEDLRKFRTYKSFSVRDLLRAMRNKKHHYRELPEEVRMSLGDIPDQFLNYFTSRFPKLLLHVYKA-AEYCAGEPVFRRYY-----\n>tr|A0A059DBG6|A0A059DBG6_EUCGR/394-521 [subseq from] Uncharacterized protein OS=Eucalyptus grandis OX=71139 GN=EUGRSUZ_A00115 PE=4 SV=1\nWNSKTRLSFLRDASDWVELKARGTNSDLMEKLESIAQQVFDEEWNGKIDHKVIKHMRRFRVYKFEKARDLLRIVRNTFCHAIGLPWKIQEIVGSSPEDMDSYFVKRFPRLLIETYRFVSMCCKDDERF---------\n>tr|A0A7I9EX02|A0A7I9EX02_YEASX/981-1109 [subseq from] Non-specific serine/threonine protein kinase OS=Saccharomyces cerevisiae OX=4932 GN=PACBIOSEQ_LOCUS2886 PE=4 SV=1\nWPKSKKLEFLLKVSDRLEIENKDPPSALLIKFDSGSDfVIPSGDWTVKFDKTFMDNLERYRKYHSSKLMDLLRALRNKYHHFMDLPEDIAELMGPVPDGFYDYFTKRFPNLLIGVYMIVKENLSDDQIL---------\n>tr|A0A5C3EDB7|A0A5C3EDB7_9BASI/1299-1417 [subseq from] Non-specific serine/threonine protein kinase OS=Ustilago trichophora OX=86804 GN=UTRI_04446_B PE=4 SV=1\nWDPNKRLNFLQDASDRFEIMDKDPPTAALVLLESKARNVLGTDWHRRCDKMFLENLGKFRKYDSSSVQDLLRAMRNKKHHYQDLPPTLKKILGTLPDGYLNYFTRRFPELFLHVYNTIV------------------\n>tr|A0A165I0T0|A0A165I0T0_9BASI/1031-1159 [subseq from] Non-specific serine/threonine protein kinase OS=Calocera cornea HHB12733 OX=1353952 GN=CALCODRAFT_507153 PE=4 SV=1\nWTPAKRLAFLQDASDRFEVMERDPKEAPLLALETDAVKVLGPDWHRKLDKAVIENLGKFRKYDGKSVQDLLRALRNKKHHYQDLPDHVKRLYGPLPEGFLGYFTRRFPQLFLHVYGVISDCGLRYESMF--------\n>tr|B5VK08|B5VK08_YEAS6/373-501 [subseq from] YHR079Cp-like protein (Fragment) OS=Saccharomyces cerevisiae (strain AWRI1631) OX=545124 GN=AWRI1631_81290 PE=4 SV=1\nWPKSKKLEFLLKVSDRLEIENRDPPSALLMKFDAGSdFVIPSGDWTVKFDKTFMDNLERYRKYHSSKLMDLLRALRNKYHHFMDLPEDIAELMGPVPDGFYDYFTKRFPNLLIGVYMIVKENLSDDQIL---------\n>tr|A0A4S4LPS8|A0A4S4LPS8_9APHY/276-404 [subseq from] Uncharacterized protein (Fragment) OS=Antrodiella citrinella OX=2447956 GN=EUX98_g9628 PE=4 SV=1\nWDSGKRLNFLQDASDRFEIMCRDPRDHILVVLETGAVNVLGPDWNTRLDKWFIENLGKFRKYDGKSVQDLLRALRNKKHHYQDLPDNVKRQVGPMPEGFLSYFTRRFPRLFLHVHGVIAASPLRQESMF--------\n>tr|A5DIL6|A5DIL6_PICGU/1035-1163 [subseq from] Non-specific serine/threonine protein kinase OS=Meyerozyma guilliermondii (strain ATCC 6260 / CBS 566 / DSM 6381 / JCM 1539 / NBRC 10279 / NRRL Y-324) OX=294746 GN=PGUG_03117 PE=4 SV=2\nWKPAKKLEFLLKVSDRFEVERRDPPSDLLLVLESSAIKVHGGNWHKRFDQAFMDNLGKYRKYFPDKLMDLLRAMRNKYHHFNDMPDSLKEQMSPLPDGFYKYFNERFPHLLMEIFFIVEKHLKHEHVFN--------\n>tr|A0A0N5C9S6|A0A0N5C9S6_STREA/464-593 [subseq from] Endoribonuclease OS=Strongyloides papillosus OX=174720 PE=4 SV=1\nWSNERKLQFFMDVSDRIEIET--ENSPIVESLERNASIIISRNWRNVICKYLAEDLRKFRSYKHDTVRDLLRAMRNKKHHYRELPNEVKESLGDIPDNFLYYFTSRFPKLLLHVYRSM-KLCKSESVFQGYYS----\n>tr|W6MGZ3|W6MGZ3_9ASCO/1018-1146 [subseq from] Non-specific serine/threonine protein kinase OS=Kuraishia capsulata CBS 1993 OX=1382522 GN=KUCA_T00000860001 PE=4 SV=1\n--VAKKLDFLLKVSDRFEIERRDPPSDLLLSLEAVALDVVgKEGWHSKFDQIFLENLGKYRKYNTDKLMDLLRALRNKYHHFNDLPEALEKEMGPLPGGFYNYFATRFPNMLMAIYGVLQENLTHEDVFRQ-------\n>tr|A0A2B4RV69|A0A2B4RV69_STYPI/578-705 [subseq from] Serine/threonine-protein kinase OS=Stylophora pistillata OX=50429 GN=ERN1 PE=4 SV=1\nWSREKQLAFFQDVSDRIEKES--EDAELLVLLQKDSIPVVRGDWKVHLGSELQEDLRRFRTYKGSHVRDLLRAMRNKKHHYRELPDHVKEALGSVPDGYMRYFSSRFPRLLMHTYNAMA-TCKSEPVFQTY------\n>tr|A0A3M6TY98|A0A3M6TY98_POCDA/768-895 [subseq from] Endoribonuclease OS=Pocillopora damicornis OX=46731 GN=pdam_00000538 PE=4 SV=1\nWSREKQLAFFQDVSDRIEKESE--ESELLVLLQKDSIPVVRGDWKVHLGSELQEDLRKFRTYKGSHVRDLLRAMRNKKHHYRELPDHVKEALGSVPDGYMRYFSSRFPRLLMHTYNAMA-SCKSEPVFQTY------\n>tr|A0A401GMI9|A0A401GMI9_9APHY/1014-1142 [subseq from] Non-specific serine/threonine protein kinase OS=Sparassis crispa OX=139825 GN=SCP_0504760 PE=4 SV=1\nWDPGKRLTFLQDTSDRFEIMCRDPRDPNLISLETGAVDVVGNDWHSRLDRLFIENLGKFRKYDGRSVQDLLRALRNKKHHYQDLPGNVKRLLGSMPEGFLSYFTRRFPGLLLHVHSVISGSPLRDESMF--------\n>tr|A0A197KAN8|A0A197KAN8_9FUNG/303-445 [subseq from] Uncharacterized protein (Fragment) OS=Linnemannia elongata AG-77 OX=1314771 GN=K457DRAFT_68138 PE=4 SV=1\nWSANKRLMFMQDCSDRFEIEDRGDAaaaaaaagveyvSPLLAKLEHNAMDVLGKDWYKVLDRHFIENLGKYRKYQGNSVRDLLRALRNKKHHYQDLPPHVKRALGDLPHGFLNYFTSRFPKLMLHLYYIVADDpsLRNESMFK--------\n>tr|A0A3N4I8D1|A0A3N4I8D1_ASCIM/301-420 [subseq from] Uncharacterized protein OS=Ascobolus immersus RN42 OX=1160509 GN=BJ508DRAFT_345750 PE=4 SV=1\nWPAEKRLQFLLDISDHFEAEPRDPPSPHLQILENEAAAVLGEDWYQHIDQILIDNLGKYRKYSGQKILDLLRALRNKKHHYQDLPPNVQEHLGSLPDGYLNYFMKRFPMLLMHCHRVVME-----------------\n>tr|A0A816XTT7|A0A816XTT7_BRANA/110-168 [subseq from] (rape) hypothetical protein OS=Brassica napus OX=3708 GN=DARMORV10_A01P20790.1 PE=4 SV=1\n-NADMRLSFLRDASDRVELENREEGSQLLAALESTVAVTLNGRWDEKLDGIFLDNIGRYR-----------------------------------------------------------------------------\n>tr|A0A165MCP2|A0A165MCP2_EXIGL/258-386 [subseq from] Kinase-like protein (Fragment) OS=Exidia glandulosa HHB12029 OX=1314781 GN=EXIGLDRAFT_606266 PE=4 SV=1\nWTPGRRLNFLQDASDRFEIMCRAPREQPLIVLETGAYDVVGADWHSRLDRIFIENLGKFRKYDGKAVQDLLRALRNKKHHYQDLPDHVKRHVGSMPDGFLAYFTRRFPALFLHVHTVVSDTGLDREPMF--------\n>tr|A0A166I528|A0A166I528_9AGAM/974-1093 [subseq from] Non-specific serine/threonine protein kinase OS=Sistotremastrum suecicum HHB10207 ss-3 OX=1314776 GN=SISSUDRAFT_1040417 PE=4 SV=1\nWTPARRLTFLQDASDRFEIMNRDPPEEPLVMLEDGAYNVVGNDWHSRLDRTFIENLGKFRKYNGKSVQDLLRALRNKKHHYQDLPDNVKRHLGTLPEGFLRYFTMRFPALFLHVHNVVLR-----------------\n>tr|A0A164YJN5|A0A164YJN5_9AGAM/974-1093 [subseq from] Non-specific serine/threonine protein kinase OS=Sistotremastrum niveocremeum HHB9708 OX=1314777 GN=SISNIDRAFT_450770 PE=4 SV=1\nWTPARRLTFLQDASDRFEIMNRDPPEEPLVMLEDGAYNVVGNDWHSRLDRTFIENLGKFRKYNGKSVQDLLRALRNKKHHYQDLPDNVKRHLGTLPEGFLRYFTMRFPALFLHVHNVVLR-----------------\n>tr|K0K9N9|K0K9N9_WICCF/948-1075 [subseq from] Non-specific serine/threonine protein kinase OS=Wickerhamomyces ciferrii (strain ATCC 14091 / BCRC 22168 / CBS 111 / JCM 3599 / NBRC 0793 / NRRL Y-1031 F-60-10) OX=1206466 GN=BN7_1176 PE=4 SV=1\nWDDSKKLDFLLKVSDRFEVERRDPPSALLLELESVATKVIADDWCRKFDKNFLDNLGKYRKYHPDRLMDLLRALRNKYHHFNDLPPELATRMSPLPNGFYQFFNKRFPNLLMEIYHVVEEHLNDDPIL---------\n>tr|A6ZSY6|A6ZSY6_YEAS7/548-676 [subseq from] Uncharacterized protein OS=Saccharomyces cerevisiae (strain YJM789) OX=307796 GN=SCY_2470 PE=4 SV=1\nWPKSKKLEFLLKVSDRLEIENRDPPSALLMKFDAGSdFVIPSGDWTVKFDKTFMDNLERYRKYHSSKLMDLLRALRNKYHHFMDLPEDIAELMGPVPDGFYDYFTKRFPNLLIGVYMIVKENLSDDQIL---------\n>tr|A0A816VRX9|A0A816VRX9_BRANA/132-190 [subseq from] (rape) hypothetical protein OS=Brassica napus OX=3708 GN=DARMORV10_A03P23770.1 PE=4 SV=1\n-NADMRLSFLRDASDRVELENREEGSQLLAALESTVAVTLNGRWDEKLDGIFLDNIGRYR-----------------------------------------------------------------------------\n>tr|M4FBM8|M4FBM8_BRARP/132-190 [subseq from] Uncharacterized protein OS=Brassica rapa subsp. pekinensis OX=51351 PE=4 SV=1\n-NADMRLSFLRDASDRVELENREEGSQLLAALESTVAVTLNGRWDEKLDGIFLDNIGRYR-----------------------------------------------------------------------------\n>tr|A0A4S4KB96|A0A4S4KB96_9APHY/965-1094 [subseq from] Non-specific serine/threonine protein kinase OS=Phlebia centrifuga OX=98765 GN=EW026_g6375 PE=4 SV=1\nWDPGKRLNFLQDASDRFEIMCRDPRDPMLIELETGAFHVVGNDWNARLDKWFIENLGKYRKYDGRSVQDLLRALRNKKHHYQDLPDNVKRQIGSMPEGFLSYFTRRFPRLFLHVHSVIAASSLRQESMFR-------\n>tr|A0A7H9B0U4|A0A7H9B0U4_ZYGMR/1015-1146 [subseq from] Non-specific serine/threonine protein kinase OS=Zygotorulaspora mrakii OX=42260 GN=HG535_0C03470 PE=4 SV=1\nWSNTKKLEFLLKVSDRFEVERRDPPSPLLLKLEAHSkEVILNSDWTSKFDREFMDNLGKYRKYSGEKLMDLLRALRNKYHHFMDLPESLAAIMGPVPDGFYSYFIKRFPNLLMVTYYVVKHNFQDDQIFAKY------\n>tr|A0A1G4JM31|A0A1G4JM31_9SACH/972-1099 [subseq from] Non-specific serine/threonine protein kinase OS=Lachancea dasiensis OX=1072105 GN=LADA_0F11452G PE=4 SV=1\nWPLSKKLEFLLKVSDRFEIERRVPPSDLLLELEAVSErVIPNRDWASKFDPVFMENLGKYRKYNGDKLMDLLRAFRNKYHHFMDLPPELAEVMSPIPDGFYLYFARRFPRLLIEIYFVVQEHLRDDQI----------\n>tr|A0A369JLV3|A0A369JLV3_HYPMA/1037-1158 [subseq from] Non-specific serine/threonine protein kinase OS=Hypsizygus marmoreus OX=39966 GN=ppk4 PE=4 SV=1\nWDPARRLNFLQDASDRFEIMCRDPRDPYLLVLEEDAIAIVGNDWHSRLDKIFIENLGKFRKYDGRSVQDLLRALRNKKHHYQDMPDNVKRHLGAMPEGFLSYFTRRFPKLFLHVHSVIGSTG---------------\n>tr|A0A166EKQ0|A0A166EKQ0_9AGAM/1083-1212 [subseq from] Uncharacterized protein OS=Fibularhizoctonia sp. CBS 109695 OX=436010 GN=FIBSPDRAFT_934984 PE=4 SV=1\nWDQGRRLTFLQDASDRFEIMCRDPRDPLLVTLETGAYDIVGNDWHTRLDKIFIDNLGKFRKYDGRSVQDLLRALRNKKHHYQDLPDNVKRHLGPMPEGFLSYFTRRYPHLFLHVHGVVSDTTLRHESMFR-------\n>tr|A0A4Y9ZEX9|A0A4Y9ZEX9_9AGAM/117-245 [subseq from] Uncharacterized protein (Fragment) OS=Hericium alpestre OX=135208 GN=EWM64_g10988 PE=4 SV=1\nWDPGRRLAFLQDASDRFEIMCRDPRDPGLVALEENAINVVGPDWPSRLDKVFVENLGKFRKYDPRSVQDLLRALRNKKHHYQDLPENVKRHVGSMPDGYLQYFTRRFPRLFLHAHSVIANSSLRHESMF--------\n>tr|A0A1I8CRP1|A0A1I8CRP1_9BILA/292-422 [subseq from] Endoribonuclease OS=Rhabditophanes sp. KR3021 OX=114890 PE=4 SV=1\nWSNDKQLQFFLIVSDRIEKE--EEDSEIRKILEYGAQSVINKNWNKYICKDLEEDLRKYRAYRHDQVRDLLRAIRNKKNHYRELPDALRQSLGDIPDHFLNYFTSRFPKLMLHVYKS-MNYCAKESIFQRYYKE---\n>tr|A0A7I9F049|A0A7I9F049_YEASX/981-1109 [subseq from] Non-specific serine/threonine protein kinase OS=Saccharomyces cerevisiae OX=4932 GN=PACBIOSEQ_LOCUS2862 PE=4 SV=1\nWPKSKKLEFLLKVSDRLEIENKDPPSALLMKFDAGSdFVIPSGDWTVKFDKTFMDNLERYRKYHSSKLMDLLRALRNKYHHFMDLPEDIAELMGPVPDGFYDYFTKRFPNLLIGVYMIVKENLSDDQIL---------\n>tr|A0A6L0Z2K1|A0A6L0Z2K1_YEASX/981-1109 [subseq from] Non-specific serine/threonine protein kinase OS=Saccharomyces cerevisiae OX=4932 GN=PACBIOSEQ_LOCUS2896 PE=4 SV=1\nWPKSKKLEFLLKVSDRLEIENKDPPSALLMKFDAGSdFVIPSGDWTVKFDKTFMDNLERYRKYHSSKLMDLLRALRNKYHHFMDLPEDIAELMGPVPDGFYDYFTKRFPNLLIGVYMIVKENLSDDQIL---------\n>tr|G2WFF2|G2WFF2_YEASK/981-1109 [subseq from] Non-specific serine/threonine protein kinase OS=Saccharomyces cerevisiae (strain Kyokai no. 7 / NBRC 101557) OX=721032 GN=K7_IRE1 PE=4 SV=1\nWPKSKKLEFLLKVSDRLEIENKDPPSALLMKFDAGSdFVIPSGDWTVKFDKTFMDNLERYRKYHSSKLMDLLRALRNKYHHFMDLPEDIAELMGPVPDGFYDYFTKRFPNLLIGVYMIVKENLSDDQIL---------\n>tr|A3LWV1|A3LWV1_PICST/1045-1170 [subseq from] Non-specific serine/threonine protein kinase OS=Scheffersomyces stipitis (strain ATCC 58785 / CBS 6054 / NBRC 10063 / NRRL Y-11545) OX=322104 GN=PICST_47968 PE=4 SV=2\nWSSKKRLEFLLKVSDRFEVERRDPPSDLLLKLEDRANAVHGGNWHKQFDDEFMDNLGKYRKYHKEKLMDLLRAIRNKYHHFNDMPETLQAQMSPLPGGFYKYFNNKFPNLLMQIYFLIEENLAEEH-----------\n>tr|S9XB87|S9XB87_SCHCR/920-1049 [subseq from] Non-specific serine/threonine protein kinase OS=Schizosaccharomyces cryophilus (strain OY26 / ATCC MYA-4695 / CBS 11777 / NBRC 106824 / NRRL Y48691) OX=653667 GN=SPOG_04905 PE=4 SV=1\nWDYAKKLDFLIDVSDRFEVEERDPPSPLLQCLENNAQLVVGENWMADLHSSLIDNLGRYRKYDGSKVLDILRVLRNKRHHYQDLPENVRAILGSVPDGFTAYFTEKFPSLLLHCFHVIKAEIIDEPQFKR-------\n>tr|A0A2V1AWW5|A0A2V1AWW5_9ASCO/1022-1151 [subseq from] Non-specific serine/threonine protein kinase OS=[Candida] haemuloni OX=45357 GN=CXQ85_005296 PE=4 SV=1\nWTYNKKLEFLLKVSDRFEIERRDPPSPLLLSLEEAGQTVHQGDWLARFDQEFIDNLGKYRKYNTDKLMDLLRALRNKYHHFNDMPPELQVQMSPLPTGFYSYFNNKFPKLLMETYRVVADEGIKDEHIFE-------\n>tr|A0A1Y2HM40|A0A1Y2HM40_9FUNG/324-444 [subseq from] Kinase-like domain-containing protein OS=Catenaria anguillulae PL171 OX=765915 GN=BCR44DRAFT_124952 PE=4 SV=1\nWSPARRLNFLADVSDRFEVETKDPPSELVQILEHGAEHVVEGGWTDRIDRSLANNLGKFRKYRGESVVDLLRALRNKKHHYADLPPNVRRALGPLPEGFLSYFTTRFPNLFLHVYRVVKDT----------------\n>tr|A0A1J8QAB5|A0A1J8QAB5_9AGAM/996-1116 [subseq from] Non-specific serine/threonine protein kinase OS=Rhizopogon vesiculosus OX=180088 GN=AZE42_01208 PE=4 SV=1\nWDPGRRLNFLQDASDRFEIMCRDPRDQNLVVLETGAFDVVGHDWHARLDKIFIENLGKYRKYDGKSVQDLLRALRNKKHHYQDLPDNVKRHLGPMPDGFLSYFTRRFPRLFLHVHNVISNT----------------\n>tr|A0A2N8UH42|A0A2N8UH42_9BASI/1287-1406 [subseq from] Non-specific serine/threonine protein kinase OS=Sporisorium reilianum f. sp. reilianum OX=72559 GN=SRS1_14743 PE=4 SV=1\nWDPNKRLNFLQDASDRFEIMDKDPPTPALVLLESKARNVLGTDWHRRCDKMFLENLGKFRKYDPASVQDLLRAMRNKKHHYQDLPPTLKKILGTLPDGYLNYFTRRFPELFLHVYNTIVE-----------------\n>tr|A0A0K0P1D8|A0A0K0P1D8_PICAN/540-667 [subseq from] IRE1 (Fragment) OS=Pichia angusta OX=870730 GN=IRE1 PE=4 SV=1\nWSIEKKLEFLLRVSDRFEIERRDPPSDLLLELESIAPAIIGKGWFRKFNSSFLDNLGKYRKYNDDKLMDLLRALRNKYHHFQDLPPNLAKQMSPLPDGFYAFFAGRFPNMLMEIYTLVERILRDDEYL---------\n>tr|C5MD45|C5MD45_CANTT/1085-1216 [subseq from] Non-specific serine/threonine protein kinase OS=Candida tropicalis (strain ATCC MYA-3404 / T1) OX=294747 GN=CTRG_04146 PE=4 SV=1\nWDFGKRLEFLLKVSDRFEVERRDPPSELLLKLEEHALNVHNGNWHKQLnDAEFMENLGKYRKYSPEKLMDLLRAIRNKYHHYNDMPESLQSKMNPLPFGFYKYFNDKFPKLLMEIYYVIDENLKDEHVFKEY------\n>tr|A0A1B9GWJ3|A0A1B9GWJ3_9TREE/964-1092 [subseq from] Non-specific serine/threonine protein kinase OS=Kwoniella heveanensis BCC8398 OX=1296120 GN=I316_02952 PE=4 SV=1\nWTPGKRLAFLCDASDRFEIMETEPPEPTLEMLETDAALVVGKDWYSRLDKVFTNNLGKYRKYKGASVRDLLRAMRNKKHHYQDLEPSVKRHLGSLPAGFLHYFTSRYPRLFLHVHGVVKDSMLRHESMF--------\n>tr|A0A1B9H882|A0A1B9H882_9TREE/964-1092 [subseq from] Non-specific serine/threonine protein kinase OS=Kwoniella heveanensis CBS 569 OX=1296119 GN=I317_06734 PE=4 SV=1\nWTPGKRLAFLCDASDRFEIMETEPPEPTLEMLETDAALVVGKDWYSRLDKVFTNNLGKYRKYKGASVRDLLRAMRNKKHHYQDLEPSVKRHLGSLPAGFLHYFTSRYPRLFLHVHGVVKDSMLRHESMF--------\n>tr|A0A7I9F967|A0A7I9F967_YEASX/981-1108 [subseq from] Non-specific serine/threonine protein kinase OS=Saccharomyces cerevisiae OX=4932 GN=PACBIOSEQ_LOCUS2934 PE=4 SV=1\nWPKSKKLEFLLKVSDRLEIENKDPPSALLMKFDAGSdFVIPSGDWTVKFDKTFMDNLERYRKYHSSKLMDLLRALRNKYHHFMDLPEDIAELMGPVPDGFYDYFTKRFPNLLIGVYMIVKENLSEDQI----------\n>tr|A0A7S0RS96|A0A7S0RS96_9CHLO/989-1119 [subseq from] Non-specific serine/threonine protein kinase OS=Chlamydomonas leiostraca OX=1034604 GN=CLEI1391_LOCUS12704 PE=4 SV=1\nWSAEQQLQFLVDISDRVENEDREPDQSLLAALEAHARLALlppglaspaPGqslNWGGCVEPALVANLGRYRRYEFTSLRDLLRVVRNKRSHFREMPPALQELLGPLPGGYLRYFTSRFPNLLLGVWSFAL------------------\n>tr|A0A1Y2EWK9|A0A1Y2EWK9_9BASI/1101-1229 [subseq from] Non-specific serine/threonine protein kinase OS=Leucosporidium creatinivorum OX=106004 GN=BCR35DRAFT_305999 PE=4 SV=1\nWNAQKRLLFICDASDRFEIMERDPPTPTLVTLEERGLEIVGDDWQKAIDRTLLDNLGKYRKYDGRSVRDLLRVLRNKKHHYQDLPEAVRKNLGDLPGGFLSYFTTRFPHLLLHVFSTVEQHLSDEAMFA--------\n>tr|F8PTW3|F8PTW3_SERL3/332-461 [subseq from] Uncharacterized protein OS=Serpula lacrymans var. lacrymans (strain S7.3) OX=936435 GN=SERLA73DRAFT_105633 PE=4 SV=1\nWDPARRLTFLQDASDRFEIMCRDPRDQNLIILETGAFDVVGNDWHSRLDKGFIENLGKFRKYDGKSVQDLLRALRNKKHHYQDLPDNVKRSLGPMPEGFLSYFTRRFPRLFLHVHSVISETSLHHESMFR-------\n>tr|A0A0D0AVG3|A0A0D0AVG3_9AGAM/996-1115 [subseq from] Non-specific serine/threonine protein kinase OS=Suillus luteus UH-Slu-Lm8-n1 OX=930992 GN=CY34DRAFT_805584 PE=4 SV=1\nWDPGRRLNFLQDASDRFEIMCRDPRDQNLIILETGAFDVLGQDWHARLDKVFIENLGKYRKYDGKSVQDLLRALRNKKHHYQDLPDHVKRHLGPMPEGFLSYFTRRFPRLFMHVHGVISK-----------------\n>tr|D8Q7L4|D8Q7L4_SCHCM/268-397 [subseq from] Uncharacterized protein (Fragment) OS=Schizophyllum commune (strain H4-8 / FGSC 9210) OX=578458 GN=SCHCODRAFT_56776 PE=4 SV=1\nWEPSRRLNFLQDASDRFEIMCRDPKDPNLIALETGAFDVVGNDWHGRLDKVFIENLGKFRKYDGKLIQDLLRALRNKKHHYQDLPDNVKRSLGPMPEGFLGYFTRRFPRLFLHVHGVIGDSVMRSESMFR-------\n>tr|A0A1E4RBL2|A0A1E4RBL2_9ASCO/1146-1274 [subseq from] Non-specific serine/threonine protein kinase OS=Hyphopichia burtonii NRRL Y-1933 OX=984485 GN=HYPBUDRAFT_8520 PE=4 SV=1\nWGMNKKLEFLLKVSDRFEIERRDPPSDLLLKLESVAERVHQGDWHAKFDDEFMNNLGKYRKYNTEKLMDLLRALRNKYHHFNDMPPKLQEQMSPLPNGFYKYFNNKFPHLLMEIYFIVEETLKHEHVFE--------\n>tr|A0A261C337|A0A261C337_9PELO/512-640 [subseq from] Endoribonuclease (Fragment) OS=Caenorhabditis latens OX=1503980 GN=FL83_08788 PE=4 SV=1\nWSAEKRLAYFSDVSDRVEKE--EDNSPVVRRIETDARTVVCGGWREKICEALKEDLRKFRTYKSFSVRDLLRAMRNKKHHYRELPEDVRLSLGDIPDQFLHYFTSRFPRLLLHVYKA-TEYCSSEAVFRRYY-----\n>tr|A0A2H3BCP9|A0A2H3BCP9_9AGAR/989-1117 [subseq from] Uncharacterized protein OS=Armillaria solidipes OX=1076256 GN=ARMSODRAFT_941926 PE=4 SV=1\nWDPGRRLNFLQDASDRFEVMCRDPKDPDLVALEKDAFSVVGNDWQSLLDKIFIENLGKFRKYDGKSVQDLLRALRNKKHHYQDLPENVKRHLGSMPEGYLSYFTRRYPRLILHVHRVVGEATLRTESMF--------\n>tr|E3LGV1|E3LGV1_CAERE/524-652 [subseq from] Endoribonuclease OS=Caenorhabditis remanei OX=31234 GN=CRE_01627 PE=4 SV=1\nWSAEKRLAYFSDVSDRVEKE--EDNSPVVRRIETDARTVVCGGWREKICEALKEDLRKFRTYKSFSVRDLLRAMRNKKHHYRELPEDVRLSLGDIPDQFLHYFTSRFPRLLLHVYKA-TEYCSSEAVFRRYY-----\n>tr|S9Q0S3|S9Q0S3_SCHOY/923-1053 [subseq from] Non-specific serine/threonine protein kinase OS=Schizosaccharomyces octosporus (strain yFS286) OX=483514 GN=SOCG_02371 PE=4 SV=1\nWSYSKKLDFLIDVSDRFEVEERDPPSPLLQCLENNAILVVGKDWMTELHSSLVDNLGRYRKYDGSKILDILRVLRNKRHHYQDLPDAVRALLGSLPDGFTAYFTEKFPLLLLHCFNVVKAELSEEPQFQRY------\n>tr|A0A6A5HEA5|A0A6A5HEA5_CAERE/549-677 [subseq from] Endoribonuclease OS=Caenorhabditis remanei OX=31234 GN=GCK72_005098 PE=4 SV=1\nWSAEKRLAYFSDVSDRVEKE--EDNSPVVRRIETDARTVVCGGWREKICEALKEDLRKFRTYKSFSVRDLLRAMRNKKHHYRELPEDVRLSLGDIPDQFLHYFTSRFPRLLLHVYKA-TEYCSSEAVFRRYY-----\n>tr|A0A2P4W9S8|A0A2P4W9S8_CAERE/524-652 [subseq from] Endoribonuclease OS=Caenorhabditis remanei OX=31234 GN=FL81_08226 PE=4 SV=1\nWSAEKRLAYFSDVSDRVEKE--EDNSPVVRRIETDARTVVCGGWREKICEALKEDLRKFRTYKSFSVRDLLRAMRNKKHHYRELPEDVRLSLGDIPDQFLHYFTSRFPRLLLHVYKA-TEYCSSEAVFRRYY-----\n>tr|A0A2G8LE14|A0A2G8LE14_STIJA/286-413 [subseq from] Endoribonuclease OS=Stichopus japonicus OX=307972 GN=BSL78_04589 PE=4 SV=1\nWNLEKQLGFFQDVSDRIEKEDLD--CPLLQSLETNAVQVVKGDWRQNITIELQTDLRKFRSYKGRSVRDLLRAMRNKKHHYRELSPEVKQTLGPIPDGFLQYFTSRFPRLLLHVYNVM-EECASERVFKKY------\n>tr|A0A5Q0HWM0|A0A5Q0HWM0_CLALS/1012-1140 [subseq from] Non-specific serine/threonine protein kinase OS=Clavispora lusitaniae OX=36911 GN=EJF15_80069 PE=4 SV=1\nWSYNKKLEFLLKVSDRFEIERRDPPSDLLVTLEQAGPKVHLGDWLNKFDKTFIDNLGKYRKYQGDKLMDLLRALRNKYHHYNDMPSVLQSQMSPLPHGFYKYFNTKFPNLLMETYYVVKSNLHDEHIFQ--------\n>tr|C4YC50|C4YC50_CLAL4/1012-1140 [subseq from] Non-specific serine/threonine protein kinase OS=Clavispora lusitaniae (strain ATCC 42720) OX=306902 GN=CLUG_05867 PE=4 SV=1\nWSYNKKLEFLLKVSDRFEIERRDPPSDLLVTLEQAGPKVHLGDWLNKFDKTFIDNLGKYRKYQGDKLMDLLRALRNKYHHYNDMPSVLQSQMSPLPHGFYKYFNTKFPNLLMETYYVVKSNLHDEHIFQ--------\n>tr|A0A0C3KSG6|A0A0C3KSG6_9AGAM/308-426 [subseq from] Uncharacterized protein (Fragment) OS=Tulasnella calospora MUT 4182 OX=1051891 GN=M407DRAFT_77015 PE=4 SV=1\nWTPARRLGFLQDTSDRFEIMCREPREPQLVALETGAPDVVGPDWHKRLDKVFDDNLGKFRKYDGRSVQDLLRALRNKKHHYQDLPDNVKRSLGVLPEGFLSYFTKRFPRLFLHVYGVVS------------------\n>tr|A0A6B2KXR0|A0A6B2KXR0_9EUKA/711-837 [subseq from] Non-specific serine/threonine protein kinase (Fragment) OS=Arcella intermedia OX=1963864 PE=4 SV=1\nWRDSKKLQFLSDASDKLEFE--KPGHPLIQAFESKSLKIIGEDWTQNLSPQILEDLHRYRKYEFNKMRDLLRVIRNKGHHYRDLPPSLQAQMGDFPSGFLHYFQKIFPRLLTYTYQFIKDNCNDETFEV--------\n>tr|A0A1B9I9K1|A0A1B9I9K1_9TREE/956-1084 [subseq from] Non-specific serine/threonine protein kinase OS=Kwoniella pini CBS 10737 OX=1296096 GN=I206_01475 PE=4 SV=1\nWNPGKRLSFLCDASDRFEIMENDPPEPTLITLETNANDVVGKDWYSKLDKTFTNNLGKYRKYKGNSVRDLLRAMRNKKHHYQDLEPSVKRHLGQLPNGFLHYFTSRYPKLFLHVHGVIKNSLLRHESMF--------\n>tr|A0A316UTG6|A0A316UTG6_9BASI/1150-1259 [subseq from] Uncharacterized protein OS=Jaminaea rosea OX=1569628 GN=BDZ90DRAFT_231569 PE=4 SV=1\n-----------------------ESSLLLRQLESSSrLVTEGGDWTRKVDKAFMDDLGKWRKYHGSSVRDLLRALRNKKHHYQDMPPALRRSMGAMPEGFLGYFTRRFPKLFLHVYEVVekCDFVKSESAFRT-------\n>tr|A0A261AXS2|A0A261AXS2_CAERE/527-655 [subseq from] Endoribonuclease (Fragment) OS=Caenorhabditis remanei OX=31234 GN=FL82_05974 PE=4 SV=1\nWSAEKRLAYFSDVSDRVEKE--EDNSPVVRRIETDARTVICGGWREKICEALKEDLRKFRTYKSFSVRDLLRAMRNKKHHYRELPEDVRLSLGDIPDQFLHYFTSRFPRLLLHVYKA-TEYCSSEAVFRRYY-----\n>tr|A0A4S4MUV3|A0A4S4MUV3_9APHY/1016-1144 [subseq from] Uncharacterized protein OS=Antrodiella citrinella OX=2447956 GN=EUX98_g5203 PE=4 SV=1\nWDSGKRLNFLQDASDRFEIMCRDPRDHILVVLETGAVNVLGPDWNTRLDKWFIENLGKFRKYDGKSVQDLLRALRNKKHHYQDLPDNVKRQVGPMPEGFLSYFTRRFPRLFLHVHGVIAASPLRQESMF--------\n>tr|W1QCW5|W1QCW5_OGAPD/902-1029 [subseq from] Non-specific serine/threonine protein kinase OS=Ogataea parapolymorpha (strain ATCC 26012 / BCRC 20466 / JCM 22074 / NRRL Y-7560 / DL-1) OX=871575 GN=HPODL_04484 PE=4 SV=1\nWSIEKKLEFLLRVSDRFEIERRDPPSDLLLELESIAPAIIGKGWFRKFNSSFLDNLGKYRKYNDDKLMDLLRALRNKYHHFQDLPPNLAKQMSPLPDGFYAFFAGRFPNMLMEIYTLVERILRDDEYL---------\n>tr|A0A1X6MM94|A0A1X6MM94_9APHY/1022-1155 [subseq from] Non-specific serine/threonine protein kinase OS=Postia placenta MAD-698-R-SB12 OX=670580 GN=POSPLADRAFT_1071673 PE=4 SV=1\nWDPGKRLTFLQDASDRFEIMCRDPRDPNLIVLETGAFDVVGNDWHSRLDKLFIENLGKFRKYDGRSVQDLLRALRNKKHHYQDLPDNVKRLLGTMPEGFLAYFTRKFPHLFLHVHSVVSAtSLRNESMFRTYFE----\n>tr|A0A151Z5U1|A0A151Z5U1_9MYCE/905-1034 [subseq from] Non-specific serine/threonine protein kinase OS=Tieghemostelium lacteum OX=361077 GN=DLAC_09982 PE=4 SV=1\nWNTHKRISFLASSSDYLEFEKP--TSPLNVEIDSHiEEVAVGGDWWLYMDKILIDNIGRYRKYNGKSIRDLLRVIRNKFNHYRDLSPEEKICLGNLPDGFLSYFEKKFPKLLIITYLFVHKNLKNEAYFKQY------\n>tr|M5FUD6|M5FUD6_DACPD/1079-1200 [subseq from] Non-specific serine/threonine protein kinase OS=Dacryopinax primogenitus (strain DJM 731) OX=1858805 GN=DACRYDRAFT_79919 PE=4 SV=1\nWTPAKRLNFLQDASDRFEVMEREPKEAPLLALETGPANVLGPDWHRKLDKAVIENLGKFRKYDGKSVQDLLRALRNKKHHYQDLPDHVKRLYGPLPEGFLGYFTRRFPRLFLHIYGVISNCG---------------\n>tr|A0A4S4LT04|A0A4S4LT04_9AGAM/1019-1148 [subseq from] Non-specific serine/threonine protein kinase OS=Bondarzewia mesenterica OX=1095465 GN=EW146_g5553 PE=4 SV=1\nWDPGRRLAFLQDASDRFEIMCRDPRDPDLTALEEGAINVVGPDWPSRLDKIFVENLGKFRKYDGRSVQDLLRALRNKKHHYQDLPDNVKRHVGSMPEGYLSYFTRRFPRLFLHVHSVIANSSLRQESMFR-------\n>tr|A0A7G3ZIM5|A0A7G3ZIM5_9SACH/1004-1135 [subseq from] Non-specific serine/threonine protein kinase OS=Torulaspora globosa OX=48254 GN=HG536_0E02720 PE=4 SV=1\nWSSAKKLEFLLKVSDRFEIERRDPPSPLLLKLEAGAKlVILNGDWTTKFEKDFMDNLGKYRKYSGSKLMDLLRALRNKYHHFMDLPEDLAAAMSPIPAGFYNYFALRFPNLLMTTYSIIKNNLEDDQILSKF------\n>tr|A0A0D7BA58|A0A0D7BA58_9AGAR/1010-1138 [subseq from] Uncharacterized protein OS=Cylindrobasidium torrendii FP15055 ss-10 OX=1314674 GN=CYLTODRAFT_490952 PE=4 SV=1\nWNPGRRLNFLQDASDRFEVMCRDPKDANLLSLEKGAQKIVGNDWHSRLDKIFIENLGKFRKYDGKSVQDLLRALRNKKHHYQDLPESVRRHLGSMPEGYLAYFTRRYPHLVMHVHRVIGETSLRTESMF--------\n>tr|S7PWX5|S7PWX5_GLOTA/998-1127 [subseq from] Non-specific serine/threonine protein kinase OS=Gloeophyllum trabeum (strain ATCC 11539 / FP-39264 / Madison 617) OX=670483 GN=GLOTRDRAFT_80895 PE=4 SV=1\nWDAGRRLTFLQDASDRFEIMCREPRDPNLVELEKDAVSVVGNDWPSRLDKTFVENLGKFRKYNKGSVQDLLRALRNKKHHYQDLPEHVKRTMGGMPEGFLHYFTRRFPQLFLHVHGIVATSPlRDESMFR--------\n>tr|A0A1B9FSM0|A0A1B9FSM0_9TREE/953-1081 [subseq from] Non-specific serine/threonine protein kinase OS=Kwoniella bestiolae CBS 10118 OX=1296100 GN=I302_08528 PE=4 SV=1\nWTAGKRLSFLCDASDRFEIMENDPPESTLVLLETNASDVVGKDWYSKLDKTFTNNLGKYRKYKGGSVRDLLRAMRNKKHHYQDLEPSVKRHLGSLPNGFLHYFTSRYPRLFLHVHGVVKESMLRHESMF--------\n>tr|A0A1B7MZS1|A0A1B7MZS1_9AGAM/999-1119 [subseq from] Non-specific serine/threonine protein kinase OS=Rhizopogon vinicolor AM-OR11-026 OX=1314800 GN=K503DRAFT_718789 PE=4 SV=1\nWDPGRRLNFLQDASDRFEIMCRDPRDQNLVVLETGASDVVGHDWHARLDKVFIENLGKYRKYDGKSVQDLLRALRNKKHHYQDLPDNVKRHLGPMPDGFLSYFTRRFPCLFLHVHNVISNT----------------\n>tr|A0A1G4J2B7|A0A1G4J2B7_9SACH/977-1104 [subseq from] Non-specific serine/threonine protein kinase OS=Lachancea mirantina OX=1230905 GN=LAMI_0C04368G PE=4 SV=1\nWSVSKKLEFLLKVSDRFEIEIRDPPSFLLEKLEEKANLIIpNRDWTRKFDKVFMENLGKYRKYNGDKVMDLLRAFRNKYHHFMDLPEELAEVMGPIPDGFYLFFVQRFPNLLLEIHLLVKQYLRDDQI----------\n>tr|A0A078JL36|A0A078JL36_BRANA/1-56 [subseq from] BnaA03g56670D protein OS=Brassica napus OX=3708 GN=BnaA03g56670D PE=4 SV=1\n----MRLSFLRDASDRVELENREEGSQLLAALESTVAVTLNGRWDEKLDGIFLDNIGRYR-----------------------------------------------------------------------------\n>tr|A5DU16|A5DU16_LODEL/1154-1271 [subseq from] Non-specific serine/threonine protein kinase OS=Lodderomyces elongisporus (strain ATCC 11503 / CBS 2605 / JCM 1781 / NBRC 1676 / NRRL YB-4239) OX=379508 GN=LELG_00852 PE=4 SV=1\nWSNHKRLEFIIKVSDTVDRVNRKEPSALLDSLESHAAKVHNMDWRSALDQELVDNLGTYRMYGTEKLADLIRAIRNKCRHYDELPKSLQEKIGTFPDGFYKYFNDRFPHLLMELYYFA-------------------\n>tr|A0A1K0G9T3|A0A1K0G9T3_9BASI/1304-1423 [subseq from] Non-specific serine/threonine protein kinase OS=Ustilago bromivora OX=307758 GN=UBRO_05840 PE=4 SV=1\nWDPNKRLNFLQDASDRFEIMEKDPPMPALVLLESRARNVLGTDWHRRCDKIFLENLGKFRKYDPSSVQDLLRAMRNKKHHYQDLPPTLKKILGPLPDGYLIYFTRRFPELFLHVYNTIVE-----------------\n>tr|A0A1G4MBK4|A0A1G4MBK4_LACFM/1000-1126 [subseq from] Non-specific serine/threonine protein kinase OS=Lachancea fermentati OX=4955 GN=LAFE_0D07206G PE=4 SV=1\nWSIPKKLDFLLKVSDRFEVERRDPPSDLLLKLEDASiRVIPNQDWTVKFDGVFMNNLGKYRKYSGSKLMDLLRALRNKYHHFMDLPNELSEVMGPIPNGFYLYFIRRFPNLLLEIYRVVEENLKDDQ-----------\n>tr|A0A1A0H892|A0A1A0H892_9ASCO/1017-1146 [subseq from] Non-specific serine/threonine protein kinase (Fragment) OS=Metschnikowia bicuspidata var. bicuspidata NRRL YB-4993 OX=869754 GN=METBIDRAFT_17020 PE=4 SV=1\nWSTGKKLEFLLKVSDRFEIERRDPPSDLLLTLEEISFKVHQGDWLGKFNSNFIENLGKYRKYHTEKVMDLLRALRNKYHHYNDMPTELQSQMSPLPSGFYNYFNEKFPHLLMEVYAVVEKHLQEEHIFHE-------\n>tr|I2FUL0|I2FUL0_USTH4/1304-1423 [subseq from] Non-specific serine/threonine protein kinase OS=Ustilago hordei (strain Uh4875-4) OX=1128400 GN=UHOR_05840 PE=4 SV=1\nWDPNKRLNFLQDASDRFEIMEKDPPMPALVLLESRARNVLGTDWHRRCDKIFLENLGKFRKYDPSSVQDLLRAMRNKKHHYQDLPPTLKKILGPLPDGYLIYFTRRFPELFLHVYNTIVE-----------------\n>tr|A0A0K0EM93|A0A0K0EM93_STRER/523-652 [subseq from] Endoribonuclease OS=Strongyloides stercoralis OX=6248 PE=4 SV=1\nWSNDRKLQFFMDVSDRIEIE--EEGSVIVENLEKNALYVVGRNWRNVICKFLAEDLRKFRTYKHDTVRDLLRAMRNKKHHYRELPDDTRKSLGEIPDSFLEYFTLRFPKLLLHVYRVM-KICMFESVFQSYYT----\n>tr|A0A5N5NN94|A0A5N5NN94_9ROSI/200-282 [subseq from] Uncharacterized protein OS=Salix brachista OX=2182728 GN=DKX38_001814 PE=4 SV=1\n-------------------KARENESELLNAFESTATPARNAKWDEKMEAAFINNIGRCRRYTFDSARELLRAIRNKSHHYRELPREITELLGSRPEGFESY-----------------------------------\n>tr|A0A165K904|A0A165K904_EXIGL/962-1090 [subseq from] Uncharacterized protein OS=Exidia glandulosa HHB12029 OX=1314781 GN=EXIGLDRAFT_643618 PE=4 SV=1\nWTPGRRLNFLQDASDRFEIMCRAPREQPLIVLETGAYDVVGADWHSRLDRIFIENLGKFRKYDGKAVQDLLRALRNKKHHYQDLPDHVKRHVGSMPDGFLAYFTRRFPALFLHVHTVVSDTGLDREPMF--------\n>tr|A0A7H9HUH2|A0A7H9HUH2_9SACH/994-1125 [subseq from] Non-specific serine/threonine protein kinase OS=Torulaspora sp. CBS 2947 OX=2792677 GN=HG537_0E02740 PE=4 SV=1\nWSSAKKLEFLLKVSDRFEIERRDPPSPLLLKLEAGAkSVILNGDWTTKFDKDFMNNLGKYRKYSGSKLMDLLRALRNKYHHFMDLPEDLAAAMSPIPAGFYNYFVLRFPNLLMTTYSIVRDNLEDDQILSKF------\n>tr|A0A1Y1UNY3|A0A1Y1UNY3_9TREE/978-1106 [subseq from] Non-specific serine/threonine protein kinase OS=Kockovaella imperatae OX=4999 GN=BD324DRAFT_614856 PE=4 SV=1\nWTPAKRLAFLCDASDRFEIMELEPPEPTLVLLEDDAASVVGKDWYSRLDKVFTNNLGKYRKYKGNSVRDLLRAMRNKKHHYQDLEPVVKRHLGSLPIGFLHYFTSRYPKLFLHVHGVVRDSRLRHESMF--------\n>tr|A0A316W3T1|A0A316W3T1_9BASI/1141-1273 [subseq from] Non-specific serine/threonine protein kinase OS=Ceraceosorus guamensis OX=1522189 GN=IE81DRAFT_298889 PE=4 SV=1\nWDHAQRLAFLQDASDRFEIMDKDAPPPPLIALESCAAAVIGSDWHRRMDKIFMDDLGKFRKYERSSVQDLLRALRNKKHHYQDMSPALRRQMGALPGPFLHYFTKRFPSLVVHVHTVISEspLLRGEQMFASY------\n>tr|A0A1G4JXU0|A0A1G4JXU0_9SACH/982-1110 [subseq from] Non-specific serine/threonine protein kinase OS=Lachancea meyersii CBS 8951 OX=1266667 GN=LAME_0F14334G PE=4 SV=1\nWTLPKKLEFLLKVSDRFEVERRVPPSELLLKLEAVSErVIPNRDWTVKFDAIFMENLGKYRKYSGERLMDLLRAFRNKYHHFMDLPPDLAEVMGPIPDGFYLFFARRFPRLLIEIYFVVRKHLKDDQIL---------\n>tr|A0A5B1QS97|A0A5B1QS97_9AGAM/1025-1154 [subseq from] Non-specific serine/threonine protein kinase OS=Dentipellis sp. KUC8613 OX=1883078 GN=DENSPDRAFT_800263 PE=4 SV=1\nWDPGRRLSFLQDASDRFEFMCRDPKEPELLSLEEGAINVVGPDWPSRLDKIFVENLGKFRKYDGRSVQDLLRALRNKKHHYQDLPENVKRHVGSMPEGYLQYFTRRFPRLFLHVHSVVSTTSLRQESMFR-------\n>tr|A0A165QE76|A0A165QE76_9AGAM/1021-1152 [subseq from] Non-specific serine/threonine protein kinase OS=Neolentinus lepideus HHB14362 ss-1 OX=1314782 GN=NEOLEDRAFT_1071884 PE=4 SV=1\nWDAGRRLTFLQDVSDRFEIMCREPRDPNLVALEKEALAVVGTDWPSRLDKSFVENLGKFRKYNKGSVQDLLRALRNKKHHYQDLPDHVKRTMGGMPEGFLQYFTRRFPQLFLHVHGVVATSpLRDESMFRSY------\n>tr|F8NRH2|F8NRH2_SERL9/1029-1158 [subseq from] Non-specific serine/threonine protein kinase OS=Serpula lacrymans var. lacrymans (strain S7.9) OX=578457 GN=SERLADRAFT_447884 PE=4 SV=1\nWDPARRLTFLQDASDRFEIMCRDPRDQNLIILETGAFDVVGNDWHSRLDKGFIENLGKFRKYDGKSVQDLLRALRNKKHHYQDLPDNVKRSLGPMPEGFLSYFTRRFPRLFLHVHSVISETSLHHESMFR-------\n>tr|K8EBW9|K8EBW9_9CHLO/840-974 [subseq from] Non-specific serine/threonine protein kinase OS=Bathycoccus prasinos OX=41875 GN=Bathy03g01880 PE=4 SV=1\nWSREKRTQFLCDVSDRMELEDREPGERILfKTLERASKFAIsNTDWRTKIDPAMLENLEKYRKYDGRSLRDLLRVIRNKSAHFRELPPRIQRILGEPPDAFYAYFASRFPNLLLAVHEFARksTPIVNDQIFLKY------\n>tr|A0A4Y9ZA56|A0A4Y9ZA56_9AGAM/1027-1156 [subseq from] Uncharacterized protein OS=Dentipellis fragilis OX=205917 GN=EVG20_g2716 PE=4 SV=1\nWDPGRRLSFLQDASDRFEFMCRDPKEPELVRLEEGAINVVGADWPSRLDKIFVENLGKFRKYDGRSVQDLLRALRNKKHHYQDLPENVKRHVGSMPEGYLHYFTRRFPRLFLHVHSVVSTTSLRQESMFR-------\n>tr|A0A6S7FMI1|A0A6S7FMI1_PARCT/783-908 [subseq from] Endoribonuclease OS=Paramuricea clavata OX=317549 GN=PACLA_6A066940 PE=4 SV=1\nWSRAKQLAFLQDVSDRIEKEDPE-MSSLLRELEKDSIRVVRGDWNVHLGTELRGDLRRFRSYRGELVRDLLRAIRNKKHHYRELPEDVRRSLGSVPDGYVKYFTSRFPRLIMHTYNVLKPYKHEPVF----------\n>tr|A0A0J9XJB2|A0A0J9XJB2_GEOCN/1070-1198 [subseq from] Non-specific serine/threonine protein kinase OS=Geotrichum candidum OX=1173061 GN=BN980_GECA18s02188g PE=4 SV=1\nWSQEKRLDFLLKASDRFDIESRDPPSELLLQLEANAPKVVGDDWHSKLHQEFIDNLGKYRKYHGDRILDLLRAMRNKSHHFNDLPAAVRELMEPYPQGYLGYFTTKFPFLLMTIYYVVKNSLANEPMFK--------\n>tr|A0A158QKM7|A0A158QKM7_HAEPC/482-609 [subseq from] Endoribonuclease OS=Haemonchus placei OX=6290 GN=HPLM_LOCUS4884 PE=4 SV=1\nWEPERRLQFFGDVSDRIEKE--DDSSTVVRRLERNARTVVEGNWRNNICGPLAADLRKFRTYKGHSVRDLLRAMRNKKHHYRELPEEVRTSLGKIPEEFLYYFTSRFPLLLLHTYV-AMEWCADEAIFKGY------\n>tr|A0A0G4J1M7|A0A0G4J1M7_PLABS/697-813 [subseq from] Non-specific serine/threonine protein kinase OS=Plasmodiophora brassicae OX=37360 GN=PBRA_008488 PE=4 SV=1\n-------QFLQEMSDRVEVEKPE--SPIRTALECQAPRVVGRSWDRAIDPALLDNLGKYRKYNFGSIRDCLRVIRNKKNHYRDLPVDVQASLGEYPSGFLFYFTSRFPFLLLYSFAFAGRYFAHDA-----------\n>tr|A0A0C3C084|A0A0C3C084_PILCF/1010-1139 [subseq from] Non-specific serine/threonine protein kinase OS=Piloderma croceum (strain F 1598) OX=765440 GN=PILCRDRAFT_316 PE=4 SV=1\nWDHGRRLNFLQDASDRFEIMCRDPRDPDLITLESKAFDIVGNDWHSRLDRVFIENLGKFRKYDGKSLQDLLRALRNKKHHYQDLPENVKRHLGPMPEGFLSYFTRRFPRLFLHVHSVVASTSlRHEPMFR--------\n>tr|A0A0C2X2I7|A0A0C2X2I7_AMAMU/1013-1137 [subseq from] Non-specific serine/threonine protein kinase OS=Amanita muscaria Koide BX008 OX=946122 GN=M378DRAFT_71520 PE=4 SV=1\nWDSAKRLNFLQDASDRFEIMCRDPKDPYLLELEKDAASIVGSDWHARLDKIFIENLGKFRKYDGKSVQDLLRALRNKKHHYQDIPDNVKRHLGPMPEGYLTYFTRRFPHLFLHVHAVVRTKSLQT------------\n>tr|A0A0C3J0I4|A0A0C3J0I4_PISTI/1028-1148 [subseq from] Uncharacterized protein OS=Pisolithus tinctorius Marx 270 OX=870435 GN=M404DRAFT_1002216 PE=4 SV=1\nWDPGRRLHFLQDASDRFEIMCRDPRDQNLIKLETNALDIVGQDWHSKLDKVFIETLGKFRKYDGKSVQDLLRALRNKKHHYQDLPENVKRHLGPMPEGFLAYFTRRFPRLFMHVHSVISET----------------\n>tr|A0A0H2RKK0|A0A0H2RKK0_9AGAM/1054-1186 [subseq from] Non-specific serine/threonine protein kinase OS=Schizopora paradoxa OX=27342 GN=SCHPADRAFT_905040 PE=4 SV=1\nWTPGRRLAFLTDASDRFEIMCRDPREPELIDLETNASRVVGNDWHSRLDKIFIDNLGKFRKYDGRSVQDLMRALRNKKHHYQDLPENVKRHLGPLPEGFLGYFTRRFPNLFLHVHGVVQrTDLHNESMFRSYF-----\n>tr|A0A0C3CBM8|A0A0C3CBM8_HEBCY/1021-1147 [subseq from] Non-specific serine/threonine protein kinase OS=Hebeloma cylindrosporum h7 OX=686832 GN=M413DRAFT_445589 PE=4 SV=1\nWTPARRLNFLQDASDRFEIMCRDPKDANLVALENDAQNVVGNDWRVRLDKVFIENLGKYRKYDGKSVQDLMRALRNKKHHYQDLPDNVKRHLGPMPEGFLAYFTRRYPQLFLHVHAVIKDTGLYTES----------\n>tr|H3C8K2|H3C8K2_TETNG/130-259 [subseq from] Uncharacterized protein OS=Tetraodon nigroviridis OX=99883 PE=4 SV=1\nWSPERQLLFFQDVSDRIEKEPAE--SPIVLTLENGGRAVVRTNWRMHISSMHSD-LRRFRTYKGNSVRDLLRAMRNKKHHYHELPSEVQETLGELPEGFINYFTSRFPRLLMHTYEALL-ICSHERLFHPYYPT---\n>tr|A0A1I7UR29|A0A1I7UR29_9PELO/389-518 [subseq from] Endoribonuclease OS=Caenorhabditis tropicalis OX=1561998 PE=4 SV=1\nWTSEKRLAFFSDVSDRVEKE--DDHSPVVRRLEAEARTICCGGWREKICEALREDLRKFRTYKTTSVRDLLRAMRNKKHHYRELPEEVRLSLGDIPDQFLHYFTARFPRLLLHVYKA-TEWCAGEPVFRRYYS----\n>tr|A0A367XPV1|A0A367XPV1_9ASCO/1080-1211 [subseq from] Non-specific serine/threonine protein kinase OS=Candida viswanathii OX=5486 GN=IRE1_0 PE=4 SV=1\nWDFGKRLEFLLKVSDRFEVERRDPPSELLLKLEEHALNVHKGNWHKQLnDDEFMENLGKYRKYSPEKLMDLLRAIRNKYHHYNDMPESLQMKMNPLPFGFYKYFNDKFPKLLMEIYYVVEEHLKDEHVFKEY------\n>tr|A0A367YET2|A0A367YET2_9ASCO/1079-1210 [subseq from] Non-specific serine/threonine protein kinase OS=Candida viswanathii OX=5486 GN=IRE1_1 PE=4 SV=1\nWDFGKRLEFLLKVSDRFEVERRDPPSELLLKLEEHALNVHKGNWHKQLnDDEFMENLGKYRKYSPEKLMDLLRAIRNKYHHYNDMPESLQMKMNPLPFGFYKYFNDKFPKLLMEIYYVVEEHLKDEHVFKEY------\n>tr|A0A0V1PUN0|A0A0V1PUN0_9ASCO/1066-1194 [subseq from] Non-specific serine/threonine protein kinase OS=Debaryomyces fabryi OX=58627 GN=AC631_04272 PE=4 SV=1\nWPVNKKLEFLLKVSDRFEIERRDPPSDLLLKLESISINVHQGNWHNKFDTEFMDNLGKYRKYQPEKLMDLLRAFRNKYHHFNDMPPALQQKMSPLPNGFYIYFNEKFPKLLMEVYFIVEANLKDEHIFE--------\n>tr|M3JS52|M3JS52_CANMX/1060-1191 [subseq from] Non-specific serine/threonine protein kinase OS=Candida maltosa (strain Xu316) OX=1245528 GN=G210_4205 PE=4 SV=1\nWSPTKRLEFLLKVSDRFEVERRDPPSELLLKLEEKAGNVIHNNWHTQMqDPEFIENLGKYRKYQPDRLMDLLRALRNKYHHYNDMPDSLKMKMDPVPEGFYHYFNGKFPTLLMEIYRVVEENLKDEQMFKEY------\n>tr|W9RCP8|W9RCP8_9ROSA/328-465 [subseq from] Serine/threonine-protein kinase/endoribonuclease ire-1 OS=Morus notabilis OX=981085 GN=L484_023699 PE=4 SV=1\nWDAEKRLSFLRDISDRVSKNSdiskvLESTADIVFDIERMCLVNVVLRWNKKVHAQIITHILTYAKedYKFTSVRDLLRFIGDMLNHYRQLPDDIQILVGSLYEGLDDYFTRRFPKLLIEVYKIVCTHCTQEEHFKKY------\n>tr|W4JW70|W4JW70_HETIT/1009-1134 [subseq from] Non-specific serine/threonine protein kinase OS=Heterobasidion irregulare (strain TC 32-1) OX=747525 GN=HETIRDRAFT_174034 PE=4 SV=1\nWDPGRRLAFLQDASDRFEIMCRDPRDPDLVRLEENASSVVGPDWPSRLDKIFVENLGKFRKYDGRSVQDLLRALRNKKHHYQDLPDNVKRHVGSMPEGYLSYFTRRFPRLFLHVHSVIANSSLRLE-----------\n>tr|A0A067Q2S9|A0A067Q2S9_9AGAM/1134-1263 [subseq from] Non-specific serine/threonine protein kinase OS=Jaapia argillacea MUCL 33604 OX=933084 GN=JAAARDRAFT_59114 PE=4 SV=1\nWDPGRRLTFLQDASDRFEIMCRDPRDPHLILLEALAPAVVGVDWVARLDKTFVENLGKFRKYDGRSVQDLMRALRNKKHHYQDLPDNVKRTLGSMPEGFLSYFTRRFPRLFLHVHSVISNSSLRQESMFR-------\n>tr|A0A4S4LB80|A0A4S4LB80_9AGAM/1066-1185 [subseq from] Non-specific serine/threonine protein kinase OS=Phellinidium pouzarii OX=167371 GN=EW145_g2465 PE=4 SV=1\nWNPARRLTFLQDASDRFEIMCRDPREATLIELEKGAYNVVGNDWQLRLDKIFLDNLGKFRKYDGKSVQDLMRALRNKKHHYQDLPENVKRHLGPLPDGFLTYFTRRFPHLFMHVHSVVTR-----------------\n>tr|A0A146HHH7|A0A146HHH7_9AGAR/1326-1455 [subseq from] Non-specific serine/threonine protein kinase OS=Mycena chlorophos OX=658473 GN=MCHLO_04977 PE=4 SV=1\nWDSGRRLNFLQEASDRFEIMCRDPKDPHLLILERGALGIVGNDWQSRLDRLFLENLGKFRKYDGRSVQDLLRALRNKKHHYQDLPDNVKRHLGPMPEGFLAYFTRRFPRLFLHVHSVVGDTTLRSESMFR-------\n>tr|D3BA94|D3BA94_POLPP/809-944 [subseq from] Non-specific serine/threonine protein kinase OS=Polysphondylium pallidum (strain ATCC 26659 / Pp 5 / PN500) OX=670386 GN=ireA PE=4 SV=1\nWDTHKQMSFLVAASDYLEFEKP--TSPLIVELDTLTEEVIGGslpvgqnEWWSKLDQLLIDNIGRYRKYNGKSLRDLLRVIRNKFNHYRDLPEDVQHCLGTIPNGFLEYFKQKFPKIIICTYLFIKKNLKQEAYFKQF------\n>tr|A0A4Q2DGL2|A0A4Q2DGL2_9AGAR/1540-1665 [subseq from] Uncharacterized protein OS=Candolleomyces aberdarensis OX=2316362 GN=EST38_g8186 PE=4 SV=1\nWDPGRRLNFLQDASDRFEIMCRDPRDPILVELEKQASTIVGNDWYGRLDKLFIENLGKFRKYDGKSVQDLLRALRNKKHHYQDLPDNVKRHLGAMPEGYLAYFTRRYPKLFLHVHGVIKETRLRTE-----------\n>tr|A0A0P1L2A3|A0A0P1L2A3_9SACH/986-1106 [subseq from] Non-specific serine/threonine protein kinase OS=Lachancea quebecensis OX=1654605 GN=LAQU0_S10e02454g PE=4 SV=1\nWPISRKLEFLLKVSDRFEVERRVPPSPLLLKLEEASpRVIPNRDWTVKFDGVFMENLGKYRKYSGEKLMDLLRAFRNKYHHFMDLPPELAEVMGPIPDGFYLYFARRFPNLLLEIYFVVQR-----------------\n>tr|A0A5C3EVW1|A0A5C3EVW1_9BASI/1300-1417 [subseq from] Non-specific serine/threonine protein kinase OS=Anthracocystis flocculosa OX=84751 GN=PSFLO_01137 PE=4 SV=1\nWDANKRLNFLQDASDRFEIMEKDPPAPALVMLEAKATKVVGHDWHRRCDKAFLENLGKFRKYDPTSVQDLLRAMRNKKHHYQDMPPHLRRMLGSLPDGFLGYFTRRFPELFLHVHGVV-------------------\n>tr|A0A061H634|A0A061H634_9BASI/1304-1421 [subseq from] Non-specific serine/threonine protein kinase OS=Anthracocystis flocculosa PF-1 OX=1277687 GN=PFL1_06479 PE=4 SV=1\nWDANKRLNFLQDASDRFEIMEKDPPAPALVMLEAKATKVVGHDWHRRCDKAFLENLGKFRKYDPTSVQDLLRAMRNKKHHYQDMPPHLRRMLGSLPDGFLGYFTRRFPELFLHVHGVV-------------------\n>tr|A0A0D0DW99|A0A0D0DW99_9AGAM/1059-1179 [subseq from] Unplaced genomic scaffold scaffold_34, whole genome shotgun sequence OS=Paxillus rubicundulus Ve08.2h10 OX=930991 GN=PAXRUDRAFT_822623 PE=4 SV=1\nWDPARRLNFLQDASDRFEIMCRDPRDQNLIVLETNAFDIVGHDWHTKLDKVFIENLGKFRKYDGKSVQDLLRALRNKKHHYQDLPDHVKRNLGPMPDGFLSYFTKRFPRLFMHVHGVISKT----------------\n>tr|A0A1A6A7T8|A0A1A6A7T8_9TREE/959-1087 [subseq from] Non-specific serine/threonine protein kinase OS=Kwoniella dejecticola CBS 10117 OX=1296121 GN=I303_03841 PE=4 SV=1\nWTPGKRLSFLCDASDRFEIMENDPPESTLVKLETGASDVVGKDWYSKLDRTFTNNLGKYRKYKGNSVRDLLRAMRNKKHHYQDLEPSVKKHLGQLPAGFLMYFTSKYPKLFLHVHGVVKDSMLRHESMF--------\n>tr|Q6BJZ1|Q6BJZ1_DEBHA/1063-1191 [subseq from] Non-specific serine/threonine protein kinase OS=Debaryomyces hansenii (strain ATCC 36239 / CBS 767 / BCRC 21394 / JCM 1990 / NBRC 0083 / IGC 2968) OX=284592 GN=DEHA2F26224g PE=4 SV=2\nWPINKKLEFLLKVSDRFEIERRDPPSDLLLKLESISINVHQGNWHKEFDTEFMDNLGKYRKYQQEKLMDLLRAFRNKYHHFNDMPATLQQKMSPLPNGFYNYFSEKFPSLLMEVYFIVEANLQDEHIFE--------\n>tr|A0A0C9N990|A0A0C9N990_9FUNG/1002-1124 [subseq from] Non-specific serine/threonine protein kinase OS=Mucor ambiguus OX=91626 GN=MAM1_0520d10827 PE=4 SV=1\nWSTSKRLAFLQDASDRFEIEERDPPSPLLQTLESGASTVIGVDWYKRIDRVVVNDLGKFRKYDGKRVRDLLRALRNKKHHWQDLPDPVKKIYGEPPDQFLYYFTTRFPHLLLHTYYVVASHPN--------------\n>tr|A0A550CPX7|A0A550CPX7_9AGAR/1009-1138 [subseq from] Uncharacterized protein OS=Auriculariopsis ampla OX=97359 GN=BD626DRAFT_581628 PE=4 SV=1\nWEPSRRLNFLQDASDRFEIMCRDPKDPNLIALETGAFDVVGNDWHGRLDKGFVDNLGKFRKYDGRSVQDLLRALRNKKHHYQDLPDNVKRNLGPMPEGFLGYFTRRFPRLFLHVHGVIGDTILQTESMFR-------\n>tr|A0A059BKV0|A0A059BKV0_EUCGR/375-501 [subseq from] Uncharacterized protein OS=Eucalyptus grandis OX=71139 GN=EUGRSUZ_F00612 PE=4 SV=1\nWSSKTRLSFLSDVSDKVEFEIRAGNLDLLNALESTAQSVFVGNWEDEIEPAVMAELWSRRRYNGSLVRHLLRAVRNVYSHHMEFPEEVKEILGPVDDGLDAYFAIRFPKLLIESYRVVSQICVRKEL----------\n>tr|J4GXI0|J4GXI0_9APHY/1037-1160 [subseq from] Non-specific serine/threonine protein kinase OS=Fibroporia radiculosa OX=599839 GN=FIBRA_08847 PE=4 SV=1\nWNPGKRLNFLQDVSDRFEIMCRDPRDLNLTLLETNAFNVVGSDWHSRLDKLFIENLGKFRKYDGKSVQDLLRALRNKQkHHYQDLPDNVKRLLGSMPEGFLAYFTRRFPHLFLHVHSVVSSSPL--------------\n>tr|K5XTP8|K5XTP8_AGABU/375-506 [subseq from] Uncharacterized protein OS=Agaricus bisporus var. burnettii (strain JB137-S8 / ATCC MYA-4627 / FGSC 10392) OX=597362 GN=AGABI1DRAFT_60620 PE=4 SV=1\nWDCSRRLNFLQEASDRFEFMCRDPKDPDLLALEENVQGIIGNDWHSRMDRVFIENLGKYRKYDGRSVQDLLRALRNKKHHYQDLPDNVKRHLGPMPEGFLAYFTRRFPRLFLHVHRVVRETgLANESVFRSY------\n>tr|C5DHF0|C5DHF0_LACTC/986-1106 [subseq from] Non-specific serine/threonine protein kinase OS=Lachancea thermotolerans (strain ATCC 56472 / CBS 6340 / NRRL Y-8284) OX=559295 GN=KLTH0E03828g PE=4 SV=1\nWPISKKLEFLLKVSDRFEVERRVPPSPLLLKLEEASpRVIPNRDWTVKFDGVFMENLGKYRKYSGEKLMDLLRAFRNKYHHFMDLPPELAEVMGPIPDGFFLYFARRFPNLLLEIYFVVQR-----------------\n>tr|A0A7S0NCY9|A0A7S0NCY9_9CRYP/299-429 [subseq from] Hypothetical protein OS=Hanusia phi OX=3032 GN=HPHI1048_LOCUS22521 PE=4 SV=1\nWSKATCLRFLLDCSDRVE--NEDISSLLVTAMERRAQMVFSSPWNLQLDSSFIATLLERRKYNYNSLRDLLRAIRNKKNHFRELPQAVQDMLGGVPDGYMLYFKTKFPRIILEMYFFVLetELSRNEAVFAAY------\n>tr|A0A2N1JGQ1|A0A2N1JGQ1_9BASI/886-1003 [subseq from] Ire1p OS=Malassezia vespertilionis OX=2020962 GN=IRE1 PE=4 SV=1\nWSAQKRLAFLQDVSDRLETLEREPPAPALALLELNADKVIGSDWRRAFDKAFLDDVGRFRKYDQASIQDLLRVIRNKKHHFQDMPQALQKQLGEIPDGFLFYFTRRFPFLFHHVYETM-------------------\n>tr|A0A059CR14|A0A059CR14_EUCGR/346-476 [subseq from] Uncharacterized protein OS=Eucalyptus grandis OX=71139 GN=EUGRSUZ_C02031 PE=4 SV=1\nWSSKRRLTFLHDVSEKIKSEDEKGNSDFMKNLEVTVQPIFKGRWDKIIDPKIMVHLRRFATYDGRRVKSLLRAVRNKVNHHQEAPEEVEKIHGRFPDGLDAYFAKKFPRLLIESYTVAYEVCKNDPHLEEY------\n>tr|A0A177VGE7|A0A177VGE7_9BASI/1441-1559 [subseq from] Non-specific serine/threonine protein kinase OS=Tilletia caries OX=13290 GN=A4X03_g639 PE=4 SV=1\nWDAGKRLNFLQEASDRFEIMERDPPAAPLVALEAQSVTVLGGEWYKKVDRAFVDDLGKFRKYDSRSVQDLLRALRNKKHHYQDLSPHLKKLLGPLPGGFLAYFTRRFPLLFMHVHSTLS------------------\n>tr|A0A177VXJ3|A0A177VXJ3_9BASI/1441-1559 [subseq from] Non-specific serine/threonine protein kinase OS=Tilletia controversa OX=13291 GN=A4X06_g490 PE=4 SV=1\nWDAGKRLNFLQEASDRFEIMERDPPAAPLVALEAQSVTVLGGEWYKKVDRAFVDDLGKFRKYDSRSVQDLLRALRNKKHHYQDLSPHLKKLLGPLPGGFLAYFTRRFPLLFMHVHSTLS------------------\n>tr|F5HAK0|F5HAK0_CRYNB/937-1065 [subseq from] Non-specific serine/threonine protein kinase OS=Cryptococcus neoformans var. neoformans serotype D (strain B-3501A) OX=283643 GN=CNBB4040 PE=4 SV=1\nWPAAKRLGFLCDASDRFEIMQTEPAEPTLVLLEQGAQSVVGKDWYSRLDKTFTGSLGKYRKYKGGSVRDMLRAMRNKKHHYQDLEPAVQKHLGALPAGFLLYFSSRYPKLLMHVYRTVKESELREESLF--------\n>tr|Q5KMH4|Q5KMH4_CRYNJ/937-1065 [subseq from] Non-specific serine/threonine protein kinase OS=Cryptococcus neoformans var. neoformans serotype D (strain JEC21 / ATCC MYA-565) OX=214684 GN=CNB01690 PE=4 SV=1\nWPAAKRLGFLCDASDRFEIMQTEPAEPTLVLLEQGAQSVVGKDWYSRLDKTFTGSLGKYRKYKGGSVRDMLRAMRNKKHHYQDLEPAVQKHLGALPAGFLLYFSSRYPKLLMHVYRTVKESELREESLF--------\n>tr|A0A409VFW8|A0A409VFW8_9AGAR/2175-2304 [subseq from] Non-specific serine/threonine protein kinase OS=Panaeolus cyanescens OX=181874 GN=CVT24_003225 PE=4 SV=1\nWDPARRLNFLQDASDRFEIMCRDPKDPHLLTLEKNAAVVVGNDWYARLDKIFVENLGKFRKYDGKSVQDLLRALRNKKHHYQDLPDNVKRHVGPMPDGFLGYFTRRYPQLFLHVHGVIRETGLNAESMFR-------\n>tr|A0A0C9WE59|A0A0C9WE59_9AGAM/1074-1199 [subseq from] Unplaced genomic scaffold scaffold_16, whole genome shotgun sequence OS=Hydnomerulius pinastri MD-312 OX=994086 GN=HYDPIDRAFT_113122 PE=4 SV=1\nWDPSRRLTFLQDASDRFEIMCRDPRDANLITLETRAFEIVGHDWHARLDKVFIENLGKFRKYDGRSVQDLLRALRNKKHHYQDLPEHVKRNLGPMPEGFLAYFTRRFPRLFMHVHGVISETTLCRE-----------\n>tr|A0A0K6FXI6|A0A0K6FXI6_9AGAM/9-108 [subseq from] Serine/threonine-protein kinase ppk4 OS=Rhizoctonia solani OX=456999 GN=RSOLAG22IIIB_09263 PE=4 SV=1\n---------------------------GLISLETGAADIIGNDWQRRLDKMFIDNLGKFRKYDVTSVQDLLRALRNKKNHYQDLPDNVKRHLGPLPEGFLSYFTKRFPKLFLHVYTVVEDSTLKLEP----------\n>tr|A0A2G4T610|A0A2G4T610_RHIZD/317-436 [subseq from] Kinase-like protein OS=Rhizopus microsporus ATCC 52813 OX=1340429 GN=RHIMIDRAFT_197222 PE=4 SV=1\nWTTSKRLSFLQDASDRFEVEERDPPSPLLLELESGADKVIGGDWYRRIDRVVANDLGKFRKYDGKRVRDLLRALRNKKHHWQDLPDQVKKVYGEPPNQFLYYFTARFPHLLLHTYYVVAN-----------------\n>tr|A0A367J3U0|A0A367J3U0_RHIAZ/693-812 [subseq from] Bifunctional endoribonuclease/protein kinase ire1 (Fragment) OS=Rhizopus azygosporus OX=86630 GN=IRE1_1 PE=4 SV=1\nWTTSKRLSFLQDASDRFEVEERDPPSPLLLELESGADKVIGGDWYRRIDRVVANDLGKFRKYDGKRVRDLLRALRNKKHHWQDLPDQVKKVYGEPPNQFLYYFTARFPHLLLHTYYVVAN-----------------\n>tr|A0A3B3STN8|A0A3B3STN8_9TELE/825-955 [subseq from] Endoribonuclease OS=Paramormyrops kingsleyae OX=1676925 PE=4 SV=1\nWSREKQLQFFQDVSDRLEKEPA--DSPLVLRLESAGRVVVRTNWRMHISVPLQTDLRKFRTYKGNSVRDLLRAMRNKKHHYHELPLEVQETLGEVPEGFVHYFTSRFPRLLLHTHTALH-LCAQERLFHTYYPT---\n>tr|A0A5C3QPX0|A0A5C3QPX0_9AGAR/1000-1120 [subseq from] Uncharacterized protein OS=Pterula gracilis OX=1884261 GN=BDV98DRAFT_525565 PE=4 SV=1\nWDSGRRLSFLQEASDRFEIMCREPVDPTLALLEASSSAIVGNDWYARLDKTFIENLGKFRKYDPRSVRDLLRALRNKKHHYQDLPDNVKRHLGPMPVGFLAYFTRRFPGLFLHVHHVVSQT----------------\n>tr|A0A1S7H9R3|A0A1S7H9R3_9SACH/999-1119 [subseq from] Non-specific serine/threonine protein kinase OS=Zygosaccharomyces parabailii OX=1365886 GN=ZPAR0A06840_B PE=4 SV=1\nWTTSKKLDFLLKVSDRFEIEKRDPPSDLLLKLEAHSkQVIPNKDWHSKFDKDFMENLGKYRKYNGERLMDLLRALRNKYHHFMDLPEDLAAVIGPVPDGFYDYFIKRFPNLLLEIYHVVRQ-----------------\n>tr|A0A0C3S6B8|A0A0C3S6B8_PHLGI/1050-1178 [subseq from] Non-specific serine/threonine protein kinase OS=Phlebiopsis gigantea 11061_1 CR5-6 OX=745531 GN=PHLGIDRAFT_110118 PE=4 SV=1\nWDSGKRLNFLQDASDRFEIMCRDPRDPMLIELERGAFSVVGNDWNARLEKWFIETLGKYRKYDGKSVQDLMRALRNKKHHYQDLPDNVKRQIGSMPEGFLLYFTRRFPRLFLHVHSVVSSSPlRHESMF---------\n>tr|A0A0L6WZQ5|A0A0L6WZQ5_9AGAR/969-1089 [subseq from] Non-specific serine/threonine protein kinase OS=Termitomyces sp. J132 OX=1306850 GN=J132_03039 PE=4 SV=1\nWDPARRLNFLQDASDRFEIMCRDPKDPNLIVLETNAFAIVGNDWHSRLDKIFLENLGKFRKYDGRSVQDLMRALRNKKHHYQDLPDSVKRHLGPMPEGYLSYFTRRFPRLFLHVHSTVRST----------------\n>tr|A0A225ZYQ4|A0A225ZYQ4_CRYNV/936-1064 [subseq from] Non-specific serine/threonine protein kinase OS=Cryptococcus neoformans var. grubii c45 OX=1230068 GN=C356_01071 PE=4 SV=1\nWPAAKRLGFLCDASDRFEIMQTEPAEPTLVLLEQGAQSVVGKDWYSRLDKTFTGSLGKYRKYKGGSVRDMLRAMRNKKHHYQDLEPAVQKHLGALPAGFLLYFSSRYPKLLMHVYRTVKESELREESMF--------\n>tr|A0A090KW52|A0A090KW52_STRRB/502-630 [subseq from] Endoribonuclease OS=Strongyloides ratti OX=34506 GN=SRAE_X000184600 PE=4 SV=1\nWSNDRKLQFFMDVSDRIEIETEE--SIIVENLEKNALFVVGRNWRNVICKYLAEDLRKFRTYKHDTVRDLLRAMRNKKHHYRELPDETKKSLGDIPDNFLQYFTLRFPKLLLHVYRVM-KLCRFESVFQGYY-----\n>tr|A0A120K1W0|A0A120K1W0_9SACH/995-1122 [subseq from] Non-specific serine/threonine protein kinase OS=Eremothecium sinecaudum OX=45286 GN=AW171_hschr31607 PE=4 SV=1\nWPVPKKLEFLLKVSDRFEIERRDPPSPLLLKLEEVAVDVIpEMDWMACFDQLFISNLGKYRKYHGDKLMDLLRALRNKYHHFHDLPDVLADIMGPIPDGFYTYFIKRFPNLLMAIYFVVKENLKDDQI----------\n>tr|A0A066WPF7|A0A066WPF7_TILAU/1076-1195 [subseq from] Non-specific serine/threonine protein kinase OS=Tilletiaria anomala (strain ATCC 24038 / CBS 436.72 / UBC 951) OX=1037660 GN=K437DRAFT_254094 PE=4 SV=1\nWDSSKRLSFLTNASDRFDTMERDPPAPALVSLESGALDVIGKNWQRRLDQAFVQDLGKFRSYDPKKLQDLLRAMRNKSHHFQDMQPRLQQILGPLPEGFLNYFTQRFPKLFLHVYAVIIE-----------------\n>tr|A0A5E3WCI4|A0A5E3WCI4_9AGAM/947-1066 [subseq from] Uncharacterized protein OS=Peniophora sp. CBMAI 1063 OX=718367 GN=PNH_LOCUS579 PE=4 SV=1\nWDAGKRLNFLQDASDRFEIMPREPRDPMLVTLETDAHFVIGPDWIGRLDRVFADNLGKFRKYDCRSVQDLLRALRNKKHHYQDLPEGVRRAVGAMPAGYLAYFTRRWPRLFLHVYGVVEG-----------------\n>tr|A0A4Y7SUB9|A0A4Y7SUB9_9AGAR/1008-1133 [subseq from] Non-specific serine/threonine protein kinase OS=Coprinellus micaceus OX=71717 GN=FA13DRAFT_1756553 PE=4 SV=1\nWDPGRRLNFLQDASDRFEIMCRDPRDAKLVELEKGSALVVGTDWYSRLDKVFIENLGKFRKYDGKSVQDLMRALRNKKHHYQDLPENVKRALGPMPEGYLAYFTKRYPNLFLHVHRVVNETGLRTE-----------\n>tr|A0A0C9XGR5|A0A0C9XGR5_9AGAR/1024-1143 [subseq from] Non-specific serine/threonine protein kinase OS=Laccaria amethystina LaAM-08-1 OX=1095629 GN=K443DRAFT_106542 PE=4 SV=1\nWDSSRRLNFLQDASDRFEIMCRDPKDPNLLNLEKDAITIVGPDWHARLDRAFTENLGKFRKYDGKSVQDLLRALRNKKHHYQDLPENVKRSLGPMPEGFLAYFTRRYPRLFLHVHAVIKN-----------------\n>tr|A0A376B1Z2|A0A376B1Z2_9ASCO/1197-1322 [subseq from] Non-specific serine/threonine protein kinase OS=Saccharomycodes ludwigii OX=36035 GN=SCODWIG_00467 PE=4 SV=1\nWSVSRKLEFLLKVSDRFEVERRDPPSELLLKFEKIANkIIPNHDWTKKFDQVFLDNLGKYRKYSGARIMDLLRAFRNKYHHFMDLPEDLASIMGPIPEGYYYYYARRFPNLLLEIYYFVGENLKDD------------\n>tr|J9VN93|J9VN93_CRYNH/936-1064 [subseq from] Non-specific serine/threonine protein kinase OS=Cryptococcus neoformans var. grubii serotype A (strain H99 / ATCC 208821 / CBS 10515 / FGSC 9487) OX=235443 GN=CNAG_03670 PE=4 SV=1\nWPAAKRLGFLCDASDRFEIMQTEPAEPTLVLLEQGAQSVVGKDWYSRLDKTFTGSLGKYRKYKGGSVRDMLRAMRNKKHHYQDLEPAVQKHLGALPAGFLLYFSSRYPKLLMHVYRTVKESELREESMF--------\n>tr|L7UW86|L7UW86_CRYNV/936-1064 [subseq from] Non-specific serine/threonine protein kinase OS=Cryptococcus neoformans var. grubii OX=178876 PE=2 SV=1\nWPAAKRLGFLCDASDRFEIMQTEPAEPTLVLLEQGAQSVVGKDWYSRLDKTFTGSLGKYRKYKGGSVRDMLRAMRNKKHHYQDLEPAVQKHLGALPAGFLLYFSSRYPKLLMHVYRTVKESELREESMF--------\n>tr|A0A7R8WHP7|A0A7R8WHP7_9CRUS/914-1038 [subseq from] Transporter OS=Cyprideis torosa OX=163714 GN=CTOB1V02_LOCUS6836 PE=3 SV=1\nWPSDKILRFLQDVSDRIEKEG--DASGVIRALERGAMVVVRGNWREYIEPPLADDLRRYRAYTGRSVRDLLRALRNKKHHYRELSPAAQSLLGSIPDEFVRYWTSRFPRLLLHCWIALH--CVKRESVF--------\n>tr|A0A7S2X6G9|A0A7S2X6G9_9EUKA/163-279 [subseq from] Hypothetical protein OS=Lotharella oceanica OX=641309 GN=LSP00402_LOCUS1768 PE=4 SV=1\nWDDSKSLGFLQDVSDRVVKVN---SFALCAMMETTGDKVVGLQWDKKLHESLLADLGRYRSYNFTSVCDCLRVIRNKKNHYLELPKVAKAQLGSLPSGFLKYFATRFPRLLIHSYITIGS-----------------\n>tr|G8BD59|G8BD59_CANPC/1057-1188 [subseq from] Non-specific serine/threonine protein kinase OS=Candida parapsilosis (strain CDC 317 / ATCC MYA-4646) OX=578454 GN=CPAR2_208490 PE=4 SV=1\nWSNTKRLEFLLKVSDRFEIERRDPPSALLLELEKHALMVHNLNWHTQLaDDEFLENLGKYRKYQTTKLMDLLRAIRNKYHHYNDMPVSLQEKMAPLPNGFYQYFNNKFPHLLMEIYYCVEENLKHEYVFSEY------\n>tr|A0A4Y7PX50|A0A4Y7PX50_9AGAM/1031-1159 [subseq from] Non-specific serine/threonine protein kinase OS=Rickenella mellea OX=50990 GN=BD410DRAFT_822142 PE=4 SV=1\nWNPARRLAFLQDASDRFEIMCRDPPEPDLLELEKGAFAVVGNDWHSRLDKVFIENLGKFRKYNGRSVQDLMRALRNKKHHYQDLPDNVKRHLGPLPDGFLAYFTRRFPQLFMHVHNVVSrtNLCH-ESMF---------\n>tr|A0A158P7F7|A0A158P7F7_ANGCA/428-555 [subseq from] Endoribonuclease OS=Angiostrongylus cantonensis OX=6313 PE=4 SV=1\nWDGERRLQFFGDVSDRIEKE--EDSSTIVRRLESNARTVLGGNWRNSICDPLATDLRKFRTYKGHSVRDLLRAMRNKRHHYRELPENVQDSLGRIPDQFVLYFTTRFPLLLLHTYEA-VEWCADEDVFKGY------\n>tr|A0A5C3LJ93|A0A5C3LJ93_9AGAR/1088-1216 [subseq from] Uncharacterized protein OS=Crucibulum laeve OX=68775 GN=BDQ12DRAFT_744289 PE=4 SV=1\nWDPGRRLNFLQDASDRFEIMCRDPKDPNLLALEKTSFDIVGNDWLSRLDRTFIENLGKFRKYDPRSVQDLLRALRNKKHHYQDLPENVKRTLGPMPEGFLAYFTTKYPRLFLHVHGVIGDTGLQYESMF--------\n>tr|A0A409VWC0|A0A409VWC0_9AGAR/1495-1617 [subseq from] Non-specific serine/threonine protein kinase OS=Gymnopilus dilepis OX=231916 GN=CVT26_013138 PE=4 SV=1\nWDPGRRLNFLQDASDRFEIMCRDPKDAHLLTLERDALNVVGNDWHARLDKIFIENLGKYRKYDGKSVQDLLRALRNKKHHYQDLPDNVKRHLGPMPEGFLGYFTRRYPQLFLHVHGVIKETGL--------------\n>tr|A0A854QQI7|A0A854QQI7_CRYNV/936-1064 [subseq from] Serine/threonine-protein kinase/endoribonuclease IRE1 OS=Cryptococcus neoformans var. grubii Tu259-1 OX=1230072 GN=C361_01055 PE=4 SV=1\nWPAAKRLGFLCDASDRFEIMQTEPAEPTLVLLEQGAQSVVGKDWYSRLDKTFTGSLGKYRKYKGGSVRDMLRAMRNKKHHYQDLEPAVQKHLGALPAGFLLYFSSRYPKLLMHVYRTVKESELREESMF--------\n>tr|K5WD17|K5WD17_PHACS/953-1072 [subseq from] Uncharacterized protein OS=Phanerochaete carnosa (strain HHB-10118-sp) OX=650164 GN=PHACADRAFT_254759 PE=4 SV=1\nWDPGKRLNFLQDASDRFEIMCRDPRDQMLIELEKDAFNVVGNDWNARLDKWFIENLGKFRKYDGRSVQDLMRALRNKKHHYQDLPDHVKRQIGPMPEGFLAYFTRRFPRLFLHVHSAISS-----------------\n>tr|A0A1B7SI59|A0A1B7SI59_9ASCO/843-969 [subseq from] Non-specific serine/threonine protein kinase (Fragment) OS=Ogataea polymorpha OX=460523 GN=OGAPODRAFT_39454 PE=4 SV=1\nWSIEKKLEFLLRVSDRFEIERRDPPSDLLLELESIAPSIIGKGWFRKFNSSFLDNLGKYRKYNDDRLMDLLRALRNKYHHFQDLPPNLARQMSPLPDGFYAFFAGRFPNMLMEIYALVERILRDDEY----------\n>tr|F1A327|F1A327_DICPU/792-922 [subseq from] Non-specific serine/threonine protein kinase OS=Dictyostelium purpureum OX=5786 GN=DICPUDRAFT_58819 PE=4 SV=1\nWESHKKLSFLVAASDYLEFEKP--TSPLNVEIDSHIDLVTdgDGDWWLKFDQVLIDNIGRYRKYNGKSIRDLLRVIRNKFNHYRDLSLDEQNCLGSLPDGFLNYFESKYPKLFITTFLFVSKNLKTDQYFLQY------\n>tr|A0A7S4NZL1|A0A7S4NZL1_GUITH/924-1053 [subseq from] Non-specific serine/threonine protein kinase OS=Guillardia theta OX=55529 GN=GTHE00462_LOCUS26282 PE=4 SV=1\nWSKATCLRFLLDCSDRVE--NEDASSLLVTAMERRAQMVFASPWNLQLDSSFIATLLERRKYNYNSLRDLLRAIRNKKNHFRELPQAVQDMLGGVPDGYMLYFKTKFPRIILEMYLFALetELTRNEAVFSA-------\n>tr|T2MBF3|T2MBF3_HYDVU/739-867 [subseq from] Endoribonuclease (Fragment) OS=Hydra vulgaris OX=6087 GN=ERN2 PE=2 SV=1\nWNKSKQLSFLQDVSDRIEKE--PEGAEILKKLQEGSIAVVRGDWKLHIGEELQEDLRKFRTYQGTQVRDLLRAMRNKKHHYRELPEKLRESLGSIPNEFLTYFTKRFPRLVIHVYNNIKPNCEHEAPFSPY------\n>tr|A0A261Y5P0|A0A261Y5P0_9FUNG/957-1079 [subseq from] Non-specific serine/threonine protein kinase OS=Bifiguratus adelaidae OX=1938954 GN=BZG36_01204 PE=4 SV=1\nWTPAQRLSFLQDASDRFEIEPRDPPSPLIEDLEYRAEEVIGQDWYKRIDRLLVNDLSKFRKYNGKKIRDLLRAMRNKRHHFQDLPEPLRRSLGEPPDGFLYYFTSRFPKLFLHTYFVISEDPN--------------\n>tr|A0A803XSD1|A0A803XSD1_MELGA/736-864 [subseq from] Uncharacterized protein OS=Meleagris gallopavo OX=9103 PE=4 SV=1\nWSAEKQLQFFQDVSDRVEKEPAE-G-ALMAALEAGGRAVVRTNWRMHISLPLQMDLRKFRTYKGGSVRDLLRAMRNKKHHYHELPAEVREALGSVPDGFVQYFTSRFPRLLLHTHSAM-QLCAHERLFHPYY-----\n>sp|O94537|IRE1_SCHPO/939-1069 [subseq from] Sensor for unfolded proteins in the ER ire1 OS=Schizosaccharomyces pombe (strain 972 / ATCC 24843) OX=284812 GN=ire1 PE=1 SV=1\nWDYAKKLDFLIDVSDRFEVEERDPPSPLLQMLENNSKSVIGENWTTCLHSSLVDNLGKYRKYDGSKILDILRVLRNKRHHYQDLPESVRRVLGDLPDGFTSYFVEKFPMLLLHCYHLVKDVLYEESQFKRY------\n>sp|Q55GJ2|IREA_DICDI/852-982 [subseq from] Probable serine/threonine-protein kinase ireA OS=Dictyostelium discoideum OX=44689 GN=ireA PE=3 SV=1\nWEVHKKLSFLVAASDYLEFEKPT--SPLNLEIDSHVDLVTdgSGDWWLKIDQVLIDNIGRYRKYNGKSIRDLLRVIRNKFNHYRDLSPEEQTCLGILPDGFFNYFDLKFPQLFIVTYLFILKNLKNDQYFVQY------\n>tr|G1N456|G1N456_MELGA/752-880 [subseq from] Endoribonuclease OS=Meleagris gallopavo OX=9103 PE=4 SV=3\nWSAEKQLQFFQDVSDRVEKEPAE-G-ALMAALEAGGRAVVRTNWRMHISLPLQMDLRKFRTYKGGSVRDLLRAMRNKKHHYHELPAEVREALGSVPDGFVQYFTSRFPRLLLHTHSAM-QLCAHERLFHPYY-----\n>tr|A0A168Q2V5|A0A168Q2V5_MUCCL/291-410 [subseq from] Uncharacterized protein (Fragment) OS=Mucor lusitanicus CBS 277.49 OX=747725 GN=MUCCIDRAFT_136157 PE=4 SV=1\nWSTSKRLAFLQDASDRFEIEERDPPSPLLQTLESDASTVIGVDWYKRIDRVVANDLGKFRKYDGKRVRDLLRALRNKKHHWQDLPDPVKKVYGEPPDQFLYYFTTRFPHLLLHTYYVVAS-----------------\n>tr|A7RUN1|A7RUN1_NEMVE/791-918 [subseq from] Endoribonuclease (Fragment) OS=Nematostella vectensis OX=45351 GN=v1g93936 PE=4 SV=1\nWNRQRQLAFFQDVSDRIEKES--DDSPLLDALQRDSIRVVRGDWKVHICQALQDDLRRFRTYNGTQLRDLLRALRNKKHHYRELPDEVKRSLGTIPDEYVRYFTSRFPRLLMHTYNVM-RICQNETVFHTY------\n>tr|W9QYH2|W9QYH2_9ROSA/332-467 [subseq from] Putative serine/threonine-protein kinase ireA OS=Morus notabilis OX=981085 GN=L484_023710 PE=4 SV=1\nWDAEKRLSFLHDTSDRVG-----ENSYLLKALERTAHTAlgtkLKGKvvltWDNMVDDKIIRHMSSYleRNYKFSSVRDLLRLIRNMLTHYGQLDQDIQILIGSLYDGFEDYFTSRFPMLLMEVYKVVCTYYGEEKYCRKY------\n>tr|A0A7S3HDB2|A0A7S3HDB2_9STRA/1518-1648 [subseq from] Hypothetical protein OS=Spumella elongata OX=89044 GN=SELO1098_LOCUS20762 PE=4 SV=1\nWTAASKLHFLVEFSDRMEHEPA--DSPMVLAVEAGALTVLGSRWDRRLDVLLLEDLGKFRKYDTTSVRDLLRVMRNKRHHFHELSLPLKEAIGSIPDGFMNYFDVRFPQLVLHCAYVAHRYLSGESLFRPWAR----\n>tr|A0A1S3QDI1|A0A1S3QDI1_SALSA/926-1053 [subseq from] Endoribonuclease OS=Salmo salar OX=8030 GN=LOC106591209 PE=4 SV=1\nWSPDKQLQFFQDVSDRIEKEA-PDGS-LVVRLETAGRAVVRTNWRMHISVPLQTDLRKFRTYKGNSVRDLLRAMRNKKHHYHELPAEVQETLGEVPEGFVSYFTSRFPRLLLHTHAAL-SSCSHERLFHPY------\n>tr|A0A0J9XES8|A0A0J9XES8_GEOCN/1040-1168 [subseq from] Non-specific serine/threonine protein kinase OS=Geotrichum candidum OX=1173061 GN=BN980_GECA12s02573g PE=4 SV=1\nWSPERRLDFLLKVSDRFEVEPRDPPSALLNLLEADAAKVVGTDWHSKLDKGFVENLGKYRKYHGNKIMDLLRAMRNKSHHFNDLPEKVRVNMEPYPEGYLTYFTKRFPLLLMVIYYVVKDNLASEPMFK--------\n>tr|A0A427XXH8|A0A427XXH8_9TREE/970-1098 [subseq from] Non-specific serine/threonine protein kinase OS=Apiotrichum porosum OX=105984 GN=IRE1 PE=4 SV=1\nWNPGKRLAFLCDASDRFEIMENDPPESTLVLLETDAQSVVTRDWYGRMDRVFTSSLGKYRKYKGNTVRDLLRAMRNKKHHYQDLDLSAQRHFGTLPAGFLNYFTSRFPRLFLHVYGVVRDSRlRHEPMF---------\n>tr|A0A1V2L846|A0A1V2L846_CYBFA/1020-1143 [subseq from] Non-specific serine/threonine protein kinase OS=Cyberlindnera fabianii OX=36022 GN=BON22_1906 PE=4 SV=1\nWNNAKKLEFLLKVSDRYEVEQRDPPSELLQKLEAVAFNVIGDDWCCKMEKMFMDNLGKYRKYHGHRLMDLLRALRNKYHHFNDLPAELVPRMSPLPDGFYQYFNKKFPNLLMEIYWVVEEKLSD-------------\n>tr|A0A061BAZ9|A0A061BAZ9_CYBFA/1020-1143 [subseq from] Non-specific serine/threonine protein kinase OS=Cyberlindnera fabianii OX=36022 GN=CYFA0S_13e03642g PE=4 SV=1\nWNNAKKLEFLLKVSDRYEVEQRDPPSELLQKLEAVAFNVIGDDWCCKMEKMFMDNLGKYRKYHGHRLMDLLRALRNKYHHFNDLPAELVPRMSPLPDGFYQYFNKKFPNLLMEIYWVVEEKLSD-------------\n>tr|A0A7M5VH72|A0A7M5VH72_9CNID/738-866 [subseq from] Endoribonuclease OS=Clytia hemisphaerica OX=252671 PE=4 SV=1\nWNKAKQLGFFQDVSDRIEKE--KEDADILKALQKNSIAVVRGDWKMHIGAELQEDLRRFRTYQGVQVRDLLRAMRNKKHHYRELPEKLRESLGTIPDQYVEYFTKRFPRLLMHTYHSLKPFCQNEPPFRIY------\n>tr|A0A5C3LA99|A0A5C3LA99_9AGAR/994-1114 [subseq from] Non-specific serine/threonine protein kinase OS=Coprinopsis marcescibilis OX=230819 GN=FA15DRAFT_664103 PE=4 SV=1\nWDASRRLNFLQEASDRFEIMCREPKDPNLVELEKDGILVVGNDWASRLDKVFIENLGKFRKYDGKSVQDLLRSIRNKKHHYQDLPDNVKRTLGPLPEGYLGYFTKRYPRLFLHVHRVIKET----------------\n>tr|A0A0K0E8C3|A0A0K0E8C3_STRER/777-904 [subseq from] Endoribonuclease OS=Strongyloides stercoralis OX=6248 PE=4 SV=1\nWSNERKLQFLMDVSDRIEVET--ETSIIIEALEEKSYGVVSRNWRNLICKYLSEDLRKFRSYRYDTIRDLLRAIRNKKHHYRELPDDVKKSLGDIPNEFLNYFTSRFPKLLLHVYRTM-KICKHETVFQGY------\n>tr|S2JSR0|S2JSR0_MUCC1/1001-1118 [subseq from] Non-specific serine/threonine protein kinase OS=Mucor circinelloides f. circinelloides (strain 1006PhL) OX=1220926 GN=HMPREF1544_01638 PE=4 SV=1\nWSTSKRLAFLQDASDRFEIEERDPPSPLLQTLESNASTVIGVDWYKRIDRVVANDLGKFRKYDGKRVRDLLRALRNKKHHWQDLPDPVKKVYGEPPDQFLYYFTARFPHLLLHTYYVV-------------------\n>tr|A0A367JVR2|A0A367JVR2_RHIAZ/1041-1160 [subseq from] Non-specific serine/threonine protein kinase OS=Rhizopus azygosporus OX=86630 GN=IRE1_2 PE=4 SV=1\nWTTSKRLSFLQDASDRFEVEERDPPSPLLLELESGADKVIGGDWYRRIDRVVANDLGKFRKYDGKRVRDLLRALRNKKHHWQDLPDQVKKVYGEPPNQFLYYFTARFPHLLLHTYYVVAN-----------------\n>tr|A0A1X7V7N0|A0A1X7V7N0_AMPQE/198-328 [subseq from] Endoribonuclease OS=Amphimedon queenslandica OX=400682 PE=4 SV=1\nWSKSRQMSFFQDVSDRIEKETPQ--SAVVQSLERGANHVIKGDWRDHIGEELRQDLRRFRSYQGTSLRDLLRAMRNKKHHYRELPETLKESLGQIPDGYVTYFTSRFPALLVHTYKQMEMCCNEPVFKAYYSR----\n>tr|A0A212M485|A0A212M485_ZYGBA/998-1117 [subseq from] Non-specific serine/threonine protein kinase OS=Zygosaccharomyces bailii OX=4954 GN=ZBIST_0657 PE=4 SV=1\nWTTSKKLDFLLKVSDRFEIEKRDPPSDLLLELEGHSkQVIPNKDWHSKFDKDFMENLGKYRKYNGERLMDLLRALRNKYHHFMDLPEDLAAVIGPVPDGFYDYFIKRFPNLLLETYHVVR------------------\n>tr|A0A1S7HTH3|A0A1S7HTH3_9SACH/998-1117 [subseq from] Non-specific serine/threonine protein kinase OS=Zygosaccharomyces parabailii OX=1365886 GN=ZPAR0J05000_A PE=4 SV=1\nWTTSKKLDFLLKVSDRFEIEKRDPPSDLLLELEGHSkQVIPNKDWHSKFDKDFMENLGKYRKYNGERLMDLLRALRNKYHHFMDLPEDLAAVIGPVPDGFYDYFIKRFPNLLLETYHVVR------------------\n>tr|A0A6A4XAW7|A0A6A4XAW7_AMPAM/841-968 [subseq from] Endoribonuclease OS=Amphibalanus amphitrite OX=1232801 GN=ire-1 PE=4 SV=1\nWSPQGVLHFFQDVSDRIEKELP--DAELVRRLERRGWEVTGGNWRERIDSFILDDLGKFRSYRPSSVRDLLRALRNKRNHYRELNEEARRALGTIPEEFVRYWTSRFPRLLAHVWSAAQE-VRDEPIFSRY------\n>tr|A0A158Q5G0|A0A158Q5G0_DRAME/397-525 [subseq from] Endoribonuclease OS=Dracunculus medinensis OX=318479 GN=DME_LOCUS9928 PE=4 SV=1\nWSASRQLQFFSDVSDRIEKED--INSLVVKRLEKGSRLVVTGNWRDVICPALSDDLKKFRSYKGHSVRDLLRAMRNKKHHYRELPEEVRISLGDIPEQFVHYFTSRFPELLMHTYEAM-ECCSSEKLFIGYY-----\n>tr|A0A059BLD4|A0A059BLD4_EUCGR/443-569 [subseq from] Uncharacterized protein OS=Eucalyptus grandis OX=71139 GN=EUGRSUZ_F00613 PE=4 SV=1\nWSSKMRLSFLSDVSNKAEFETGAGNLDLLNALESTAQSVFVGNWEDKIEPAVRAELWRRRHYDGSLVRHLLRAVRNVYSHHMEFPEEVKEILGPVDDGLDAYFAIRFPKLLIESYRVVSQICVRKEL----------\n>tr|A0A059BMC8|A0A059BMC8_EUCGR/444-570 [subseq from] Uncharacterized protein OS=Eucalyptus grandis OX=71139 GN=EUGRSUZ_F00613 PE=4 SV=1\nWSSKMRLSFLSDVSNKAEFETGAGNLDLLNALESTAQSVFVGNWEDKIEPAVRAELWRRRHYDGSLVRHLLRAVRNVYSHHMEFPEEVKEILGPVDDGLDAYFAIRFPKLLIESYRVVSQICVRKEL----------\n>tr|A0A059BLV0|A0A059BLV0_EUCGR/448-574 [subseq from] Uncharacterized protein OS=Eucalyptus grandis OX=71139 GN=EUGRSUZ_F00613 PE=4 SV=1\nWSSKMRLSFLSDVSNKAEFETGAGNLDLLNALESTAQSVFVGNWEDKIEPAVRAELWRRRHYDGSLVRHLLRAVRNVYSHHMEFPEEVKEILGPVDDGLDAYFAIRFPKLLIESYRVVSQICVRKEL----------\n>tr|A0A448YET5|A0A448YET5_BRENA/1004-1129 [subseq from] Non-specific serine/threonine protein kinase OS=Brettanomyces naardenensis OX=13370 GN=BRENAR_LOCUS157 PE=4 SV=1\nWPVSEKLNFLLKVSDRFEVERRDPPSRLLLLLEASAPKVIGkQGWRHKFDDRFLDNLGKYRKYSGDKLMDLLRAMRNKYHHFKDLPEDLAVDMGPLPDGFYAYFVSKFPNLLMVIYELVDKNLKDD------------\n>tr|A0A6A4I809|A0A6A4I809_9AGAR/1217-1346 [subseq from] Non-specific serine/threonine protein kinase OS=Gymnopus androsaceus JB14 OX=1447944 GN=BT96DRAFT_876534 PE=4 SV=1\nWDSGRRLNFLQEASDRFEIMCRDPKDVHLLELEKDAFSIVGQDWHSRVDKLFIDNLGKFRKYDGKSVQDLLRALRNKKHHYQDLPDNVKRHLGAMPEGYLSYFTRRYPQLFLHVHGVISDSeLRSEPIFR--------\n>tr|A0A1Y2CQ44|A0A1Y2CQ44_9FUNG/259-373 [subseq from] Uncharacterized protein OS=Rhizoclosmatium globosum OX=329046 GN=BCR33DRAFT_753224 PE=4 SV=1\n---DPKKSFLQEVSDRLETEERDPPSAILKQLERGAEKAVGKNWSSKLDRRILEDLRNFRQYDTKTVQDLLRVIRNKKNHYQELSAELKGVMGVVPDGFLGYFVSRFPGLLMHVYYVV-------------------\n>tr|A0A0B7NQP7|A0A0B7NQP7_9FUNG/984-1102 [subseq from] Non-specific serine/threonine protein kinase OS=Parasitella parasitica OX=35722 GN=PARPA_11941.1 scaffold 44722 PE=4 SV=1\nWSTSKRLAFLQDASDRFEIEERDPPSPLLRALESNVATVTGGDWYKRIDRVVANDLRNFRKYDGKRVRDLLRALRNKKHHWQDLPEPVKKVYGEPPDHFLYYFTARFPHLLLHTYYVVS------------------\n>tr|A0A1B9II00|A0A1B9II00_9TREE/961-1089 [subseq from] Non-specific serine/threonine protein kinase OS=Kwoniella mangroviensis CBS 10435 OX=1331196 GN=L486_07423 PE=4 SV=1\nWTPGKRLSFLCDASDRFEIMENDPPEATLVMLETNGSEVVGKDWYSKLDKTFTSTLGKYRKYKGASVRDLLRALRNKKHHYQDLEPSVKRHMGSLPNGFLHYFTSRYPKLFLHVHGVVKESMLRHESMF--------\n>tr|A0A6P8F7J5|A0A6P8F7J5_CLUHA/622-749 [subseq from] Endoribonuclease OS=Clupea harengus OX=7950 GN=LOC105905294 PE=4 SV=1\nWSPDKQLQFFQDVSDRIEKEAA--DSEIVVRLETAGRGVVRTNWRMHISSPLQADLRKFRTYKGNSVRDLLRAMRNKKHHYHELPPEVQSALGEVPEGFVSYFTSRFPRLLLHTHTAL-SVCARERLFHPY------\n>tr|A0A1E4RXX1|A0A1E4RXX1_CYBJN/975-1092 [subseq from] Non-specific serine/threonine protein kinase OS=Cyberlindnera jadinii (strain ATCC 18201 / CBS 1600 / BCRC 20928 / JCM 3617 / NBRC 0987 / NRRL Y-1542) OX=983966 GN=CYBJADRAFT_168959 PE=4 SV=1\nWNDAKKLDFLLKVSDRFEIEKRDPPSELLQKLEEIAPDVIADDWCCKFEKSFMDNLGKYRKYHPDRVMDLLRALRNKYHHFNDLPPDLTLKMSPLPDGFYRYFNTKFPNLLMEIYGVV-------------------\n>tr|A0A166A4C6|A0A166A4C6_9AGAM/949-1068 [subseq from] Non-specific serine/threonine protein kinase OS=Peniophora sp. CONT OX=1314672 GN=PENSPDRAFT_640928 PE=4 SV=1\nWDAGKRLNFLQDASDRFEIMPRDPRDPMLTTLETNAHSVIGPDWIGRLDRVFADNLGKFRKYDCRSVQDLLRALRNKKHHYQDLPDGVRRAVGAMPAGYLAYFTRRWPRLFLHVYGVIEG-----------------\n>tr|A0A7K5ZQB0|A0A7K5ZQB0_ONYCO/822-949 [subseq from] Endoribonuclease (Fragment) OS=Onychorhynchus coronatus OX=360224 GN=Ern1_1 PE=4 SV=1\nWSQEKQLQFFQDVSDRVEKEPAE-G-PIVSALESGARAVVRTNWRMHISLPLQMDLRKFRTYKGGSVRDLLRAMRNKKHHYHELPAEVQAALGSVPEGFVQYFTSRFPRLLLHTHGAM-RVCSHERIFHPY------\n>tr|A0A286UEJ7|A0A286UEJ7_9AGAM/1209-1334 [subseq from] Other IRE kinase OS=Pyrrhoderma noxium OX=2282107 GN=PNOK_0640100 PE=4 SV=1\nWNPARRLGFLQDASDRFEIMCRDPRDPNLVELERYAHGVVGNDWQGRLDKTFLDNLGKFRKYDGKSVQDLMRALRNKKHHYQDLPDNVKRQLGPLPDGFLSYFTRRFPHLFMHVHNVIARTNLRYE-----------\n>tr|A0A427YJH3|A0A427YJH3_9TREE/978-1106 [subseq from] Non-specific serine/threonine protein kinase OS=Saitozyma podzolica OX=1890683 GN=IRE1 PE=4 SV=1\nWTSAKRLAFLCDASDRFEIMETVPPEQTLVMLETGAVTVVGKDWFSRADKVFTSNLGKYRKYKGNSVRDLLRAMRNKKHHYQDLEPAAKRHLGTLPAGFLNYFTSRYPTLFLHVHKVIRESRlQKEPMF---------\n>tr|A0A1B2JGX8|A0A1B2JGX8_PICPA/1021-1152 [subseq from] Non-specific serine/threonine protein kinase OS=Komagataella pastoris OX=4922 GN=IRE1 PE=4 SV=1\nWPISKKLDFLLKVSDRFEIERRDPPSELLLKLEDVAHEVVGARgWYQMFPANFTDNLGKYRKYNTFKLMDLLRAIRNKYHHYNDLPDDLYKEMGPIPNGFYQYFSSKFPNLLMVIYFVVQRNLKEEHIFYPF------\n>tr|I2GVH0|I2GVH0_TETBL/1025-1160 [subseq from] Non-specific serine/threonine protein kinase OS=Tetrapisispora blattae (strain ATCC 34711 / CBS 6284 / DSM 70876 / NBRC 10599 / NRRL Y-10934 / UCD 77-7) OX=1071380 GN=TBLA0A03220 PE=4 SV=1\nWSASRKLQFLLHVSDRIELETTANGSELLNNIEKLSPLIIpDNDWSSRFDKNFLENIQRYRYYDTKKLQHLLRALRNKFHHYSDLPKNVLKLIEPLPEGYYYYFSKRFPNLLLKIYYFAKEYMKDEPSLAGYFNTT--\n>tr|A0A5K1AGQ7|A0A5K1AGQ7_9MAGN/13-101 [subseq from] KEN domain-containing protein (Fragment) OS=Nymphaea colorata OX=210225 GN=NYM_LOCUS13851 PE=4 SV=1\nWSSEMRLSFLRDSSDRIELEDREKQSDLLEAIECIGPEVFGDNWEIKFDSVFLGSIGNHRRYNANSTRHLLRLIRNKWNHYIEFPKQVQ------------------------------------------------\n>tr|A0A1E4T5N4|A0A1E4T5N4_9ASCO/917-1046 [subseq from] Non-specific serine/threonine protein kinase OS=[Candida] arabinofermentans NRRL YB-2248 OX=983967 GN=CANARDRAFT_196247 PE=4 SV=1\nWSIEKKLEFLLRVSDRFEVERRDPPSAMLLTLEAIATNVLGeEGWFVKFDPLFMDNLGKYRKYNTNKLMDLLRAMRNKYHHYQDMPAALAKSMSPLPDGFYWYFVGKFPNMLMQIYKLVESNLKNEETFR--------\n>tr|A0A4W3K9Q0|A0A4W3K9Q0_CALMI/792-922 [subseq from] Endoribonuclease OS=Callorhinchus milii OX=7868 GN=ERN1 PE=4 SV=1\nWSLEKQLQFFQDVSDRIEKEP-PDGS-VVRELERGGRSVVQGDWKEQITVPLQTDLRKFRSYKGSSVRDLLRAMRNKKHHYRELPQDVQESLGSVPDDFVRYFTSRFPHLLLHTYRATSVYSHERLFHPYYSN----\n>tr|A0A7K9B2T8|A0A7K9B2T8_DRONO/795-922 [subseq from] Endoribonuclease (Fragment) OS=Dromaius novaehollandiae OX=8790 GN=Ern1_1 PE=4 SV=1\nWSQERQLQFFQDVSDRIEKEPAE-G-PIVSALEAGARAVVRVNWRMHISLPLQTDLRRFRTYKGSSVRDLLRAMRNKKHHYHELPVDVQEALGSVPDGFVRYFTSRFPQLLLHTHRAM-RVCARERLFRSY------\n>tr|A0A834LBL9|A0A834LBL9_RHOSS/405-496 [subseq from] Uncharacterized protein OS=Rhododendron simsii OX=118357 GN=RHSIM_Rhsim10G0193700 PE=4 SV=1\n------------------------------------------RMDEKIEPALLNDIDNPRCYCYDHVRDLLQFIWNKKNHFVDLPHEIQDTLGPVPEGFDGYFRSRFPKLLMEVYKVLYKYCSAEEWFKNYSKA---\n>tr|H8WX23|H8WX23_CANO9/1060-1191 [subseq from] Non-specific serine/threonine protein kinase OS=Candida orthopsilosis (strain 90-125) OX=1136231 GN=CORT_0A07770 PE=4 SV=1\nWSNTKRLEFLLKVSDRFEIEKRDPPSALLLELEKHAVTVHNLDWHTQLaDDEFLENLGKYRKYQTTKLMDLLRAIRNKYHHYNDMPVSLQDKMAPLPNGFYQYFNDKFPHLLMEIYYCVQENLKHEYVFSEY------\n>tr|A0A1E4TCS0|A0A1E4TCS0_9ASCO/850-975 [subseq from] Non-specific serine/threonine protein kinase OS=Tortispora caseinolytica NRRL Y-17796 OX=767744 GN=CANCADRAFT_140799 PE=4 SV=1\nWSNQKKLDFLLEVSDRLEYEIRDPPSPLLVKLESGAQDVIGLDWISKMEKNFVEDLEKYRKYSGSRILDLLRALRNKKHHFQDLPQNVQETLGTPPAGFLRYFTRKFPKLLIYIYYFVVEELADEQ-----------\n>tr|A0A7K8NMH1|A0A7K8NMH1_CASCA/795-922 [subseq from] Endoribonuclease (Fragment) OS=Casuarius casuarius OX=8787 GN=Ern1_1 PE=4 SV=1\nWSQERQLQFFQDVSDRIEKEPAE-G-PIVSALEAGARVVVRVNWRMHISLPLQTDLRRFRTYKGSSVRDLLRAMRNKKHHYHELPVDVQEALGSVPDGFVQYFTSRFPQLLLHTHRAM-RVCARERLFRSY------\n>tr|A0A0R3PMF6|A0A0R3PMF6_ANGCS/372-499 [subseq from] Endoribonuclease OS=Angiostrongylus costaricensis OX=334426 PE=4 SV=1\nWEGERRLQFFGDVSDRIEKE--EDSSTIVRRLEGNALAVIGGNWRNSICDPLATDLRKFRTYKGHSVRDLLRAMRNKKHHYRELPENVQDSLGRIPDQFVLYFTTRFPLLLLHTYKA-VEWCADEDVFKSY------\n>tr|A0A3P7JJF0|A0A3P7JJF0_ANGCS/372-499 [subseq from] Endoribonuclease OS=Angiostrongylus costaricensis OX=334426 GN=ACOC_LOCUS6067 PE=4 SV=1\nWEGERRLQFFGDVSDRIEKE--EDSSTIVRRLEGNALAVIGGNWRNSICDPLATDLRKFRTYKGHSVRDLLRAMRNKKHHYRELPENVQDSLGRIPDQFVLYFTTRFPLLLLHTYKA-VEWCADEDVFKSY------\n>tr|D8UHE6|D8UHE6_VOLCA/910-1010 [subseq from] Uncharacterized protein OS=Volvox carteri f. nagariensis OX=3068 GN=VOLCADRAFT_107956 PE=4 SV=1\n---------------------------LTAALTAALAASCLPNWGASLPPELVGNLGRYRRYDFTSLRDLLRVVRNKRNHFREMPPALQSMLGPLPGGFLRFFCGRFPHLLLAVYVFAVRHLANEPTL---------\n>tr|A0A7S0EPD7|A0A7S0EPD7_9CRYP/216-342 [subseq from] Hypothetical protein OS=Hanusia phi OX=3032 GN=HPHI1048_LOCUS13475 PE=4 SV=1\nWDASKRIQFLLDVSDRIEHETS--DSLIVQEVEASGSRIFHPTWEKLLHQDLISDLGGRRRYKFDSVKDLLRAVRNKRSHYHELSPALQKLIGPLPDGFLSYWTSRFPDLLMEMYFVLRTSSVWEEETF--------\n>tr|A0A1E3QW23|A0A1E3QW23_9ASCO/901-1025 [subseq from] Non-specific serine/threonine protein kinase OS=Babjeviella inositovora NRRL Y-12698 OX=984486 GN=BABINDRAFT_170486 PE=4 SV=1\nWLYEKRFDFLLKVSDRFEVERRDPPSPLLLKLEEIAPQVVGKDWRAKFGRLFLDNLGKYRKYHGLKLMDLLRALRNKYHHFNDMPEALMEEMGPLPDGFYAYFNSRFPNMLMEIYFVVQENLADE------------\n>tr|A0A6P8ID91|A0A6P8ID91_ACTTE/743-870 [subseq from] Endoribonuclease OS=Actinia tenebrosa OX=6105 GN=LOC116298875 PE=4 SV=1\nWSKERQLAFFQDVSDRIEKE--PDDSPLLNALQKDSIPVVRGDWKVHIGSELQEDLRKFRTYKGAHLRDLLRAMRNKKHHYRELPEHVRTALGSIPDGYVQYFTSRFPRLLIHTYDTL-SICKQETVFQTY------\n>tr|A0A6P8I416|A0A6P8I416_ACTTE/753-880 [subseq from] Endoribonuclease OS=Actinia tenebrosa OX=6105 GN=LOC116298875 PE=4 SV=1\nWSKERQLAFFQDVSDRIEKE--PDDSPLLNALQKDSIPVVRGDWKVHIGSELQEDLRKFRTYKGAHLRDLLRAMRNKKHHYRELPEHVRTALGSIPDGYVQYFTSRFPRLLIHTYDTL-SICKQETVFQTY------\n>tr|A0A0D7AF70|A0A0D7AF70_9AGAR/1003-1125 [subseq from] Non-specific serine/threonine protein kinase OS=Fistulina hepatica ATCC 64428 OX=1128425 GN=FISHEDRAFT_58034 PE=4 SV=1\nWDPGRRLNFLQDASDRFEIMCRDPRDPLLDILETSAQDIVGNDWHSRLDKGFIETLGKFRKYDGKSVQDLLRALRNKKHHYQDLPDHVKRSLGPMPEGFLAYFTRRYPRLFLHVHGVVESTVL--------------\n>tr|A0A059AIR7|A0A059AIR7_EUCGR/587-717 [subseq from] Uncharacterized protein OS=Eucalyptus grandis OX=71139 GN=EUGRSUZ_J02546 PE=4 SV=1\nWDSKKRLSFHREISDWVQPKARGgTDPDLLEKLESIAQRVFDEEWNGKIDCEFIKHMRKFKAYEFKKVTDLLRIVRNTFSHYRELPPEIQEIVGTSPEDLDSYFTRRFPKLLIETYRFV-SMCGEDDRFPEY------\n>tr|G8BX49|G8BX49_TETPH/1243-1374 [subseq from] Non-specific serine/threonine protein kinase OS=Tetrapisispora phaffii (strain ATCC 24235 / CBS 4417 / NBRC 1672 / NRRL Y-8282 / UCD 70-5) OX=1071381 GN=TPHA0H01470 PE=4 SV=1\nWSVSKKLQFLLKVSDRFEGERRDPPSALLLELEANAKfVILNGNWTTTLDSEFISSLGKYRKYSGASFLDLLRAFRNKYHHYQDTPASISKKIGILPDGFYFYFIEKFPNLLLELYKLIEENLNDDPSFIEY------\n>tr|A0A166I565|A0A166I565_9AGAM/769-900 [subseq from] Kinase-like protein OS=Sistotremastrum suecicum HHB10207 ss-3 OX=1314776 GN=SISSUDRAFT_1057799 PE=4 SV=1\nWSPSKRLSFLLDASDRLESSNCKPSDKLVKLLEEDSQKIVGTDWTNRLDKMLITNITKFRDYDTGKIQDLLRVIRNKKHHYQSLPQHIKKRLGPLPDGYLSYFTSRYPALLMHIYHVVArGGLDTEEMFQSY------\n>tr|A0A164YJT9|A0A164YJT9_9AGAM/763-894 [subseq from] Kinase-like protein OS=Sistotremastrum niveocremeum HHB9708 OX=1314777 GN=SISNIDRAFT_547643 PE=4 SV=1\nWSPSKRLSFLLDASDRLESSNCKPSDKLVKLLEEDSQKIVGTDWTNRLDKMLITNITKFRDYDTGKIQDLLRVIRNKKHHYQSLPQHIKKRLGPLPDGYLSYFTSRYPALLMHIYHVVArGGLDTEEMFQSY------\n>tr|B0D436|B0D436_LACBS/1024-1143 [subseq from] Non-specific serine/threonine protein kinase OS=Laccaria bicolor (strain S238N-H82 / ATCC MYA-4686) OX=486041 GN=LACBIDRAFT_316978 PE=4 SV=1\nWDSSRRLNFLQDASDRFEIMCRDPKDPNLLNLEKDAINIVGPDWHARLDRAFTENLGKFRKYDGKSVQDLLRALRNKKHHYQDLPENVKRSLGPMPDGFLAYFTRRYPRLFLHVHAVIKN-----------------\n>tr|W9QR12|W9QR12_9ROSA/422-549 [subseq from] Serine/threonine-protein kinase/endoribonuclease ire-1 OS=Morus notabilis OX=981085 GN=L484_023713 PE=4 SV=1\nWDAEKRLSFLRDTSDRLG-----ENSDLFKALERTVRTNLATKWNKKVDEKIVTYMRacSKRDYKFNSVRDLLRLIRNLSSHYGELGQDVQILVGPKYEEFDDYFTSRFPSLLIKVYEVVCSYYGDGEYFMRY------\n>tr|A0A6P7I6U2|A0A6P7I6U2_9TELE/846-973 [subseq from] Endoribonuclease OS=Parambassis ranga OX=210632 GN=LOC114437372 PE=4 SV=1\nWSPEKQLLFFQDVSDRIEKEPA--DSPIVVRLETAGRSVVRTNWRMHISVPLQTDLRRFRTYKGNSVRDLLRAMRNKKHHYHELPPEVQETLGELPEGFVSYFTSRFPRLLMHTYTALH-ICAHERLFHPY------\n>tr|A0A0N5AKB0|A0A0N5AKB0_9BILA/451-579 [subseq from] Endoribonuclease OS=Syphacia muris OX=451379 PE=4 SV=1\nWSKEQQLQFFSDVSDRIEKE--EEQSTVIIHLERNSRAVVTNNWRHVICPALAEDLRKFRTYKGSSVRDLLRAMRNKRHHYRELPESVRQSLGEIPNQFMTYFTSRFPQLLMHTYDAM-SVCANEQVFSKYY-----\n>tr|A0A0D0ABT5|A0A0D0ABT5_9AGAM/1025-1144 [subseq from] Unplaced genomic scaffold scaffold_5, whole genome shotgun sequence OS=Pisolithus microcarpus 441 OX=765257 GN=PISMIDRAFT_482564 PE=4 SV=1\nWDPGRRLHFLQDASDRFEIMCRDPRDQNLVKLEANAPDIVGQDWHSRLDKVFIENLGKFRKYDGKSVQDLLRALRNK-HHYQDLPENVKRHLGPMPEGFLSYFTRRFPHLFMHVHGVISET----------------\n>tr|A0A2Y9GT85|A0A2Y9GT85_NEOSC/784-911 [subseq from] Endoribonuclease OS=Neomonachus schauinslandi OX=29088 GN=ERN2 PE=4 SV=1\nWSRAKQLQFFQDVSDWLEKES-EQ-GPLVTALEAGGSAVVRGDWHKHISVPLQTDLRRFRTYKGTSVRDLLRAMRNKKHHYRELPMEVRQVLGHVPDSFVQYFTARFPRLLVHTHGAM-RHCASESFFLSY------\n>tr|M7NW11|M7NW11_PNEMU/876-1001 [subseq from] Non-specific serine/threonine protein kinase OS=Pneumocystis murina (strain B123) OX=1069680 GN=PNEG_00510 PE=4 SV=1\nWSSEKKLSFLIDTSDRFETERRQSPSELLQFLEKDVLKIIGRNWLKKINKHILENPGRFRKYDGTKLLDLLRILRNKKNHYQNLPLHIQEILGPPPDLYLSYFMTRFPYLLLHCYYIVKRFLDKEN-----------\n>tr|A0A4W3JZU1|A0A4W3JZU1_CALMI/648-775 [subseq from] Endoribonuclease OS=Callorhinchus milii OX=7868 GN=ERN1 PE=4 SV=1\nWSLEKQLQFFQDVSDRIEKEP-PDGS-VVRELERGGRSVVQGDWKEQITVPLQTDLRKFRSYKGSSVRDLLRAMRNKKHHYRELPQDVQESLGSVPDDFVRYFTSRFPHLLLHTYRATSVYSH-ERLFHPY------\n>tr|A0A4W3K180|A0A4W3K180_CALMI/733-860 [subseq from] Endoribonuclease OS=Callorhinchus milii OX=7868 GN=ERN1 PE=4 SV=1\nWSLEKQLQFFQDVSDRIEKEP-PDGS-VVRELERGGRSVVQGDWKEQITVPLQTDLRKFRSYKGSSVRDLLRAMRNKKHHYRELPQDVQESLGSVPDDFVRYFTSRFPHLLLHTYRATSVYSH-ERLFHPY------\n>tr|A0A1G4KQ60|A0A1G4KQ60_KOMPC/1022-1156 [subseq from] Non-specific serine/threonine protein kinase OS=Komagataella phaffii (strain ATCC 76273 / CBS 7435 / CECT 11047 / NRRL Y-11430 / Wegner 21-1) OX=981350 GN=IRE1 PE=4 SV=1\nWPISKKLDFLLKVSDRFEIERRDPPSELLLKLEDVAPEVVGAeGWYGMLPANFTDNLGKYRKYNTFKLMDLLRAIRNKYHHYNDLPDDLYKEMSPIPNGFYQYFSSKFPNLLMVIYFVVQRSLKQEHIFFPFYNT---\n>tr|C4R6I4|C4R6I4_KOMPG/1022-1156 [subseq from] Non-specific serine/threonine protein kinase OS=Komagataella phaffii (strain GS115 / ATCC 20864) OX=644223 GN=PAS_chr3_1104 PE=4 SV=1\nWPISKKLDFLLKVSDRFEIERRDPPSELLLKLEDVAPEVVGAeGWYGMLPANFTDNLGKYRKYNTFKLMDLLRAIRNKYHHYNDLPDDLYKEMSPIPNGFYQYFSSKFPNLLMVIYFVVQRSLKQEHIFFPFYNT---\n>tr|A0A1Y2GM25|A0A1Y2GM25_9FUNG/329-474 [subseq from] Kinase-like domain-containing protein OS=Lobosporangium transversale OX=64571 GN=BCR41DRAFT_307161 PE=4 SV=1\nWSANKRLMFMQDCSDRFEIEDRvveSNGtsmtlsgpsatlSPLLIKLEQNAKEILVKDWYKVIDRTLVENLGKYRKYDGNSVRDLLRALRNKKHHYQDLPPHVKRALGELPDGFLRYFTSRFPKLMLHLYYIVANdPgLRNESMFR--------\n>tr|A0A4W3KAY4|A0A4W3KAY4_CALMI/801-928 [subseq from] Endoribonuclease OS=Callorhinchus milii OX=7868 GN=ERN1 PE=4 SV=1\nWSLEKQLQFFQDVSDRIEKEP-PDGS-VVRELERGGRSVVQGDWKEQITVPLQTDLRKFRSYKGSSVRDLLRAMRNKKHHYRELPQDVQESLGSVPDDFVRYFTSRFPHLLLHTYRATSVYSH-ERLFHPY------\n>tr|A0A4W3K176|A0A4W3K176_CALMI/776-903 [subseq from] Endoribonuclease OS=Callorhinchus milii OX=7868 GN=ERN1 PE=4 SV=1\nWSLEKQLQFFQDVSDRIEKEP-PDGS-VVRELERGGRSVVQGDWKEQITVPLQTDLRKFRSYKGSSVRDLLRAMRNKKHHYRELPQDVQESLGSVPDDFVRYFTSRFPHLLLHTYRATSVYSH-ERLFHPY------\n>tr|A0A7N9IH41|A0A7N9IH41_MACFA/730-857 [subseq from] Endoribonuclease OS=Macaca fascicularis OX=9541 GN=ERN2 PE=4 SV=1\nWSRAKQLQFFQDVSDWLEKESEQE--PLMRALEAGGCAVVRDNWHEHISMPLQTDLRKFRSYKGTSVRDLLRAVRNKKHHYRELPVEVQQALGQVPDGFVQYFTNRFPQLLLHTHRVMR-SCASESLFLPY------\n>tr|A0A2K6CCC2|A0A2K6CCC2_MACNE/730-857 [subseq from] Endoribonuclease OS=Macaca nemestrina OX=9545 GN=ERN2 PE=4 SV=1\nWSRAKQLQFFQDVSDWLEKESEQE--PLMRALEAGGCAVVRDNWHEHISMPLQTDLRKFRSYKGTSVRDLLRAVRNKKHHYRELPVEVQQALGQVPDGFVQYFTNRFPQLLLHTHRVMR-SCASESLFLPY------\n>tr|A0A6H5KJS5|A0A6H5KJS5_9PHAE/1156-1283 [subseq from] Non-specific serine/threonine protein kinase OS=Ectocarpus sp. CCAP 1310/34 OX=867726 GN=ESUBFT_42_6 PE=4 SV=1\nWNEEKRLSFLLEFSDRLEQDA--VQSPLLVMVEAGAHSVVGRSWDVRLDAELTEDAGRYRKYDFSSVRDLLRVVRNKRHHFHELPERVQAMMSPLPGGFLRYVEERFPQLLMHCAKVTGSLLTEERIFRD-------\n>tr|F6T6Z2|F6T6Z2_MACMU/723-850 [subseq from] Endoribonuclease OS=Macaca mulatta OX=9544 GN=ERN2 PE=4 SV=3\nWSRAKQLQFFQDVSDWLEKESEQE--PLMRALEAGGCAVVRDNWHEHISMPLQTDLRKFRSYKGTSVRDLLRAVRNKKHHYRELPVEVQQALGQVPDGFVQYFTNRFPQLLLHTHRVMR-SCASESLFLPY------\n>tr|A0A4W3KKR8|A0A4W3KKR8_CALMI/803-930 [subseq from] Endoribonuclease OS=Callorhinchus milii OX=7868 GN=ERN1 PE=4 SV=1\nWSLEKQLQFFQDVSDRIEKEP-PDGS-VVRELERGGRSVVQGDWKEQITVPLQTDLRKFRSYKGSSVRDLLRAMRNKKHHYRELPQDVQESLGSVPDDFVRYFTSRFPHLLLHTYRATSVYSH-ERLFHPY------\n>tr|A0A2K6CCE4|A0A2K6CCE4_MACNE/764-891 [subseq from] Endoribonuclease OS=Macaca nemestrina OX=9545 GN=ERN2 PE=4 SV=1\nWSRAKQLQFFQDVSDWLEKESEQE--PLMRALEAGGCAVVRDNWHEHISMPLQTDLRKFRSYKGTSVRDLLRAVRNKKHHYRELPVEVQQALGQVPDGFVQYFTNRFPQLLLHTHRVMR-SCASESLFLPY------\n>tr|A0A2K5U3A6|A0A2K5U3A6_MACFA/782-909 [subseq from] Endoribonuclease OS=Macaca fascicularis OX=9541 GN=ERN2 PE=4 SV=2\nWSRAKQLQFFQDVSDWLEKESEQE--PLMRALEAGGCAVVRDNWHEHISMPLQTDLRKFRSYKGTSVRDLLRAVRNKKHHYRELPVEVQQALGQVPDGFVQYFTNRFPQLLLHTHRVMR-SCASESLFLPY------\n>tr|A0A2K6CCC9|A0A2K6CCC9_MACNE/782-909 [subseq from] Endoribonuclease OS=Macaca nemestrina OX=9545 GN=ERN2 PE=4 SV=1\nWSRAKQLQFFQDVSDWLEKESEQE--PLMRALEAGGCAVVRDNWHEHISMPLQTDLRKFRSYKGTSVRDLLRAVRNKKHHYRELPVEVQQALGQVPDGFVQYFTNRFPQLLLHTHRVMR-SCASESLFLPY------\n>tr|A0A3B3HJN1|A0A3B3HJN1_ORYLA/733-862 [subseq from] Endoribonuclease OS=Oryzias latipes OX=8090 GN=LOC101162428 PE=4 SV=1\nWSREKQLLFFQDVSDRIEKEPA--DSPIVVRLETAGRVVVRTNWRMHISVPLQTDLRRFRTYKGNSVRDLLRAMRNKKHHYHELPPEVQETLGELPEGFVSYFTSRFPRLLMHTHAAL-HICAQERLFHPYYK----\n>tr|G7Q0R0|G7Q0R0_MACFA/830-957 [subseq from] Endoribonuclease OS=Macaca fascicularis OX=9541 GN=EGM_11572 PE=4 SV=1\nWSRAKQLQFFQDVSDWLEKESEQE--PLMRALEAGGCAVVRDNWHEHISMPLQTDLRKFRSYKGTSVRDLLRAVRNKKHHYRELPVEVQQALGQVPDGFVQYFTNRFPQLLLHTHRVMR-SCASESLFLPY------\n>tr|A0A0L0G3H4|A0A0L0G3H4_9EUKA/668-794 [subseq from] IRE protein kinase (Fragment) OS=Sphaeroforma arctica JP610 OX=667725 GN=SARC_04117 PE=4 SV=1\nWNADTCLQFLSDVSDRFEKVDKA--DPALLHIETNAHTVVGADWHKRLDRLLIADLRKFRTYRGDSVRDLMRVMRNKKNHYQELSPELKVAIGKVPIGYYEYFRSRFPNLVLHVFKFMLDSGEDNDYRF--------\n>tr|A0A2P5EL88|A0A2P5EL88_TREOI/331-453 [subseq from] Serine/threonine protein kinase OS=Trema orientale OX=63057 GN=TorRG33x02_178790 PE=4 SV=1\nWDPEKRLSFLRVTSDKVG-----EDSDLLNAIEG---IKMFANWKRKVDAKIITHMEHVRQYKSGKVRDLLRLMRNMLNHYGELPDDIKELVGPLYEGFDGYFTSRFPRLLIEVYEVVrTRYCYEDKEYYK-------\n>tr|W5U6S4|W5U6S4_ICTPU/833-961 [subseq from] Endoribonuclease OS=Ictalurus punctatus OX=7998 GN=ERN1 PE=2 SV=1\nWSLEKQLQFFQDVSDRIEKEPLD--GPIVRQLERGGWVVVKGDWREHITVPLQTDLRKFRSYKGGSVRDLLRAMRNKKHHYRELPEEVRETLGSIPDDFISYFTSRFPQLLLHTHIA-MRLCAHERPFLPYY-----\n>tr|A0A3P9HTJ9|A0A3P9HTJ9_ORYLA/787-916 [subseq from] Endoribonuclease OS=Oryzias latipes OX=8090 PE=4 SV=1\nWSREKQLLFFQDVSDRIEKEPA--DSPIVVRLETAGRVVVRTNWRMHISVPLQTDLRRFRTYKGNSVRDLLRAMRNKKHHYHELPPEVQETLGELPEGFVSYFTSRFPRLLMHTHAAL-HICAQERLFHPYYK----\n>tr|A0A2D0SXE7|A0A2D0SXE7_ICTPU/833-961 [subseq from] Endoribonuclease OS=Ictalurus punctatus OX=7998 GN=ern1 PE=4 SV=1\nWSLEKQLQFFQDVSDRIEKEPLD--GPIVRQLERGGWVVVKGDWREHITVPLQTDLRKFRSYKGGSVRDLLRAMRNKKHHYRELPEEVRETLGSIPDDFISYFTSRFPQLLLHTHIA-MRLCAHERPFLPYY-----\n>tr|A0A059CRQ1|A0A059CRQ1_EUCGR/443-569 [subseq from] Uncharacterized protein OS=Eucalyptus grandis OX=71139 GN=EUGRSUZ_C01995 PE=4 SV=1\nWSSKTRLSFLSDVSNKVEFETRAGNLDLLNALESTAQSVFVGNWEDKIEPAVRAELWRRRHYDGSLVRHLLRAVRNVYSHHMEFPEEVKEILGPVDDALDAYFAIRFPRLLIESYRVVSQICIRKEL----------\n>tr|A0A059CR12|A0A059CR12_EUCGR/448-574 [subseq from] Uncharacterized protein OS=Eucalyptus grandis OX=71139 GN=EUGRSUZ_C01995 PE=4 SV=1\nWSSKTRLSFLSDVSNKVEFETRAGNLDLLNALESTAQSVFVGNWEDKIEPAVRAELWRRRHYDGSLVRHLLRAVRNVYSHHMEFPEEVKEILGPVDDALDAYFAIRFPRLLIESYRVVSQICIRKEL----------\n>tr|A0A3P9M713|A0A3P9M713_ORYLA/825-954 [subseq from] Endoribonuclease OS=Oryzias latipes OX=8090 PE=4 SV=1\nWSREKQLLFFQDVSDRIEKEPA--DSPIVVRLETAGRVVVRTNWRMHISVPLQTDLRRFRTYKGNSVRDLLRAMRNKKHHYHELPPEVQETLGELPEGFVSYFTSRFPRLLMHTHAAL-HICAQERLFHPYYK----\n>tr|A0A3P9M7C3|A0A3P9M7C3_ORYLA/829-958 [subseq from] Endoribonuclease OS=Oryzias latipes OX=8090 PE=4 SV=1\nWSREKQLLFFQDVSDRIEKEPA--DSPIVVRLETAGRVVVRTNWRMHISVPLQTDLRRFRTYKGNSVRDLLRAMRNKKHHYHELPPEVQETLGELPEGFVSYFTSRFPRLLMHTHAAL-HICAQERLFHPYYK----\n>tr|G5ELX4|G5ELX4_ORYLA/829-958 [subseq from] Endoribonuclease OS=Oryzias latipes OX=8090 GN=ERN2 PE=2 SV=1\nWSREKQLLFFQDVSDRIEKEPA--DSPIVVRLETAGRVVVRTNWRMHISVPLQTDLRRFRTYKGNSVRDLLRAMRNKKHHYHELPPEVQETLGELPEGFVSYFTSRFPRLLMHTHAAL-HICAQERLFHPYYK----\n>tr|A0A3P9HTQ7|A0A3P9HTQ7_ORYLA/829-958 [subseq from] Endoribonuclease OS=Oryzias latipes OX=8090 PE=4 SV=1\nWSREKQLLFFQDVSDRIEKEPA--DSPIVVRLETAGRVVVRTNWRMHISVPLQTDLRRFRTYKGNSVRDLLRAMRNKKHHYHELPPEVQETLGELPEGFVSYFTSRFPRLLMHTHAAL-HICAQERLFHPYYK----\n>tr|G3BE30|G3BE30_CANTC/935-1065 [subseq from] Non-specific serine/threonine protein kinase OS=Candida tenuis (strain ATCC 10573 / BCRC 21748 / CBS 615 / JCM 9827 / NBRC 10315 / NRRL Y-1498 / VKM Y-70) OX=590646 GN=CANTEDRAFT_132201 PE=4 SV=1\nWSKGKKLEFLLKVSDRFEIEKRDPPSPLLLELEKASRRITGGNWHVKFNDEFMSNLGKYRKYQPEKLMDLLRALRNKYHHFNDMPLTLQKKMSPLPNGFYDYFNSRFPNLVMEVYFVVERNLKKEHIFEEY------\n>tr|A0A6J8B155|A0A6J8B155_MYTCO/425-552 [subseq from] Endoribonuclease OS=Mytilus coruscus OX=42192 GN=MCOR_12683 PE=4 SV=1\nWSRERQMAFFQDVSDRIEKENVD--SEVLVCLEKKGLEVVKFDWRKHISEELQNDLRKFRTYKGENIRDLLRAMRNKKHHYRELPEDLKRSLGAIPDQFVQYFTSRFPKLLIHTYNALR-CCQYERVFQQY------\n>tr|A0A6J8AYQ3|A0A6J8AYQ3_MYTCO/431-558 [subseq from] Endoribonuclease OS=Mytilus coruscus OX=42192 GN=MCOR_12683 PE=4 SV=1\nWSRERQMAFFQDVSDRIEKENVD--SEVLVCLEKKGLEVVKFDWRKHISEELQNDLRKFRTYKGENIRDLLRAMRNKKHHYRELPEDLKRSLGAIPDQFVQYFTSRFPKLLIHTYNALR-CCQYERVFQQY------\n>tr|J6EVS3|J6EVS3_TRIAS/929-1057 [subseq from] Non-specific serine/threonine protein kinase OS=Trichosporon asahii var. asahii (strain ATCC 90039 / CBS 2479 / JCM 2466 / KCTC 7840 / NBRC 103889/ NCYC 2677 / UAMH 7654) OX=1186058 GN=A1Q1_04377 PE=4 SV=1\nWTPAKRLAFLCDASDRFEIMENDPPESTLVMLEDGAPDVIGKDWYSRMDRVFTSSLGKYRKYKGASVRDLLRAMRNKKNHYQDLEPSAKRHFGALPAGFLNYFTTKFPKLFLHVYHVVRDSRLRHETMF--------\n>tr|K1W4P3|K1W4P3_TRIAC/929-1057 [subseq from] Non-specific serine/threonine protein kinase OS=Trichosporon asahii var. asahii (strain CBS 8904) OX=1220162 GN=A1Q2_01856 PE=4 SV=1\nWTPAKRLAFLCDASDRFEIMENDPPESTLVMLEDGAPDVIGKDWYSRMDRVFTSSLGKYRKYKGASVRDLLRAMRNKKNHYQDLEPSAKRHFGALPAGFLNYFTTKFPKLFLHVYHVVRDSRLRHETMF--------\n>tr|A0A3Q1EC88|A0A3Q1EC88_9TELE/751-879 [subseq from] Endoribonuclease OS=Acanthochromis polyacanthus OX=80966 PE=4 SV=1\nWSPEKQLLFFQDVSDRIEKEPAE--SPIVVRLETAGRAVVRTNWRMHISVPLQTDLRRFRTYKGNSVRDLLRAMRNKKHHYHELPPEVQETLGELPEGFVSYFTSRFPRLLMHTHAAL-HICSHERLFHPYY-----\n>tr|A0A7S0GQB6|A0A7S0GQB6_9EUKA/95-204 [subseq from] Hypothetical protein (Fragment) OS=Amorphochlora amoebiformis OX=1561963 GN=LAMO00422_LOCUS5030 PE=4 SV=1\nWDDSKSLGFLQDVSDRVANGNS---YALCSMMESKAELVVGKAWDKKLHKELLCDLGKYRKYNFTSVCDCLRVIRNKKNHYLDLPVDAKAVLGSLPSGFLEYFNSRFPRLLIH------------------------\n>tr|A0A4T0WYS5|A0A4T0WYS5_9ASCO/994-1110 [subseq from] Non-specific serine/threonine protein kinase OS=[Candida] inconspicua OX=52247 GN=CANINC_003369 PE=4 SV=1\nWSDERKLDFLLKVSDRFEVERRDLPSELLLKFETIAVEVLGPKgWFDKFDNMFIENLGKYRKYNTHKLMDLLRAIRNKYHHYHDMPEELLTKIGSLPSGFYWYFADKFPCLLLCVFK---------------------\n>tr|A0A2P5AU81|A0A2P5AU81_PARAD/331-455 [subseq from] Serine/threonine protein kinase OS=Parasponia andersonii OX=3476 GN=PanWU01x14_299660 PE=4 SV=1\nWDPEKRLSFLRVTSDKVG-----EDSDFLNALED---IKMFANWKRKVDAKIITHMEQVRQYKSGKVRDLLRLMRNMLNHYGELPVDIKELVGPLYEGFDGYFTSRFPRLLIEVYEVVrTRYCYKDkEYYKKY------\n>tr|A0A7J5ZWG7|A0A7J5ZWG7_AMEME/805-932 [subseq from] Endoribonuclease OS=Ameiurus melas OX=219545 GN=AMELA_G00228300 PE=4 SV=1\nWRPDKQLQFFQDVSDRIEKEPAE--SPIVVRLETSGRLVVRTNWRMHISAPLQADLRKFRTYKGNSVRDLLRAMRNKKHHYHELPPEVQATLGEVPEGFVAYFTSRFPRLLLHTHTAL-SICTPERPFHPY------\n>tr|A0A4R0RCX9|A0A4R0RCX9_9APHY/1040-1168 [subseq from] Bifunctional endoribonuclease/protein kinase ire1 OS=Steccherinum ochraceum OX=92696 GN=IRE1 PE=4 SV=1\nWDPGKRLNFLQDASDRFEIMCRDPRDLNLVELEKGAINVVGPDWNARLDKWFIENLGKFRKYDGKSVQDLLRALRNKKHHYQDLPDNVKRQVGPMPEGFLSYFTRRFPRLFLHVHGVIAASPLRQESMF--------\n>tr|A0A851FFM7|A0A851FFM7_PITSO/794-921 [subseq from] ERN1 endoribonuclease (Fragment) OS=Pitta sordida OX=9163 GN=Ern1_1 PE=4 SV=1\nWSQEKQLQFFQDVSDRIEKEPAE-G-PIVSALESGARAVVRTNWRMHISLPLQMDLRKFRTYKGGSVRDLLRAMRNKKHHYHELPADVQAALGSVPEGFVQYFTSRFPRLLLHTHGAL-RVCAHERIFHSY------\n>tr|A0A0J0XLL4|A0A0J0XLL4_9TREE/982-1103 [subseq from] Non-specific serine/threonine protein kinase OS=Cutaneotrichosporon oleaginosum OX=879819 GN=CC85DRAFT_275074 PE=4 SV=1\nWTPAKRLAFLCDASDRFEIMEPEET--TLALLEKNADQVVGKNWYSKMDRVFTSSLGKYRKYKGESVRDLLRAMRNKKHHYQDMDASAQKHMGALPAGFLNYFTTKFPRLFLHVHGVVRDSRLR-------------\n>tr|A0A340WMY8|A0A340WMY8_LIPVE/780-907 [subseq from] Endoribonuclease OS=Lipotes vexillifer OX=118797 GN=ERN2 PE=4 SV=1\nWSRAKQLQFFQDASDWLEKEP-EQ-GPLVMALEAGGAEVVRSDWHKHISVPLHTDLKRFRSYKGTSVRDLLRAVRNKKHHYRELPAEARQALGPVPDGFVQYFTNRFPRLLLHTYCALR-SCASESLFLPY------\n>tr|A0A212D7Q4|A0A212D7Q4_CEREH/371-498 [subseq from] Endoribonuclease OS=Cervus elaphus hippelaphus OX=46360 GN=Celaphus_00001449 PE=4 SV=1\nWSLEKQLQFFQDVSDRIEKEALD-G-PIVKQLERGGRAVVKMDWRENITVPLQTDLRKFRTYKGSSVRDLLRAMRNKKHHYRELPEEVQETLGALPDGFVRYFTSRFPHLLLHTYRAM-ELCRHERPFQPY------\n>tr|A0A316UAH1|A0A316UAH1_9BASI/1210-1304 [subseq from] Uncharacterized protein OS=Pseudomicrostroma glucosiphilum OX=1684307 GN=BCV69DRAFT_281217 PE=4 SV=1\n-------------------------SELIRQLEVGArEVTAGGDWTKKVDKAFMDDLGKWRKYHGNSVRDLLRALRNKKHHYQDMPPALRRSMGHLPDGFLSYFTRRFPRLFLHVYEVVA------------------\n>tr|A0A3Q1FYN4|A0A3Q1FYN4_9TELE/844-972 [subseq from] Endoribonuclease OS=Acanthochromis polyacanthus OX=80966 PE=4 SV=1\nWSPEKQLLFFQDVSDRIEKEPAE--SPIVVRLETAGRAVVRTNWRMHISVPLQTDLRRFRTYKGNSVRDLLRAMRNKKHHYHELPPEVQETLGELPEGFVSYFTSRFPRLLMHTHAAL-HICSHERLFHPYY-----\n>tr|A0A1M7ZZY3|A0A1M7ZZY3_MALS4/931-1051 [subseq from] Non-specific serine/threonine protein kinase OS=Malassezia sympodialis (strain ATCC 42132) OX=1230383 GN=MSYG_0081 PE=4 SV=1\nWSAQQRLTFLQDVSDRFEMLERDPPAMAIELLERDAVAIVGTDWRKRFDRGFLDDLGKFRSYNPASVQDLLRVIRNKKHHFNDMPVALKKSLSPMPEGFLMYFTRRFPHLFLHVYQVLMNL----------------\n>tr|A0A0H5C6Q2|A0A0H5C6Q2_CYBJN/975-1092 [subseq from] Non-specific serine/threonine protein kinase OS=Cyberlindnera jadinii (strain ATCC 18201 / CBS 1600 / BCRC 20928 / JCM 3617 / NBRC 0987 / NRRL Y-1542) OX=983966 GN=BN1211_4434 PE=4 SV=1\nWNDAKKLDFLLKVSDRFEIEKRDPPSELLQKLEEIAPDVIADDWCCKFEKSFMDNLGKYRKYHPNRVMDLLRALRNKYHHFNDLPPDLTLKMSPLPDGFYRYFNTKFPNLLMEIYGVV-------------------\n>tr|A0A7S4HBM0|A0A7S4HBM0_GUITH/524-651 [subseq from] Hypothetical protein OS=Guillardia theta OX=55529 GN=GTHE00462_LOCUS2870 PE=4 SV=1\nWEASKRLQFLLDVSDRIEHEGAE--AQIVQEIEGCSPRIFHPTWEKYLHVDLITDLGGRRRYKFDSVKDLLRAIRNKKSHYHDLPPPLQQTVGPVPDGFLSYWTSRFPDLIMEMFFVLRTSSVWEEVTFK-------\n>tr|A0A7N5JP51|A0A7N5JP51_AILME/735-862 [subseq from] Endoribonuclease OS=Ailuropoda melanoleuca OX=9646 GN=ERN2 PE=4 SV=1\nWSTAKQLQFFQDVSDWLEKES-EQ-GPLVTALEAGGSAVVRGDWQKHISVPLQTDLRRFRTYKGTSVRDLLRAMRNKKHHYRELPTEVRQALGHVPDSFIQYFTARFPRLLLHTYSAMR-SCASESLFLPY------\n>tr|D2HV97|D2HV97_AILME/753-880 [subseq from] Endoribonuclease (Fragment) OS=Ailuropoda melanoleuca OX=9646 GN=PANDA_016275 PE=4 SV=1\nWSTAKQLQFFQDVSDWLEKES-EQ-GPLVTALEAGGSAVVRGDWQKHISVPLQTDLRRFRTYKGTSVRDLLRAMRNKKHHYRELPTEVRQALGHVPDSFIQYFTARFPRLLLHTYSAMR-SCASESLFLPY------\n>tr|A0A0D0TRC4|A0A0D0TRC4_9TREE/784-905 [subseq from] Unplaced genomic scaffold supercont1.17, whole genome shotgun sequence OS=Cryptococcus gattii VGII Ram5 OX=1296110 GN=I313_06018 PE=4 SV=1\nWPAAKSLGFLCDASDRFEIMQTEPPEPTLVRLEQGAQSVVGKDWYSRLDKTFTSSLGKYRKYKGGSVRDMLRAMRNKKHHYQDLEPAVQKHLGALPAGFLLYFTSRFPKLLMHVYRTVKESE---------------\n>tr|A0A2K6TP24|A0A2K6TP24_SAIBB/607-734 [subseq from] Endoribonuclease OS=Saimiri boliviensis boliviensis OX=39432 GN=ERN2 PE=4 SV=1\nWSRAKQLQFFQDVSDWLEKESEQE--PLVRALETGGCAVVRDNWHEHISMALQTDLRRFRSYKGTSVRDLLRAVRNKKHHYRELPVEVRQALGQVPDGFVQYFTNRFPRLLLHTHQAMR-SCASESLFLPY------\n>tr|A0A7N8YNA8|A0A7N8YNA8_9TELE/674-801 [subseq from] Endoribonuclease OS=Mastacembelus armatus OX=205130 PE=4 SV=1\nWSPEKQLLFFQDVSDRIEKEPA--DSPIVVRLETAGRAVVRTNWRMHISVPLQTDLRRFRTYKGNSVRDLLRAMRNKKHHYHELPPDVQETLGELPEGFVNYFTSRFPRLLMHTHTALH-MCAHERLFCKF------\n>tr|G1M6M1|G1M6M1_AILME/787-914 [subseq from] Endoribonuclease OS=Ailuropoda melanoleuca OX=9646 GN=ERN2 PE=4 SV=2\nWSTAKQLQFFQDVSDWLEKES-EQ-GPLVTALEAGGSAVVRGDWQKHISVPLQTDLRRFRTYKGTSVRDLLRAMRNKKHHYRELPTEVRQALGHVPDSFIQYFTARFPRLLLHTYSAMR-SCASESLFLPY------\n>tr|A0A2K6TP19|A0A2K6TP19_SAIBB/637-764 [subseq from] Endoribonuclease OS=Saimiri boliviensis boliviensis OX=39432 GN=ERN2 PE=4 SV=1\nWSRAKQLQFFQDVSDWLEKESEQE--PLVRALETGGCAVVRDNWHEHISMALQTDLRRFRSYKGTSVRDLLRAVRNKKHHYRELPVEVRQALGQVPDGFVQYFTNRFPRLLLHTHQAMR-SCASESLFLPY------\n>tr|A0A7K9V7G1|A0A7K9V7G1_ANSSE/802-929 [subseq from] Endoribonuclease (Fragment) OS=Anseranas semipalmata OX=8851 GN=Ern1_1 PE=4 SV=1\nWSAEKQLQFFQDVSDRIEKEPAE-G-AIVAALEAGGRSVVRTNWRMHISLPLQTDLRKFRTYKGGSVRDLLRAMRNKKHHYHELPADVQEALGSVPEGFVQYFTSRFPQLLLHTHGAM-RLCAHERLFRPY------\n>tr|A0A1X2IAG6|A0A1X2IAG6_9FUNG/458-576 [subseq from] Kinase-like domain-containing protein OS=Absidia repens OX=90262 GN=BCR42DRAFT_76549 PE=4 SV=1\nWSTSKRLSFLQDASDRFEVEQRDPPSPLLQCLEKDAKKIVGYDWYRRIDRVVVNDLGKFRKYDGKRVRDLLRALRNKKHHWQDLPDPVKRALGEPPDQYLYYFTARFPRLLLHTYHIIS------------------\n>tr|A0A0S7H1Z0|A0A0S7H1Z0_9TELE/161-288 [subseq from] Endoribonuclease OS=Poeciliopsis prolifica OX=188132 GN=ERN1 PE=4 SV=1\nWSPEKQLLFFQDVSDRIEKEPAE--SPIVVKLETGGRAVVRTNWRMHISVPLQTDLRRFRTYKGNSVRDLLRAMRNKKHHYHELPPEVQDTLGELPEGFVSYFTSRFPRLLMHTHAAL-QICTHERLFHPY------\n>tr|A0A7E6DAJ9|A0A7E6DAJ9_9CHIR/783-910 [subseq from] Endoribonuclease OS=Phyllostomus discolor OX=89673 GN=ERN2 PE=4 SV=1\nWNRAKQLQFFQDVSDWLEKES-EQG-PLVMALEAGGSIVVRGNWHKHISVPLQSDLRRFRSYKGTSVRDLLRAMRNKKHHYRELPSEVRQALGNIPDSFVQYFTDRFPQLLLHTHHAMR-SCASESLFLPY------\n>tr|A0A7N8Y7Z3|A0A7N8Y7Z3_9TELE/745-872 [subseq from] Endoribonuclease OS=Mastacembelus armatus OX=205130 PE=4 SV=1\nWSPEKQLLFFQDVSDRIEKEPA--DSPIVVRLETAGRAVVRTNWRMHISVPLQTDLRRFRTYKGNSVRDLLRAMRNKKHHYHELPPDVQETLGELPEGFVNYFTSRFPRLLMHTHTALH-MCAHERLFCKF------\n>tr|A0A672ZWX8|A0A672ZWX8_9TELE/600-727 [subseq from] Endoribonuclease OS=Sphaeramia orbicularis OX=375764 GN=LOC115419119 PE=4 SV=1\nWSPEKQLVFFQDVSDRIEKEPA--DSPIVVRLESAGRAVVRTNWRMHISVPLQTDLRRFRTYKGNSVRDLLRAMRNKKHHYHELPPEVQETLGELPEGFVSYFTSRFPRLLMHTHAALH-ICAHERLFHPY------\n>tr|W2T3M8|W2T3M8_NECAM/275-402 [subseq from] Endoribonuclease OS=Necator americanus OX=51031 GN=NECAME_12100 PE=4 SV=1\nWEPDRRLQFFGDVSDRIEKE--DDSSTIVRRLEQNARAVVKGNWRNNICDPLAADLRKFRTYKGNSVKDLLRAMRNKKHHYRELPQDVRDSLGHIPDQFVVYFTSRFPLLLLHTYES-MEWCAHEGIFRNY------\n>tr|A0A0D0WN13|A0A0D0WN13_9TREE/940-1061 [subseq from] Non-specific serine/threonine protein kinase OS=Cryptococcus gattii VGIV IND107 OX=1296105 GN=I308_05109 PE=4 SV=1\nWPAAKSLGFLCDASDRFEIMQTEPPEPTLVRLEQGAQSVVGKDWYSRLDKTFTSSLGKYRKYKGGSVRDMLRAMRNKKHHYQDLEPAVQKHLGALPAGFLLYFTSRFPKLLMHVYRTVKESE---------------\n>tr|A0A2I3LRA6|A0A2I3LRA6_PAPAN/730-857 [subseq from] Endoribonuclease OS=Papio anubis OX=9555 GN=ERN2 PE=4 SV=1\nWSRAKQLQFFQDVSDWLEKESEQE--PLMRALEAGGCAVVRDNWHEHISMPLQTDLRKFRSYKGTSVRDLLRAVRNKKHHYRELPVEVRQALGQVPDGFVQYFTNRFPQLLLHTHRVMR-SCASESLFLSY------\n>tr|A0A0B1TKK4|A0A0B1TKK4_OESDE/264-391 [subseq from] Endoribonuclease OS=Oesophagostomum dentatum OX=61180 GN=OESDEN_04097 PE=4 SV=1\nWEPERRLQFFGDVSDRIEKE--EDTSTVVRRLERNARAVVGGNWRNNICDALAADLRKFRTYKGHSVRDLLRAMRNKKHHYRELPEDVRDSLGHIPDQFVYYFTSRFPLLLLHTYEA-MEWCADEGLFRSY------\n>tr|M5E7H1|M5E7H1_MALS4/1280-1400 [subseq from] Non-specific serine/threonine protein kinase OS=Malassezia sympodialis (strain ATCC 42132) OX=1230383 GN=MSY001_1129 PE=4 SV=1\nWSAQQRLTFLQDVSDRFEMLERDPPAMAIELLERDAVAIVGTDWRKRFDRGFLDDLGKFRSYNPASVQDLLRVIRNKKHHFNDMPVALKKSLSPMPEGFLMYFTRRFPHLFLHVYQVLMNL----------------\n>tr|A0A5M6BR92|A0A5M6BR92_9TREE/958-1086 [subseq from] Non-specific serine/threonine protein kinase OS=Kwoniella shandongensis OX=1734106 GN=CI109_006222 PE=4 SV=1\nWTPAKRLAFLCDASDRFEIMEAEPPEPTLVMLEADTASVVGKDWYSRLDKVVTSNLGKYRKYKGNSVRDLLRAMRNKKHHYQDLEPSVKRHFGALPAGYLHYFTSRYPRLFLHVHGVVKDSMLRHESMF--------\n>tr|A0A0D0VUE5|A0A0D0VUE5_CRYGA/940-1061 [subseq from] Non-specific serine/threonine protein kinase OS=Cryptococcus gattii CA1280 OX=1296109 GN=I312_00512 PE=4 SV=1\nWPAAKSLGFLCDASDRFEIMQTEPPEPTLVRLEQGAQSVVGKDWYSRLDKTFTSSLGKYRKYKGGSVRDMLRAMRNKKHHYQDLEPAVQKHLGALPAGFLLYFTSRFPKLLMHVYRTVKESE---------------\n>tr|A0A0D0Y273|A0A0D0Y273_9TREE/940-1061 [subseq from] Non-specific serine/threonine protein kinase OS=Cryptococcus gattii EJB2 OX=1296103 GN=I306_06061 PE=4 SV=1\nWPAAKSLGFLCDASDRFEIMQTEPPEPTLVRLEQGAQSVVGKDWYSRLDKTFTSSLGKYRKYKGGSVRDMLRAMRNKKHHYQDLEPAVQKHLGALPAGFLLYFTSRFPKLLMHVYRTVKESE---------------\n>tr|E6R130|E6R130_CRYGW/940-1061 [subseq from] Non-specific serine/threonine protein kinase OS=Cryptococcus gattii serotype B (strain WM276 / ATCC MYA-4071) OX=367775 GN=CGB_B5820C PE=4 SV=1\nWPAAKSLGFLCDASDRFEIMQTEPPEPTLVRLEQGAQSVVGKDWYSRLDKTFTSSLGKYRKYKGGSVRDMLRAMRNKKHHYQDLEPAVQKHLGALPAGFLLYFTSRFPKLLMHVYRTVKESE---------------\n>tr|A0A0D6LDP6|A0A0D6LDP6_9BILA/417-544 [subseq from] Endoribonuclease OS=Ancylostoma ceylanicum OX=53326 GN=ANCCEY_10846 PE=4 SV=1\nWEPDRRLQFFGDVSDRIEKE--DDTSPVVRRLERNARAVVGGNWRNNICDPLAADLRKFRTYKGHSVRDLLRAMRNKKHHYRELPEEVRSSLGHIPDQFVLYFTSRFPSLLLHTYEA-MEWCADEGVFRAY------\n>tr|A0A0W4ZQI1|A0A0W4ZQI1_PNEC8/877-1002 [subseq from] Non-specific serine/threonine protein kinase OS=Pneumocystis carinii (strain B80) OX=1408658 GN=T552_00346 PE=4 SV=1\nWSPEKKLSFLIDASDRFETEKHQSSSELLQFLEKDVLKIIGRNWLKKINKHILENSGRFRKYDGTKLLDLLRILRNKKNHYQNLPLHVQEILGPPPDLYLSYFMTRFPYLLLHCYYIVKRFLDKEN-----------\n>tr|A0A672ZXL6|A0A672ZXL6_9TELE/662-789 [subseq from] Endoribonuclease OS=Sphaeramia orbicularis OX=375764 GN=LOC115419119 PE=4 SV=1\nWSPEKQLVFFQDVSDRIEKEPA--DSPIVVRLESAGRAVVRTNWRMHISVPLQTDLRRFRTYKGNSVRDLLRAMRNKKHHYHELPPEVQETLGELPEGFVSYFTSRFPRLLMHTHAALH-ICAHERLFHPY------\n>tr|A0A667WRL7|A0A667WRL7_9TELE/834-961 [subseq from] Endoribonuclease OS=Myripristis murdjan OX=586833 PE=4 SV=1\nWSPEKQLLFFQDVSDRIEKEPA--DSPIVVRLETAGRAVVRTNWRMHISVPLQTDLRRFRTYKGNSVRDLLRAMRNKKHHYHELPAEVQETLGEVPEGFVSYFTSRFPRLLLHTHAALH-ICAHERLFHPY------\n>tr|Q6FUI3|Q6FUI3_CANGA/904-1034 [subseq from] Non-specific serine/threonine protein kinase OS=Candida glabrata (strain ATCC 2001 / CBS 138 / JCM 3761 / NBRC 0622 / NRRL Y-65) OX=284593 GN=IRE1 PE=4 SV=1\nWSKAKKLDFLLKVSDRLEIETRDPPSELLTKLENRSRrIIPHHDWCKYLDPEFFENLMKYRKYQKEKVVDLLRAIRNVYHHYNDLPEHIREKMGSIPNGFYDYFSEKYPHLLMEVHFLINKTIKNENLFEE-------\n>tr|A0A096NHG3|A0A096NHG3_PAPAN/782-909 [subseq from] Endoribonuclease OS=Papio anubis OX=9555 GN=ERN2 PE=4 SV=2\nWSRAKQLQFFQDVSDWLEKESEQE--PLMRALEAGGCAVVRDNWHEHISMPLQTDLRKFRSYKGTSVRDLLRAVRNKKHHYRELPVEVRQALGQVPDGFVQYFTNRFPQLLLHTHRVMR-SCASESLFLSY------\n>tr|A0A0W0CBX9|A0A0W0CBX9_CANGB/904-1034 [subseq from] Non-specific serine/threonine protein kinase OS=Candida glabrata OX=5478 GN=AO440_001236 PE=4 SV=1\nWSKAKKLDFLLKVSDRLEIETRDPPSELLTKLENRSRrIIPHHDWCKYLDPEFFENLMKYRKYQKEKVVDLLRAIRNVYHHYNDLPEHIREKMGSIPNGFYDYFSEKYPHLLMEVHFLINKTIKNENLFEE-------\n>tr|A0A7K5DPU4|A0A7K5DPU4_9TYRA/821-948 [subseq from] Endoribonuclease (Fragment) OS=Pachyramphus minor OX=369605 GN=Ern1_1 PE=4 SV=1\nWSQEKQLQFFQDVSDRVEKEPAE-G-PIMSALESGARAVVRTNWRMHISLPLQMDLRKFRTYKGGSVRDLLRAMRNKKHHYHELPAEVRAALGSVPEGFVQYFTSRFPRLLLHTHGAM-RVCAHERIFHPY------\n>tr|A0A7G7JD38|A0A7G7JD38_CANGB/904-1034 [subseq from] Non-specific serine/threonine protein kinase OS=Candida glabrata OX=5478 GN=IRE1 PE=4 SV=1\nWSKAKKLDFLLKVSDRLEIETRDPPSELLTKLENRSRrIIPHHDWCKYLDPEFFENLMKYRKYQKEKVVDLLRAIRNVYHHYNDLPEHIREKMGSIPNGFYDYFSEKYPHLLMEVHFLINKTIKNENLFEE-------\n>tr|A0A811K5T3|A0A811K5T3_9BILA/497-624 [subseq from] Hypothetical protein OS=Bursaphelenchus okinawaensis OX=465554 GN=BOKJ2_LOCUS3646 PE=4 SV=1\nWSNERQLRFFSDVSDRIEKE--DETSEIVRCLEMNSYRVVSSNWNAKLSFSVQQDLRNHRSYKGHSVKDLLRAIRNKKNHYQELPIEVRQEYGSIPDEYMRYFTSRFPYLLIHVFKVM-ALCADESAFVSY------\n>tr|A0A3Q2D472|A0A3Q2D472_CYPVA/839-966 [subseq from] Endoribonuclease OS=Cyprinodon variegatus OX=28743 PE=4 SV=1\nWSPEKQLLFFQDVSDRIEKEPAE--SPIVVRLETAGRAVVRTNWRMHISVPLQTDLRRFRTYKGNSVRDLLRAMRNKKHHYHELPSEVQDTLGELPEGFVRYFTSRFPQLLMHTHAAL-QICAQERLFHPY------\n>tr|A0A670HWR7|A0A670HWR7_PODMU/840-967 [subseq from] Endoribonuclease OS=Podarcis muralis OX=64176 GN=ERN1 PE=4 SV=1\nWSLEKQLQFFQDVSDRIEKESLD--GPIVKELEKGGRAVVNMDWREHITVPLQTDLRRFRSYKGGSVRDLLRAMRNKKHHYRELPPEVQETLGSVPDDFVRYFTLRFPHLLLHTYHAM-QICRQERLFQPY------\n>tr|A0A672ZWF2|A0A672ZWF2_9TELE/634-761 [subseq from] Endoribonuclease OS=Sphaeramia orbicularis OX=375764 GN=LOC115419119 PE=4 SV=1\nWSPEKQLVFFQDVSDRIEKEPA--DSPIVVRLESAGRAVVRTNWRMHISVPLQTDLRRFRTYKGNSVRDLLRAMRNKKHHYHELPPEVQETLGELPEGFVSYFTSRFPRLLMHTHAALH-ICAHERLFHPY------\n>tr|A0A437DMG1|A0A437DMG1_ORYJA/829-958 [subseq from] Endoribonuclease OS=Oryzias javanicus OX=123683 GN=OJAV_G00004410 PE=4 SV=1\nWSREKQLLFFQDVSDRIEKEPA--DSPIVVRLETAGRGVVRTNWRMHISVPLQTDLRRFRTYKGNSVRDLLRAMRNKKHHYHELPPEVQETLGELPEGFVSYFTSRFPRLLMHTHAVLH-ICAHERLFHPYYK----\n>tr|M3YL86|M3YL86_MUSPF/784-911 [subseq from] Endoribonuclease OS=Mustela putorius furo OX=9669 GN=ERN2 PE=4 SV=1\nWSRAKQLQFFQDVSDWLEKES--ERGPLVAALEAGGSAVVRGDWHKHISVPLQTDLRRFRTYKGTSVRDLLRALRNKKHHYRELPAEVRQALGHVPDSFVQYFTARFPRLLLHTYGAMR-SCASESLFLPY------\n>tr|A0A673A047|A0A673A047_9TELE/641-768 [subseq from] Endoribonuclease OS=Sphaeramia orbicularis OX=375764 GN=LOC115419119 PE=4 SV=1\nWSPEKQLVFFQDVSDRIEKEPA--DSPIVVRLESAGRAVVRTNWRMHISVPLQTDLRRFRTYKGNSVRDLLRAMRNKKHHYHELPPEVQETLGELPEGFVSYFTSRFPRLLMHTHAALH-ICAHERLFHPY------\n>tr|A0A137NZV0|A0A137NZV0_CONC2/310-431 [subseq from] Uncharacterized protein (Fragment) OS=Conidiobolus coronatus (strain ATCC 28846 / CBS 209.66 / NRRL 28638) OX=796925 GN=CONCODRAFT_9621 PE=4 SV=1\nWSASKKLNFLQDVSDRLEGESRDPPSPLLQTLEGLSVEVLGDSWYHQLDKCILNDLKRFRGYDGTRIQDLLRVVRNKKNHYNDLSPYVKKTFGSLPDEYLNYFTSRFPQLLLHAYYVIsLDP----------------\n>tr|A0A7N8Y2Q3|A0A7N8Y2Q3_9TELE/696-823 [subseq from] Endoribonuclease OS=Mastacembelus armatus OX=205130 PE=4 SV=1\nWSPEKQLLFFQDVSDRIEKEPA--DSPIVVRLETAGRAVVRTNWRMHISVPLQTDLRRFRTYKGNSVRDLLRAMRNKKHHYHELPPDVQETLGELPEGFVNYFTSRFPRLLMHTHTALH-MCAHERLFHPY------\n>tr|A0A3Q1B0D9|A0A3Q1B0D9_AMPOC/844-971 [subseq from] Endoribonuclease OS=Amphiprion ocellaris OX=80972 PE=4 SV=1\nWSPEKQLLFFQDVSDRIEKEPAE--SLIVVRLETAGRAVVRTNWRMHISVPLQTDLRRFRTYKGNSVRDLLRAMRNKKHHYHELPPEVQETLGELPEGFVSYFTSRFPRLLMHTHAAL-HICSHERLFHPY------\n>tr|A0A3P8RLZ5|A0A3P8RLZ5_AMPPE/844-971 [subseq from] Endoribonuclease OS=Amphiprion percula OX=161767 PE=4 SV=1\nWSPEKQLLFFQDVSDRIEKEPAE--SLIVVRLETAGRAVVRTNWRMHISVPLQTDLRRFRTYKGNSVRDLLRAMRNKKHHYHELPPEVQETLGELPEGFVSYFTSRFPRLLMHTHAAL-HICSHERLFHPY------\n>tr|A0A7N8X705|A0A7N8X705_9TELE/704-831 [subseq from] Endoribonuclease OS=Mastacembelus armatus OX=205130 PE=4 SV=1\nWSPEKQLLFFQDVSDRIEKEPA--DSPIVVRLETAGRAVVRTNWRMHISVPLQTDLRRFRTYKGNSVRDLLRAMRNKKHHYHELPPDVQETLGELPEGFVNYFTSRFPRLLMHTHTALH-MCAHERLFHPY------\n>tr|A0A673A004|A0A673A004_9TELE/673-800 [subseq from] Endoribonuclease OS=Sphaeramia orbicularis OX=375764 GN=LOC115419119 PE=4 SV=1\nWSPEKQLVFFQDVSDRIEKEPA--DSPIVVRLESAGRAVVRTNWRMHISVPLQTDLRRFRTYKGNSVRDLLRAMRNKKHHYHELPPEVQETLGELPEGFVSYFTSRFPRLLMHTHAALH-ICAHERLFHPY------\n>tr|A0A7N8XVV2|A0A7N8XVV2_9TELE/677-804 [subseq from] Endoribonuclease OS=Mastacembelus armatus OX=205130 PE=4 SV=1\nWSPEKQLLFFQDVSDRIEKEPA--DSPIVVRLETAGRAVVRTNWRMHISVPLQTDLRRFRTYKGNSVRDLLRAMRNKKHHYHELPPDVQETLGELPEGFVNYFTSRFPRLLMHTHTALH-MCAHERLFHPY------\n>tr|A0A2K6LED6|A0A2K6LED6_RHIBE/730-857 [subseq from] Endoribonuclease OS=Rhinopithecus bieti OX=61621 GN=ERN2 PE=4 SV=1\nWSRAKQLQFFQDVSDWLEKESEQE--PLMRALEAGGCAVVRDNWHEHISMPLQTDLRKFRSYKGTSVRDLLRAVRNKKHHYRELPVEVRQALGQVPDGFVQYFTNRFPQLLLHTHQVM-KSCASESLFLPY------\n>tr|A0A2K6ND21|A0A2K6ND21_RHIRO/730-857 [subseq from] Endoribonuclease OS=Rhinopithecus roxellana OX=61622 GN=ERN2 PE=4 SV=1\nWSRAKQLQFFQDVSDWLEKESEQE--PLMRALEAGGCAVVRDNWHEHISMPLQTDLRKFRSYKGTSVRDLLRAVRNKKHHYRELPVEVRQALGQVPDGFVQYFTNRFPQLLLHTHQVM-KSCASESLFLPY------\n>tr|A0A7N8YKZ4|A0A7N8YKZ4_9TELE/725-852 [subseq from] Endoribonuclease OS=Mastacembelus armatus OX=205130 PE=4 SV=1\nWSPEKQLLFFQDVSDRIEKEPA--DSPIVVRLETAGRAVVRTNWRMHISVPLQTDLRRFRTYKGNSVRDLLRAMRNKKHHYHELPPDVQETLGELPEGFVNYFTSRFPRLLMHTHTALH-MCAHERLFHPY------\n>tr|A0A7N8XP81|A0A7N8XP81_9TELE/712-839 [subseq from] Endoribonuclease OS=Mastacembelus armatus OX=205130 PE=4 SV=1\nWSPEKQLLFFQDVSDRIEKEPA--DSPIVVRLETAGRAVVRTNWRMHISVPLQTDLRRFRTYKGNSVRDLLRAMRNKKHHYHELPPDVQETLGELPEGFVNYFTSRFPRLLMHTHTALH-MCAHERLFHPY------\n>tr|A0A2K6ND09|A0A2K6ND09_RHIRO/782-909 [subseq from] Endoribonuclease OS=Rhinopithecus roxellana OX=61622 GN=ERN2 PE=4 SV=1\nWSRAKQLQFFQDVSDWLEKESEQE--PLMRALEAGGCAVVRDNWHEHISMPLQTDLRKFRSYKGTSVRDLLRAVRNKKHHYRELPVEVRQALGQVPDGFVQYFTNRFPQLLLHTHQVM-KSCASESLFLPY------\n>tr|A0A834B7W4|A0A834B7W4_9CHIR/776-903 [subseq from] Endoplasmic reticulum to nucleus signaling 2 OS=Phyllostomus discolor OX=89673 GN=HJG60_004587 PE=4 SV=1\nWNRAKQLQFFQDVSDWLEKES-EQG-PLVMALEAGGSIVVRGNWHKHISVPLQSDLRRFRSYKGTSVRDLLRAMRNKKHHYRELPSEVRQALGDIPDSFVQYFTDRFPQLLLHTHHAMR-SCASESLFLPY------\n>tr|A0A4Q1BL37|A0A4Q1BL37_TREME/951-1069 [subseq from] Non-specific serine/threonine protein kinase OS=Tremella mesenterica OX=5217 GN=M231_04384 PE=4 SV=1\nWTAAKRLSFLCDASDRFENMELDPPDPTLVLLEADAPSIVGTDWYTRLDRVFINNLGKYRKYKGHTVRDLLRAMRNKKHHYQDLEPSVKRHLGSLPSGFLSYFTTRYPTLFLHVYGVVK------------------\n>tr|A0A1S2ZB68|A0A1S2ZB68_ERIEU/275-403 [subseq from] Endoribonuclease OS=Erinaceus europaeus OX=9365 GN=LOC103107805 PE=4 SV=1\nWSRVKELQFFQDVSDWLEKE--PEQGPLVAALEEGGSTVVRGDWHRHISLPLQTDLRRFRSYKGTSVRDLLRAMRNKKHHYRELPTEVQQTLGPVPDGFVGYFTGRFPRLLLHTHRAMR-SCATESLFLAYF-----\n>tr|A0A673A077|A0A673A077_9TELE/780-907 [subseq from] Endoribonuclease OS=Sphaeramia orbicularis OX=375764 GN=LOC115419119 PE=4 SV=1\nWSPEKQLVFFQDVSDRIEKEPA--DSPIVVRLESAGRAVVRTNWRMHISVPLQTDLRRFRTYKGNSVRDLLRAMRNKKHHYHELPPEVQETLGELPEGFVSYFTSRFPRLLMHTHAALH-ICAHERLFHPY------\n>tr|A0A672ZXZ4|A0A672ZXZ4_9TELE/734-861 [subseq from] Endoribonuclease OS=Sphaeramia orbicularis OX=375764 GN=LOC115419119 PE=4 SV=1\nWSPEKQLVFFQDVSDRIEKEPA--DSPIVVRLESAGRAVVRTNWRMHISVPLQTDLRRFRTYKGNSVRDLLRAMRNKKHHYHELPPEVQETLGELPEGFVSYFTSRFPRLLMHTHAALH-ICAHERLFHPY------\n>tr|A0A341BF06|A0A341BF06_NEOAA/728-855 [subseq from] Endoribonuclease OS=Neophocaena asiaeorientalis asiaeorientalis OX=1706337 GN=ERN2 PE=4 SV=1\nWSRAKQLQFFQDASDWLEKE--PEQGPLVTALEAGGAEVVRSDWHKHISVPLHTDLKRFRSYKGTSVRDLLRAVRNKKHHYRELPAEVRQVLGPVPDSFVQYFTNRFPRLLLHTYHALR-SCASESLFLPY------\n>tr|A0A016T865|A0A016T865_9BILA/517-644 [subseq from] Endoribonuclease OS=Ancylostoma ceylanicum OX=53326 GN=Acey_s0125.g1300 PE=4 SV=1\nWEPDRRLQFFGDVSDRIEKE--DDTSPVVRRLERNARAVVGGNWRNNICDPLAADLRKFRTYKGHSVRDLLRAMRNKKHHYRELPEEVRSSLGHIPDQFVLYFTSRFPSLLLHTYEA-MEWCADEGVFRAY------\n>tr|A0A2K5NC14|A0A2K5NC14_CERAT/712-839 [subseq from] Endoribonuclease OS=Cercocebus atys OX=9531 GN=ERN2 PE=4 SV=1\nWSRAKQLQFFQDVSDWLEKESEQE--PLMRALEAGGCAVVRDNWHEHISMPLQTDLRKFRSYKGTSVRDLLRAVRNKKHHYRELPVEVRQALGQVPDGFVQYFTNRFPQLLLHTHRVMR-SCASESLFLPY------\n>tr|A0A7R5KMR8|A0A7R5KMR8_9PASS/766-893 [subseq from] Endoribonuclease OS=Pipra filicauda OX=649802 GN=ERN2 PE=4 SV=1\nWSQEKQLQFFQDVSDRVEKEPAE-G-PIVSALESGARAVVRTNWRMHISLPLQMDLRKFRTYKGGSVRDLLRAMRNKKHHYHELPAEVRAALGSVPEGFVQYFTSRFPRLLLHTHGAM-RVCAHERIFHPY------\n>tr|A0A2K6LE97|A0A2K6LE97_RHIBE/825-952 [subseq from] Endoribonuclease OS=Rhinopithecus bieti OX=61621 GN=ERN2 PE=4 SV=1\nWSRAKQLQFFQDVSDWLEKESEQE--PLMRALEAGGCAVVRDNWHEHISMPLQTDLRKFRSYKGTSVRDLLRAVRNKKHHYRELPVEVRQALGQVPDGFVQYFTNRFPQLLLHTHQVM-KSCASESLFLPY------\n>tr|A0A672ZYF8|A0A672ZYF8_9TELE/806-933 [subseq from] Endoribonuclease OS=Sphaeramia orbicularis OX=375764 GN=LOC115419119 PE=4 SV=1\nWSPEKQLVFFQDVSDRIEKEPA--DSPIVVRLESAGRAVVRTNWRMHISVPLQTDLRRFRTYKGNSVRDLLRAMRNKKHHYHELPPEVQETLGELPEGFVSYFTSRFPRLLMHTHAALH-ICAHERLFHPY------\n>tr|A0A674MCQ4|A0A674MCQ4_TAKRU/737-865 [subseq from] Endoribonuclease OS=Takifugu rubripes OX=31033 GN=LOC101067048 PE=4 SV=1\nWSPERQLLFFQDVSDRIEKEPA--DSPIVLTLENGGRAVVRTNWRMHISVPLQIDLRRFRTYKGNSVRDLLRAMRNKKHHYHELPSEVQETLGELPDGFINYFTSRFPRLLMHTYEALH-ICSHERLFHPYY-----\n>tr|A0A016T952|A0A016T952_9BILA/524-651 [subseq from] Endoribonuclease OS=Ancylostoma ceylanicum OX=53326 GN=Acey_s0125.g1300 PE=4 SV=1\nWEPDRRLQFFGDVSDRIEKE--DDTSPVVRRLERNARAVVGGNWRNNICDPLAADLRKFRTYKGHSVRDLLRAMRNKKHHYRELPEEVRSSLGHIPDQFVLYFTSRFPSLLLHTYEA-MEWCADEGVFRAY------\n>tr|A0A673A0B8|A0A673A0B8_9TELE/758-885 [subseq from] Endoribonuclease OS=Sphaeramia orbicularis OX=375764 GN=LOC115419119 PE=4 SV=1\nWSPEKQLVFFQDVSDRIEKEPA--DSPIVVRLESAGRAVVRTNWRMHISVPLQTDLRRFRTYKGNSVRDLLRAMRNKKHHYHELPPEVQETLGELPEGFVSYFTSRFPRLLMHTHAALH-ICAHERLFHPY------\n>tr|A0A2K5NBK2|A0A2K5NBK2_CERAT/730-857 [subseq from] Endoribonuclease OS=Cercocebus atys OX=9531 GN=ERN2 PE=4 SV=1\nWSRAKQLQFFQDVSDWLEKESEQE--PLMRALEAGGCAVVRDNWHEHISMPLQTDLRKFRSYKGTSVRDLLRAVRNKKHHYRELPVEVRQALGQVPDGFVQYFTNRFPQLLLHTHRVMR-SCASESLFLPY------\n>tr|A0A7K4WE45|A0A7K4WE45_9TYRA/796-923 [subseq from] Endoribonuclease (Fragment) OS=Tachuris rubrigastra OX=495162 GN=Ern1_0 PE=4 SV=1\nWSQEKQLQFFQDVSDRVEKEPAE-G-PIVSALESGARAVVRTNWRMHISLPLQMDLRKFRTYKGGSVRDLLRAMRNKKHHYHELPAEVRAALGSVPEGFVQYFTSRFPRLLLHTHGAM-RVCAHERIFHPY------\n>tr|A0A7N8WQW4|A0A7N8WQW4_9TELE/783-910 [subseq from] Endoribonuclease OS=Mastacembelus armatus OX=205130 PE=4 SV=1\nWSPEKQLLFFQDVSDRIEKEPA--DSPIVVRLETAGRAVVRTNWRMHISVPLQTDLRRFRTYKGNSVRDLLRAMRNKKHHYHELPPDVQETLGELPEGFVNYFTSRFPRLLMHTHTALH-MCAHERLFHPY------\n>tr|A0A7K4QMD4|A0A7K4QMD4_9TYRA/797-924 [subseq from] Endoribonuclease (Fragment) OS=Neopipo cinnamomea OX=456388 GN=Ern1_1 PE=4 SV=1\nWSQEKQLQFFQDVSDRVEKEPAE-G-PIVSALESGARAVVRTNWRMHISLPLQMDLRKFRTYKGGSVRDLLRAMRNKKHHYHELPAEVRAALGSVPEGFVQYFTSRFPRLLLHTHGAM-RLCAHERIFHPY------\n>tr|A0A7K5TRM1|A0A7K5TRM1_9PASS/799-926 [subseq from] Endoribonuclease (Fragment) OS=Cephalopterus ornatus OX=114276 GN=Ern1_0 PE=4 SV=1\nWSQEKQLQFFQDVSDRVEKEPAE-G-PIVSALESGARAVVRTNWRMHISLPLQMDLRKFRTYKGGSVRDLLRAMRNKKHHYHELPAEVRAALGSVPEGFVQYFTSRFPRLLLHTHGAM-RVCAHERIFHPY------\n>tr|A0A341BF62|A0A341BF62_NEOAA/783-910 [subseq from] Endoribonuclease OS=Neophocaena asiaeorientalis asiaeorientalis OX=1706337 GN=ERN2 PE=4 SV=1\nWSRAKQLQFFQDASDWLEKE--PEQGPLVTALEAGGAEVVRSDWHKHISVPLHTDLKRFRSYKGTSVRDLLRAVRNKKHHYRELPAEVRQVLGPVPDSFVQYFTNRFPRLLLHTYHALR-SCASESLFLPY------\n>tr|L5KL93|L5KL93_PTEAL/520-647 [subseq from] Endoribonuclease OS=Pteropus alecto OX=9402 GN=PAL_GLEAN10004943 PE=4 SV=1\nWSRAKQLQFFQDVSDWLEKE--PEQAPLVVALEAGGSAVVRGDWHKHISAPLQTDLRRFRTYQGTSVRDLLRAVRNKRHHYRELPAELRQALGHVPDGFIQYFTARFPRLLLHTHQAM-SSCASESLFRPY------\n>tr|A0A6J0HXN1|A0A6J0HXN1_9PASS/833-960 [subseq from] Endoribonuclease OS=Lepidothrix coronata OX=321398 GN=ERN2 PE=4 SV=1\nWSQEKQLQFFQDVSDRVEKEPAE-G-PIVSALESGARAVVRTNWRMHISLPLQMDLRKFRTYKGGSVRDLLRAMRNKKHHYHELPAEVRAALGSVPEGFVQYFTSRFPRLLLHTHGAM-RVCAHERIFHPY------\n>tr|A0A672ZXJ2|A0A672ZXJ2_9TELE/841-968 [subseq from] Endoribonuclease OS=Sphaeramia orbicularis OX=375764 GN=LOC115419119 PE=4 SV=1\nWSPEKQLVFFQDVSDRIEKEPA--DSPIVVRLESAGRAVVRTNWRMHISVPLQTDLRRFRTYKGNSVRDLLRAMRNKKHHYHELPPEVQETLGELPEGFVSYFTSRFPRLLMHTHAALH-ICAHERLFHPY------\n>tr|A0A6P6BLA8|A0A6P6BLA8_PTEVA/521-648 [subseq from] Endoribonuclease OS=Pteropus vampyrus OX=132908 GN=ERN2 PE=4 SV=1\nWSRAKQLQFFQDVSDWLEKE--PEQAPLVVALEAGGSAVVRGDWHKHISAPLQTDLRRFRTYQGTSVRDLLRAVRNKRHHYRELPAELRQALGYVPDGFVQYFTARFPRLLLHTHQAM-SSCASESLFRPY------\n>tr|A0A7N8Y675|A0A7N8Y675_9TELE/816-943 [subseq from] Endoribonuclease OS=Mastacembelus armatus OX=205130 PE=4 SV=1\nWSPEKQLLFFQDVSDRIEKEPA--DSPIVVRLETAGRAVVRTNWRMHISVPLQTDLRRFRTYKGNSVRDLLRAMRNKKHHYHELPPDVQETLGELPEGFVNYFTSRFPRLLMHTHTALH-MCAHERLFHPY------\n>tr|A0A2K5NBM1|A0A2K5NBM1_CERAT/782-909 [subseq from] Endoribonuclease OS=Cercocebus atys OX=9531 GN=ERN2 PE=4 SV=1\nWSRAKQLQFFQDVSDWLEKESEQE--PLMRALEAGGCAVVRDNWHEHISMPLQTDLRKFRSYKGTSVRDLLRAVRNKKHHYRELPVEVRQALGQVPDGFVQYFTNRFPQLLLHTHRVMR-SCASESLFLPY------\n>tr|A0A093Q6D5|A0A093Q6D5_9PASS/816-943 [subseq from] Endoribonuclease (Fragment) OS=Manacus vitellinus OX=328815 GN=N305_14965 PE=4 SV=1\nWSQEKQLQFFQDVSDRVEKEPAE-G-PIVSALESGARAVVRTNWRMHISLPLQMDLRKFRTYKGGSVRDLLRAMRNKKHHYHELPAEVRAALGSVPEGFVQYFTSRFPRLLLHTHGAM-RVCAHERIFHPY------\n>tr|A0A4D9EK06|A0A4D9EK06_9SAUR/814-941 [subseq from] Endoribonuclease OS=Platysternon megacephalum OX=55544 GN=DR999_PMT06441 PE=4 SV=1\nWSREKQLQFFQDVSDRIEKEPAE-G-PILTALESGGRSVVRLNWRAHISVPLQTDLRKFRTYKGSSVRDLLRAMRNKKHHYHELPTDVQETLGAVPDEFVRYFTSRFPQLLLHTHTAM-QICATERLFHPY------\n>tr|A0A3Q3RXK0|A0A3Q3RXK0_9TELE/842-969 [subseq from] Endoribonuclease OS=Mastacembelus armatus OX=205130 PE=4 SV=1\nWSPEKQLLFFQDVSDRIEKEPA--DSPIVVRLETAGRAVVRTNWRMHISVPLQTDLRRFRTYKGNSVRDLLRAMRNKKHHYHELPPDVQETLGELPEGFVNYFTSRFPRLLMHTHTALH-MCAHERLFHPY------\n>tr|A0A5K1GFZ5|A0A5K1GFZ5_9MAGN/13-101 [subseq from] KEN domain-containing protein (Fragment) OS=Nymphaea colorata OX=210225 GN=NYM_LOCUS27619 PE=4 SV=1\nWSSEIRMSFLRDSSDRIELEDREKQCDLLEAVEQIGPVVFGDNWDTKFDPMFLASIGSHRRYNVRSTRHLLRLIRNKWNHYIEFPKEVQ------------------------------------------------\n>tr|A0A5N3W615|A0A5N3W615_MUNMU/809-936 [subseq from] Endoribonuclease (Fragment) OS=Muntiacus muntjak OX=9888 GN=FD754_001256 PE=4 SV=1\nWSLEKQLQFFQDVSDRIEKEALD-G-PIVKQLERGGRAVVKMDWRENITVPLQTDLRKFRTYKGSSVRDLLRAMRNKKHHYRELPEEVQETLGALPDGFVRYFTSRFPHLLLHTYRAM-ELCRHERPFQPY------\n>tr|A0A2Y9LA10|A0A2Y9LA10_ENHLU/790-917 [subseq from] Endoribonuclease OS=Enhydra lutris kenyoni OX=391180 GN=LOC111162194 PE=4 SV=1\nWSRAKQLQFFQDVSDWLEKES--ERGPLVAALEAGGSAVVRGDWHKHISVPLQTDLRRFRTYKGTSVRDLLRALRNKKHHYRELPVEVRQALGHVPDSFVQYFTARFPRLLLHTYGAMR-SCASESLFLPY------\n>tr|A0A5N3X088|A0A5N3X088_MUNRE/809-936 [subseq from] Endoribonuclease (Fragment) OS=Muntiacus reevesi OX=9886 GN=FD755_020377 PE=4 SV=1\nWSLEKQLQFFQDVSDRIEKEALD-G-PIVKQLERGGRAVVKMDWRENITVPLQTDLRKFRTYKGSSVRDLLRAMRNKKHHYRELPEEVQETLGALPDGFVRYFTSRFPHLLLHTYRAM-ELCRHERPFQPY------\n>tr|A0A1E3P5P8|A0A1E3P5P8_WICAA/939-1064 [subseq from] Non-specific serine/threonine protein kinase OS=Wickerhamomyces anomalus (strain ATCC 58044 / CBS 1984 / NCYC 433 / NRRL Y-366-8) OX=683960 GN=WICANDRAFT_28137 PE=4 SV=1\nWDNARKLEFLLKVSDRFEVEKRDPPSDLLMKLELVAPNVIGDDWCAKFDKSFLDNLGKYRKYHPERLMDLLRALRNKYHHFNDLPADLVTRMSPLPNGFYQFFNKKFPNLLMEIYHVVEENLSDDH-----------\n>tr|A0A132AMA1|A0A132AMA1_SARSC/647-774 [subseq from] Endoribonuclease OS=Sarcoptes scabiei OX=52283 GN=QR98_0106140 PE=4 SV=1\nWNAKQSLHFLQDVSDRFECESV--DSEIARNLENGSLDVCRGDWRKCISIELQDDLRKFRTYKGNSVRDLLRAIRNKRHHYQELDPKLQKALGSIPNDFVRYFTDRFPRLIIHSYIA-MQSCSDEDLFQNY------\n>tr|A0A2K5ZYI7|A0A2K5ZYI7_MANLE/625-752 [subseq from] Endoribonuclease OS=Mandrillus leucophaeus OX=9568 GN=ERN2 PE=4 SV=1\nWSRAKQLQFFQDVSDWLEKESEQE--PLMRALEAGGCAVVRDNWHEHISMPLQTDLRKFRSYKGTSVRDLLRAVRNKKHHYRELPVEVRQALGQVPDGFIQYFTNRFPQLLLHTHRVMR-SCASESLFLPY------\n>tr|A0A1R2CHQ8|A0A1R2CHQ8_9CILI/563-678 [subseq from] Uncharacterized protein OS=Stentor coeruleus OX=5963 GN=SteCoe_9478 PE=4 SV=1\nWSSQIKLNFLQDVSDLLEAEG--NGSLLEIELECYCKFMMDRPWDEVLGAEFIANLGKYRKYDHSSVKDLLRVIRNKMHHFHDMPELLKVLVGPMPDGFFEFFDKRFPLLFITL----FDYL---------------\n>tr|A0A2Y9QQN6|A0A2Y9QQN6_TRIMA/727-854 [subseq from] Endoribonuclease OS=Trichechus manatus latirostris OX=127582 GN=LOC101346561 PE=4 SV=1\nWSRAKQLQFFQDVSDWLEKEAEQ--EPLVMALEAGGHVAVRGNWHKHISVPLQTDLRRFRSYKGTSVRDLLRAMRNKKHHYRELPVEVRQALGQVPDSFVQYFTNRFPRLLLHTYHAMR-SCASESLFLPY------\n>tr|A0A367IRA0|A0A367IRA0_RHIST/404-521 [subseq from] Bifunctional endoribonuclease/protein kinase ire1 (Fragment) OS=Rhizopus stolonifer OX=4846 GN=IRE1_1 PE=4 SV=1\nWSTSKRLTFLQDASDRFEIEERDPPSPLLQELESDAPKVIGVDWYKRIDRVVANDLGKFRKYDGKRVRDLLRALRNKKHHWQDLPDAVKKVYGEPPNQFLYYFTARFPHLLLHTYYVV-------------------\n>tr|A0A5N5MG78|A0A5N5MG78_PANHP/833-961 [subseq from] Endoribonuclease OS=Pangasianodon hypophthalmus OX=310915 GN=PHYPO_G00045850 PE=4 SV=1\nWSLEKQLQFFQDVSDRIEKEPLD--GPIVRQLERGGRAVVKGDWREHITVPLQTDLRKFRSYKGGSVRDLLRAMRNKKHHYRELPEEVRETLGSIPDDFIFYFTSRFPQLLLHTHVA-MRLCAHERPFLPYY-----\n>tr|H2TUZ5|H2TUZ5_TAKRU/847-975 [subseq from] Endoribonuclease OS=Takifugu rubripes OX=31033 GN=LOC101067048 PE=4 SV=3\nWSPERQLLFFQDVSDRIEKEPA--DSPIVLTLENGGRAVVRTNWRMHISVPLQIDLRRFRTYKGNSVRDLLRAMRNKKHHYHELPSEVQETLGELPDGFINYFTSRFPRLLMHTYEALH-ICSHERLFHPYY-----\n>tr|A0A674MG83|A0A674MG83_TAKRU/857-985 [subseq from] Endoribonuclease OS=Takifugu rubripes OX=31033 GN=LOC101067048 PE=4 SV=1\nWSPERQLLFFQDVSDRIEKEPA--DSPIVLTLENGGRAVVRTNWRMHISVPLQIDLRRFRTYKGNSVRDLLRAMRNKKHHYHELPSEVQETLGELPDGFINYFTSRFPRLLMHTYEALH-ICSHERLFHPYY-----\n>tr|A0A674MB13|A0A674MB13_TAKRU/877-1005 [subseq from] Endoribonuclease OS=Takifugu rubripes OX=31033 GN=LOC101067048 PE=4 SV=1\nWSPERQLLFFQDVSDRIEKEPA--DSPIVLTLENGGRAVVRTNWRMHISVPLQIDLRRFRTYKGNSVRDLLRAMRNKKHHYHELPSEVQETLGELPDGFINYFTSRFPRLLMHTYEALH-ICSHERLFHPYY-----\n>tr|A0A2K5ZYG4|A0A2K5ZYG4_MANLE/677-804 [subseq from] Endoribonuclease OS=Mandrillus leucophaeus OX=9568 GN=ERN2 PE=4 SV=1\nWSRAKQLQFFQDVSDWLEKESEQE--PLMRALEAGGCAVVRDNWHEHISMPLQTDLRKFRSYKGTSVRDLLRAVRNKKHHYRELPVEVRQALGQVPDGFIQYFTNRFPQLLLHTHRVMR-SCASESLFLPY------\n>tr|A0A402E7C9|A0A402E7C9_9SAUR/685-807 [subseq from] Serine/threonine-protein kinase OS=Paroedura picta OX=143630 GN=parPi_0025718 PE=4 SV=1\nWSPAKLLQFLLDVSDRLEKE--PVGGPLLGALEAGGEGVVRGNWRAHISVPLQTDLRKFRAYKGNSVRDLLRAMRNKKHHYRELPEEVQETLGEVPQDFVRYFTARFPRLLLHTHQALQ-PCAGER-----------\n>tr|A0A7L0ZRE6|A0A7L0ZRE6_9PASS/796-923 [subseq from] Endoribonuclease (Fragment) OS=Oxyruncus cristatus OX=114331 GN=Ern1_0 PE=4 SV=1\nWSQEKQLQFFQDVSDRVEKEPAE-G-PIVSALESGARAVVRTNWRMHISLPLQMDLRKFRTYKGGSVRDLLRAMRNKKHHYHELPAEVRAALGSVPEGFVQYFTSRFPRLLLHTHGAM-RVCAHERVFHPY------\n>tr|A0A2Y9QSC6|A0A2Y9QSC6_TRIMA/779-906 [subseq from] Endoribonuclease OS=Trichechus manatus latirostris OX=127582 GN=LOC101346561 PE=4 SV=1\nWSRAKQLQFFQDVSDWLEKEAEQ--EPLVMALEAGGHVAVRGNWHKHISVPLQTDLRRFRSYKGTSVRDLLRAMRNKKHHYRELPVEVRQALGQVPDSFVQYFTNRFPRLLLHTYHAMR-SCASESLFLPY------\n>tr|I2JUX9|I2JUX9_DEKBR/865-992 [subseq from] Protein kinase and ribonuclease OS=Brettanomyces bruxellensis AWRI1499 OX=1124627 GN=AWRI1499_3326 PE=4 SV=2\nWTVDKKLNFLLKVSDRFEVERRDPPSDLLKKLESVSTEVIGEKgWFRMFDDEFMNNLGKYRKYSSDRLLDLLRAMRNKHHHFRDMPESLALKMGPLPDGFYFYFAKKFPRLLMMTYHVIKTNLSDDEM----------\n>tr|A0A6J0YG42|A0A6J0YG42_ODOVR/872-999 [subseq from] Endoribonuclease OS=Odocoileus virginianus texanus OX=9880 GN=ERN1 PE=4 SV=1\nWSLEKQLQFFQDVSDRIEKEALD-G-PIVKQLERGGRAVVKMDWRENITVPLQTDLRKFRTYKGSSVRDLLRAMRNKKHHYRELPEEVQETLGALPDGFVRYFTSRFPHLLLHTYRAM-ELCRHERPFQPY------\n>tr|A0A834R9A3|A0A834R9A3_SARSC/739-866 [subseq from] Serine/threonine-protein kinase/endoribonuclease ire-1 OS=Sarcoptes scabiei OX=52283 GN=SSS_8894 PE=4 SV=1\nWNAKQSLHFLQDVSDRFECESV--DSEIARNLENGSLDVCRGDWRKCISIELQDDLRKFRTYKGNSVRDLLRAIRNKRHHYQELDPKLQKALGSIPNDFVRYFTDRFPRLIIHSYIA-MQSCSDEDLFQNY------\n>tr|A0A7J6BC34|A0A7J6BC34_AMEME/815-943 [subseq from] Endoribonuclease OS=Ameiurus melas OX=219545 GN=AMELA_G00023060 PE=4 SV=1\nWSLEKQLQFFQDVSDRIEKEPP-D-GPIVRQLERGGRVVVKGDWREHITVPLQTDLRKFRSYKGGSVRDLLRAMRNKKHHYRELPEEVRETLGSIPDDFISYFTSRFPQLLLHTHTAM-RLCAHERPFLPYY-----\n>tr|A0A0C2GVQ2|A0A0C2GVQ2_9BILA/340-467 [subseq from] Endoribonuclease OS=Ancylostoma duodenale OX=51022 GN=ANCDUO_04136 PE=4 SV=1\nWEPDRRLQFFGDVSDRIEKE--DDTSPVVRRLERNARAVVGGNWRNNICDPLAADLRKFRTYKGHSVRDLLRAMRNKKHHYRELPEEVRSSLGHIPDQFVLYFTSRFPLLLLHTYEA-MEWCADEGVFRAY------\n>tr|A0A7K6QW58|A0A7K6QW58_9PASS/794-921 [subseq from] Endoribonuclease (Fragment) OS=Climacteris rufus OX=47695 GN=Ern1_0 PE=4 SV=1\nWSQEKQLQFFQDVSDRVEKEPAE-G-PIVSALESGGRAVVRTNWRMHISLPLQMDLRKFRTYKGGSVRDLLRAMRNKKHHYHELPADVREALGSVPEGFVHYFTSRFPRLLLHTHGAM-RLCAHERIFHSY------\n>tr|A0A6J2Q6Y9|A0A6J2Q6Y9_COTGO/842-969 [subseq from] Endoribonuclease OS=Cottoperca gobio OX=56716 GN=LOC115012105 PE=4 SV=1\nWSPEKQLLFFQDVSDRIEKEPA--DSPIVVKLETAGRAVVRTNWRMHISVPLQTDLRRFRTYKGNSVRDLLRAMRNKKHHYHELPPEVQETLGELPEGFVGYFTSRFPRLLMHTHAAL-HICSHERLFHPY------\n>tr|A0A6I9PE21|A0A6I9PE21_9TELE/806-933 [subseq from] Endoribonuclease OS=Notothenia coriiceps OX=8208 GN=LOC104958170 PE=4 SV=1\nWSPEKQLLFFQDVSDRIEKEPA--DSPIVVRLEAAGRAVVRTNWRMHISVPLQTDLRRFRTYKGNSVRDLLRAMRNKKHHYHELPPEVQETLGELPEGFISYFTSRFPRLLMHTHAAL-HICSHERLFHPY------\n>tr|F7I6Y9|F7I6Y9_CALJA/728-855 [subseq from] Endoribonuclease OS=Callithrix jacchus OX=9483 GN=ERN2 PE=4 SV=2\nWSKAKQLQFFQDVSDWLEKESEQE--PLVRALETGGCAVVRDNWHEHIPVPLQTDLRRFRSYKGTSVRDLLRAVRNKKHHYRELPVEVRQALGQIPDGFVQYFTNRFPRLLLHTHQAM-RSCTSESLFLPY------\n>tr|A0A452TUG4|A0A452TUG4_URSMA/697-824 [subseq from] Serine/threonine-protein kinase OS=Ursus maritimus OX=29073 GN=ERN2 PE=4 SV=1\nWSTAKQLQFFQDVSDWLEKES--EQGPLVTALEAGGSTVVRGDWQKHISVPLQTDLRRFRTYKGTSVRDLLRAMRNKKHHYRELPTEVRQALGHVPDSFIQYFTARFPRLLLHTYGAMR-SCASESLFLPY------\n>tr|A0A5F4WJJ2|A0A5F4WJJ2_CALJA/745-872 [subseq from] Endoribonuclease OS=Callithrix jacchus OX=9483 GN=ERN2 PE=4 SV=1\nWSKAKQLQFFQDVSDWLEKESEQE--PLVRALETGGCAVVRDNWHEHIPVPLQTDLRRFRSYKGTSVRDLLRAVRNKKHHYRELPVEVRQALGQIPDGFVQYFTNRFPRLLLHTHQAM-RSCTSESLFLPY------\n>tr|A0A452S534|A0A452S534_URSAM/711-838 [subseq from] Endoribonuclease OS=Ursus americanus OX=9643 GN=ERN2 PE=4 SV=1\nWSTAKQLQFFQDVSDWLEKES--EQGPLVTALEAGGSTVVRGDWQKHISVPLQTDLRRFRTYKGTSVRDLLRAMRNKKHHYRELPTEVRQALGHVPDSFIQYFTARFPRLLLHTYGAMR-SCASESLFLPY------\n>tr|A0A6P8WJ09|A0A6P8WJ09_GYMAC/842-969 [subseq from] Endoribonuclease OS=Gymnodraco acuticeps OX=8218 GN=ern2 PE=4 SV=1\nWSPEKQLLFFQDVSDRIEKEPA--DSPIVVRLETAGRAVVRTNWRMHISVPLQTDLRRFRTYKGNSVRDLLRAMRNKKHHYHELPPEVQETLGELPEGFISYFTSRFPRLLMHTHAAL-HICSHERLFHPY------\n>tr|A0A672GDM6|A0A672GDM6_SALFA/726-855 [subseq from] Endoribonuclease OS=Salarias fasciatus OX=181472 PE=4 SV=1\nWSPEKQLLFFQDVSDRIEKEPA--DSPIVVKLETAGRAVVRTNWRMHISVPLQTDLRRFRTYKGNSVRDLLRAMRNKKHHYHELPPEVQETLGELPEGFVGYFTSRFPRLLMHTHSALL-ICAHERLFHPYFL----\n>tr|A0A3B4UXK8|A0A3B4UXK8_SERDU/848-975 [subseq from] Endoribonuclease OS=Seriola dumerili OX=41447 PE=4 SV=1\nWSPEKQLLFFQDVSDRIEKEPA--DSRIVVRLETAGRAVVRTNWRMHISVPLQTDLRRFRTYKGNSVRDLLRAMRNKKHHYHELPPEVQETLGELPEGFVSYFTSRFPRLLMHTHAALH-ICAHERLFHPY------\n>tr|A0A3B4YG71|A0A3B4YG71_SERLL/845-972 [subseq from] Endoribonuclease OS=Seriola lalandi dorsalis OX=1841481 PE=4 SV=1\nWSPEKQLLFFQDVSDRIEKEPA--DSRIVVRLETAGRAVVRTNWRMHISVPLQTDLRRFRTYKGNSVRDLLRAMRNKKHHYHELPPEVQETLGELPEGFVSYFTSRFPRLLMHTHAALH-ICAHERLFHPY------\n>tr|F7I6Y8|F7I6Y8_CALJA/780-907 [subseq from] Endoribonuclease OS=Callithrix jacchus OX=9483 GN=ERN2 PE=4 SV=2\nWSKAKQLQFFQDVSDWLEKESEQE--PLVRALETGGCAVVRDNWHEHIPVPLQTDLRRFRSYKGTSVRDLLRAVRNKKHHYRELPVEVRQALGQIPDGFVQYFTNRFPRLLLHTHQAM-RSCTSESLFLPY------\n>tr|A0A452TUE2|A0A452TUE2_URSMA/749-876 [subseq from] Serine/threonine-protein kinase OS=Ursus maritimus OX=29073 GN=ERN2 PE=4 SV=1\nWSTAKQLQFFQDVSDWLEKES--EQGPLVTALEAGGSTVVRGDWQKHISVPLQTDLRRFRTYKGTSVRDLLRAMRNKKHHYRELPTEVRQALGHVPDSFIQYFTARFPRLLLHTYGAMR-SCASESLFLPY------\n>tr|A0A452S581|A0A452S581_URSAM/763-890 [subseq from] Endoribonuclease OS=Ursus americanus OX=9643 GN=ERN2 PE=4 SV=1\nWSTAKQLQFFQDVSDWLEKES--EQGPLVTALEAGGSTVVRGDWQKHISVPLQTDLRRFRTYKGTSVRDLLRAMRNKKHHYRELPTEVRQALGHVPDSFIQYFTARFPRLLLHTYGAMR-SCASESLFLPY------\n>tr|A0A7D9CUS9|A0A7D9CUS9_DEKBR/1031-1158 [subseq from] Non-specific serine/threonine protein kinase OS=Dekkera bruxellensis OX=5007 GN=IRE1 PE=4 SV=1\nWTVDKKLNFLLKVSDRFEVERRDPPSDLLKKLESVSTEVIGEKgWFRMFDDEFMNNLGKYRKYSSDRLLDLLRAMRNKHHHFRDMPESLALKMGPLPDGFYFYFAKKFPRLLMMTYHVIKTNLSDDEM----------\n>tr|A0A2D0Q2J0|A0A2D0Q2J0_ICTPU/690-817 [subseq from] Endoribonuclease OS=Ictalurus punctatus OX=7998 GN=ern2 PE=4 SV=1\nWRPDKQLQFFQDVSDRIEKEPAE--SPIVVRLETSGRPVVRTNWRMHISAPLQADLRKFRTYKGNSVRDLLRAMRNKKHHYHELPPEVQAALGEVPEGFVAYFTSRFPRLLLHTHTAL-SICAPERPFHPY------\n>tr|A0A3P8WDN5|A0A3P8WDN5_CYNSE/836-964 [subseq from] Endoribonuclease OS=Cynoglossus semilaevis OX=244447 PE=4 SV=1\nWSLEKELQFFQDVSDRIEKEPLD--GPIVRQLERGGRAVVKGDWREHITVPLQTDLRKFRSYKGGSVRDLLRAMRNKKHHYRELPAEVQETLGSIPDDFVSYFTSRFPHLLMHTYLAMW-HCASERPFLPYY-----\n>tr|A0A672GBD8|A0A672GBD8_SALFA/772-901 [subseq from] Endoribonuclease OS=Salarias fasciatus OX=181472 GN=LOC115384514 PE=4 SV=1\nWSPEKQLLFFQDVSDRIEKEPA--DSPIVVKLETAGRAVVRTNWRMHISVPLQTDLRRFRTYKGNSVRDLLRAMRNKKHHYHELPPEVQETLGELPEGFVGYFTSRFPRLLMHTHSALL-ICAHERLFHPYFL----\n>tr|A0A6I9K0D2|A0A6I9K0D2_CHRAS/772-900 [subseq from] Endoribonuclease OS=Chrysochloris asiatica OX=185453 GN=ERN2 PE=4 SV=1\nWSRAKQLQFFQDVSDWLEKEAEQEPS--VMALEAGGQVVVQRNWHKHISESLQTDLRRFRTYKGTSVRDLLRAMRNKKHHYRELPAEVQQVLGQVPDSFVQYFTSRFPRLLLHTHQAMR-SCASESLFLPYY-----\n>tr|G3UF31|G3UF31_LOXAF/721-848 [subseq from] Endoribonuclease OS=Loxodonta africana OX=9785 GN=ERN1 PE=4 SV=1\nWGLEKQLQFFQDVSDRIEKESLD--SPIVKQLERGGRAVVKMDWKENITVPLQTDLRKFRTYKGGSVRDLLRAMRNKKHHYRELPAEVRETLGSLPDDFVRYFTSRFPHLLLHTYRAL-ELCSHERLFQPY------\n>tr|A0A3P8W8F8|A0A3P8W8F8_CYNSE/845-973 [subseq from] Endoribonuclease OS=Cynoglossus semilaevis OX=244447 PE=4 SV=1\nWSLEKELQFFQDVSDRIEKEPLD--GPIVRQLERGGRAVVKGDWREHITVPLQTDLRKFRSYKGGSVRDLLRAMRNKKHHYRELPAEVQETLGSIPDDFVSYFTSRFPHLLMHTYLAMW-HCASERPFLPYY-----\n>tr|A0A3B4AT84|A0A3B4AT84_9GOBI/757-884 [subseq from] Endoribonuclease OS=Periophthalmus magnuspinnatus OX=409849 PE=4 SV=1\nWTPEKQLLFFQDVSDRIEKEPS--DSPIVVRLETASRSVVRTNWRMHISVSLQTDLRRFRTYKGNSVRDLLRAMRNKKHHYHELPREVQETLGELPEGFVSYFTCRFPRLLMHTHTAL-GVCAHERLFQPY------\n>tr|A0A384CLS9|A0A384CLS9_URSMA/808-935 [subseq from] Serine/threonine-protein kinase OS=Ursus maritimus OX=29073 GN=ERN2 PE=4 SV=1\nWSTAKQLQFFQDVSDWLEKES--EQGPLVTALEAGGSTVVRGDWQKHISVPLQTDLRRFRTYKGTSVRDLLRAMRNKKHHYRELPTEVRQALGHVPDSFIQYFTARFPRLLLHTYGAMR-SCASESLFLPY------\n>tr|A0A3P9HH25|A0A3P9HH25_ORYLA/795-925 [subseq from] Endoribonuclease OS=Oryzias latipes OX=8090 PE=4 SV=1\nWSLEKELQFFQDVSDRIEKEPP-D-GPIVRQLERGGRAVVQGDWREHITVPLQTDLRKFRSYKGGSVRDLLRAMRNKKHHYRELPAEVQETLGSIPDDFVSYFTSRFPHLLMHTYLAM-RTCASERTFLPYYST---\n>tr|A0A7K9VTT7|A0A7K9VTT7_9PASS/794-921 [subseq from] Endoribonuclease (Fragment) OS=Rhipidura dahli OX=667186 GN=Ern1_0 PE=4 SV=1\nWSQEKQLQFFQDVSDRVEKEPAE-G-PIVSALELGARAVVRTNWRMHISLPLQMDLRKFRTYKGGSVRDLLRAMRNKKHHYHELPADVQLALGSVPEGFVRYFTSRFPRLLLHTHGAM-RVCAHERIFHSY------\n>tr|A0A3Q7Y3K1|A0A3Q7Y3K1_URSAR/787-914 [subseq from] Endoribonuclease OS=Ursus arctos horribilis OX=116960 GN=ERN2 PE=4 SV=1\nWSTAKQLQFFQDVSDWLEKES--EQGPLVTALEAGGSTVVRGDWQKHISVPLQTDLRRFRTYKGTSVRDLLRAMRNKKHHYRELPTEVRQALGHVPDSFIQYFTARFPRLLLHTYGAMR-SCASESLFLPY------\n>tr|A0A3P9J1U7|A0A3P9J1U7_ORYLA/802-932 [subseq from] Endoribonuclease OS=Oryzias latipes OX=8090 PE=4 SV=1\nWSLEKELQFFQDVSDRIEKEPP-D-GPIVRQLERGGRAVVQGDWREHITVPLQTDLRKFRSYKGGSVRDLLRAMRNKKHHYRELPAEVQETLGSIPDDFVSYFTSRFPHLLMHTYLAM-RTCASERTFLPYYST---\n>tr|A0A672H093|A0A672H093_SALFA/530-657 [subseq from] Endoribonuclease OS=Salarias fasciatus OX=181472 PE=4 SV=1\nWSPEKQLLFFQDVSDRIEKEPA--DSPIVVKLETAGRAVVRTNWRMHISVPLQTDLRRFRTYKGNSVRDLLRAMRNKKHHYHELPPEVQETLGELPEGFVGYFTSRFPRLLMHTHSALL-ICAHERLFHPY------\n>tr|A0A7L3K8D5|A0A7L3K8D5_9PASS/794-919 [subseq from] Endoribonuclease (Fragment) OS=Drymodes brunneopygia OX=626378 GN=Ern1_1 PE=4 SV=1\nWSQEKQLQFFQDVSDRVEKEPAE-G-PLVSALEAGARAVVRTNWRMHISLPLQTDLRKFRTYKGGSVRDLLRAMRNKKHHYHELPADVRAALGSVPEGFVRYFTSRFPRLLLHTHGAM-RVCAQERTFR--------\n>tr|A0A2K5C0Q7|A0A2K5C0Q7_AOTNA/728-855 [subseq from] Endoribonuclease OS=Aotus nancymaae OX=37293 GN=ERN2 PE=4 SV=1\nWSRAKQLQFFQDVSDWLEKESEQE--PLVRALETGGCAVVRDNWHEHISMPLQTDLRRFRSYKGTSVRDLLRAVRNKKHHYRELPVEVRQALGQVPDGFVQYFTNRFPRLLLHTHHAMR-SCASESLFLPY------\n>tr|A0A7K6HVY6|A0A7K6HVY6_9PASS/794-921 [subseq from] Endoribonuclease (Fragment) OS=Dasyornis broadbenti OX=243059 GN=Ern1_0 PE=4 SV=1\nWSQEKQLQFFQDVSDRVEKEPAE-G-PIVSALESGGRAVVRTNWRMHISLPLQMDLRKFRTYKGGSVRDLLRAMRNKKHHYHELPADVQAALGSVPEGFVQYFTSRFPRLLLHTHGAM-RVCAHERIFHSY------\n>tr|A0A7F8QJ29|A0A7F8QJ29_LEPWE/732-859 [subseq from] Endoribonuclease OS=Leptonychotes weddellii OX=9713 GN=ERN2 PE=4 SV=1\nWSRAKQLQFFQDVSDWLEKES-EQ-GPLVTALEAGGSAVVRGDWHKHISVPLQTDLRRFRTYKGTSVRDLLRAMRNKKHHYRELPMEVRQVLGHVPDSFVQYFTARFPRLLVHTHGAM-RHCASESLFLPY------\n>tr|A0A6J0VXC7|A0A6J0VXC7_ODOVR/805-932 [subseq from] Endoribonuclease OS=Odocoileus virginianus texanus OX=9880 GN=ERN2 PE=4 SV=1\nWSRAKQLQFFQDVSDWLEKE--PEQGPLVTALEAGGSEVVRSDWHKHISVPLQTDLRRFRSYKGTSVRDLLRAVRNKKHHYRELPEEVRQTLGSVPDSFVRYFTNRFPRLLLHTHSAMR-SCASESLFLPY------\n>tr|A0A3B3UNZ0|A0A3B3UNZ0_9TELE/397-524 [subseq from] Endoribonuclease OS=Poecilia latipinna OX=48699 PE=4 SV=1\nWSPEKQLLFFQDVSDRIEKEPAE--SPIVVRLETAGRSVVRTNWRMHISVPLQTDLRRFRTYKGNSVRDLLRAMRNKKHHYHELPPEVQDTLGELPEGFVSYFTSRFPRLLMHTHAAL-QICTHERLFHPY------\n>tr|A0A3P9HHK5|A0A3P9HHK5_ORYLA/830-960 [subseq from] Endoribonuclease OS=Oryzias latipes OX=8090 PE=4 SV=1\nWSLEKELQFFQDVSDRIEKEPP-D-GPIVRQLERGGRAVVQGDWREHITVPLQTDLRKFRSYKGGSVRDLLRAMRNKKHHYRELPAEVQETLGSIPDDFVSYFTSRFPHLLMHTYLAM-RTCASERTFLPYYST---\n>tr|A0A2K5C0M5|A0A2K5C0M5_AOTNA/780-907 [subseq from] Endoribonuclease OS=Aotus nancymaae OX=37293 GN=ERN2 PE=4 SV=1\nWSRAKQLQFFQDVSDWLEKESEQE--PLVRALETGGCAVVRDNWHEHISMPLQTDLRRFRSYKGTSVRDLLRAVRNKKHHYRELPVEVRQALGQVPDGFVQYFTNRFPRLLLHTHHAMR-SCASESLFLPY------\n>tr|G3T1Y5|G3T1Y5_LOXAF/811-938 [subseq from] Endoribonuclease OS=Loxodonta africana OX=9785 GN=ERN1 PE=4 SV=1\nWGLEKQLQFFQDVSDRIEKESLD--SPIVKQLERGGRAVVKMDWKENITVPLQTDLRKFRTYKGGSVRDLLRAMRNKKHHYRELPAEVRETLGSLPDDFVRYFTSRFPHLLLHTYRAL-ELCSHERLFQPY------\n>tr|A0A507FK34|A0A507FK34_9FUNG/1061-1180 [subseq from] Non-specific serine/threonine protein kinase OS=Chytriomyces confervae OX=246404 GN=CcCBS67573_g02946 PE=4 SV=1\nWTSSKKLAFLQDVSDRLESEEREPPSAILKQLERGAPKVVGTDWTRKLDRRMLEDMGKFRKYDGRIVQDLLRAMRNKKHHYQDLSKDLKGVLGPLPDGFLAYFLGKFPGLFMHVYHMIAE-----------------\n>tr|A0A0F7SMY1|A0A0F7SMY1_PHARH/319-440 [subseq from] Related to ire1-protein kinase OS=Phaffia rhodozyma OX=264483 PE=4 SV=1\nWSPARKLSFLQDASDRFEIFVRDPPDPMLQLLENGSTkvIGSPRDWMRLMDQSFVDSLGKYRKYDVGSLRDLLRALRNKRHHYLDLPAAAREAMSPLPEGFLAYFTKRFPLLFLHVYGVISS-----------------\n>tr|A0A669AVJ2|A0A669AVJ2_ORENI/579-706 [subseq from] Endoribonuclease OS=Oreochromis niloticus OX=8128 PE=4 SV=1\nWSPEKQLLFFQDVSDRIEKEPA--DSPIVVRLETAGRLVVRTNWRMHISVPLQTDLRRFRTYKGNSVRDLLRAMRNKKHHYHELPPEVQETLGELPEGFVGYFTSRFPRLLMHTHAAL-QICAHERLFHPY------\n>tr|A0A669DR23|A0A669DR23_ORENI/645-772 [subseq from] Endoribonuclease OS=Oreochromis niloticus OX=8128 PE=4 SV=1\nWSPEKQLLFFQDVSDRIEKEPA--DSPIVVRLETAGRLVVRTNWRMHISVPLQTDLRRFRTYKGNSVRDLLRAMRNKKHHYHELPPEVQETLGELPEGFVGYFTSRFPRLLMHTHAAL-QICAHERLFHPY------\n>tr|A0A668S4F7|A0A668S4F7_OREAU/553-680 [subseq from] Serine/threonine-protein kinase OS=Oreochromis aureus OX=47969 PE=4 SV=1\nWSPEKQLLFFQDVSDRIEKEPA--DSPIVVRLETAGRLVVRTNWRMHISVPLQTDLRRFRTYKGNSVRDLLRAMRNKKHHYHELPPEVQETLGELPEGFVGYFTSRFPRLLMHTHAAL-QICAHERLFHPY------\n>tr|A0A0D9R2V0|A0A0D9R2V0_CHLSB/785-912 [subseq from] Endoribonuclease OS=Chlorocebus sabaeus OX=60711 GN=ERN2 PE=4 SV=1\nWSRAKQLQFFQDVSDWLEKESEQE--PLMRALEAGGCTVVRDNWHEHISMPLQIDLRKFRSYKGTSVRDLLRAVRNKKHHYRELPVEVRQALGQVPDGFVQYFTNRFPQLLLHTHRVMR-SCASESLFLPY------\n>tr|A0A368GV33|A0A368GV33_ANCCA/524-651 [subseq from] Endoribonuclease OS=Ancylostoma caninum OX=29170 GN=ANCCAN_07034 PE=4 SV=1\nWEPDRRLQFFGDVSDRIEKE--DDTSPVVRRLERNARAVVGGNWRNNICDPLAADLRKFRTYKGHSVRDLLRAMRNKKHHYRELPEEVRSSLGHIPDQFVLYFTSRFPLLLLHTYEA-MEWCADEGVFRAY------\n>tr|A0A7I4Y3A0|A0A7I4Y3A0_HAECO/748-875 [subseq from] Endoribonuclease OS=Haemonchus contortus OX=6289 PE=4 SV=1\nWEPERRLQFFGDVSDRIEKE--DDSSTVVRRLERNARTIVEGNWRNNICGPLAADLRKFRTYKGHSVRDLLRAMRNKKHHYRELPEEVRTSLGKIPEEFLYYFTSRFPLLLLHTYI-AMEWCADEAIFKGY------\n>tr|A0A672GE22|A0A672GE22_SALFA/638-765 [subseq from] Endoribonuclease OS=Salarias fasciatus OX=181472 GN=LOC115384514 PE=4 SV=1\nWSPEKQLLFFQDVSDRIEKEPA--DSPIVVKLETAGRAVVRTNWRMHISVPLQTDLRRFRTYKGNSVRDLLRAMRNKKHHYHELPPEVQETLGELPEGFVGYFTSRFPRLLMHTHSALL-ICAHERLFHPY------\n>tr|A0A4U1FAN7|A0A4U1FAN7_MONMO/784-911 [subseq from] Endoribonuclease OS=Monodon monoceros OX=40151 GN=EI555_001832 PE=4 SV=1\nWSRAKQLQFFQDASDWLEKE--PEQGPLVTALEAGGAEVVRSDWHKHISVPLHTDLKRFRSYKGTSVRDLLRAVRNKKHHYRELPAEVRQALGPVPDSFVQYFTNRFPRLLLHTYHALR-SCASESLFLPY------\n>tr|A0A2Y9PBA3|A0A2Y9PBA3_DELLE/783-910 [subseq from] Endoribonuclease OS=Delphinapterus leucas OX=9749 GN=ERN2 PE=4 SV=1\nWSRAKQLQFFQDASDWLEKE--PEQGPLVTALEAGGAEVVRSDWHKHISVPLHTDLKRFRSYKGTSVRDLLRAVRNKKHHYRELPAEVRQALGPVPDSFVQYFTNRFPRLLLHTYHALR-SCASESLFLPY------\n>tr|A0A2U3XHF4|A0A2U3XHF4_LEPWE/784-911 [subseq from] Endoribonuclease OS=Leptonychotes weddellii OX=9713 GN=ERN2 PE=4 SV=1\nWSRAKQLQFFQDVSDWLEKES-EQ-GPLVTALEAGGSAVVRGDWHKHISVPLQTDLRRFRTYKGTSVRDLLRAMRNKKHHYRELPMEVRQVLGHVPDSFVQYFTARFPRLLVHTHGAM-RHCASESLFLPY------\n>tr|A0A668S4W8|A0A668S4W8_OREAU/661-788 [subseq from] Serine/threonine-protein kinase OS=Oreochromis aureus OX=47969 PE=4 SV=1\nWSPEKQLLFFQDVSDRIEKEPA--DSPIVVRLETAGRLVVRTNWRMHISVPLQTDLRRFRTYKGNSVRDLLRAMRNKKHHYHELPPEVQETLGELPEGFVGYFTSRFPRLLMHTHAAL-QICAHERLFHPY------\n>tr|A0A2D0Q3S8|A0A2D0Q3S8_ICTPU/804-931 [subseq from] Endoribonuclease OS=Ictalurus punctatus OX=7998 GN=ern2 PE=4 SV=1\nWRPDKQLQFFQDVSDRIEKEPAE--SPIVVRLETSGRPVVRTNWRMHISAPLQADLRKFRTYKGNSVRDLLRAMRNKKHHYHELPPEVQAALGEVPEGFVAYFTSRFPRLLLHTHTAL-SICAPERPFHPY------\n>tr|A0A672GI12|A0A672GI12_SALFA/646-773 [subseq from] Endoribonuclease OS=Salarias fasciatus OX=181472 GN=LOC115384514 PE=4 SV=1\nWSPEKQLLFFQDVSDRIEKEPA--DSPIVVKLETAGRAVVRTNWRMHISVPLQTDLRRFRTYKGNSVRDLLRAMRNKKHHYHELPPEVQETLGELPEGFVGYFTSRFPRLLMHTHSALL-ICAHERLFHPY------\n>tr|A0A5N5JYV0|A0A5N5JYV0_PANHP/804-931 [subseq from] Endoribonuclease OS=Pangasianodon hypophthalmus OX=310915 GN=PHYPO_G00149840 PE=4 SV=1\nWRPDKQLQFFQDVSDRIEKEPAE--SPIVVRLETSGRSVVRTNWRMHISAPLQADLRKFRTYKGNSVRDLLRAMRNKKHHYHELPPEVQAALGEVPEGFVAYFTSRFPRLLLHTHTAL-SICAPERPFHPY------\n>tr|W5N8F3|W5N8F3_LEPOC/835-962 [subseq from] Endoribonuclease OS=Lepisosteus oculatus OX=7918 GN=ERN1 PE=4 SV=1\nWNLEKQLQFFQDVSDRIEKEPLD--GPIVRQLERGGRSVVRGDWREHITVPLQTDLRKFRSYKGGSVRDLLRAMRNKKHHYRELPADVQETLGSIPEAFVSYFTSRFPHLLLHTYLAMR-TCAHERPFLPY------\n>tr|A0A7L2P2Q3|A0A7L2P2Q3_PYCJO/794-921 [subseq from] Endoribonuclease (Fragment) OS=Pycnonotus jocosus OX=182897 GN=Ern1_0 PE=4 SV=1\nWSQEKQLQFFQDVSDRVEKEPAE-G-PIVSALESGARAVVRTNWRMHISLPLQMDLRKFRTYKGASVRDLLRAMRNKKHHYHELPAEVRAALGSVPEGFVQYFTSRFPRLLLHTHGAM-RLCAHERIFRPY------\n>tr|A0A3Q2YI05|A0A3Q2YI05_HIPCM/815-943 [subseq from] Endoribonuclease OS=Hippocampus comes OX=109280 PE=4 SV=1\nWSLEKELQFFQDVSDRIEKEPLD-G-AIVRQLERGGRAVVKSDWREHITVPLQTDLRKFRSYKGSSVRDLLRAMRNKKHHYRELPAEVQETLGSIPDDFVSYFTSRFPHLLMHTYLAM-RTCATERFFLPYY-----\n>tr|I3J5H1|I3J5H1_ORENI/638-765 [subseq from] Endoribonuclease OS=Oreochromis niloticus OX=8128 PE=4 SV=2\nWSPEKQLLFFQDVSDRIEKEPA--DSPIVVRLETAGRLVVRTNWRMHISVPLQTDLRRFRTYKGNSVRDLLRAMRNKKHHYHELPPEVQETLGELPEGFVGYFTSRFPRLLMHTHAAL-QICAHERLFHPY------\n>tr|A0A4W6FYY6|A0A4W6FYY6_LATCA/742-869 [subseq from] Endoribonuclease OS=Lates calcarifer OX=8187 GN=LOC108888453 PE=4 SV=1\nWSPEKQLLFFQDVSDRIEKEPA--DSPIVVRLETAGRAVVRTNWRMHISVPLQTDLRRFRTYKGNSVRDLLRAMRNKKHHYHELPAEVQETLGELPEGFVSYFTSRFPRLLMHTHAALH-ICAHERLFHPY------\n>tr|A0A668S7T0|A0A668S7T0_OREAU/633-760 [subseq from] Serine/threonine-protein kinase OS=Oreochromis aureus OX=47969 PE=4 SV=1\nWSPEKQLLFFQDVSDRIEKEPA--DSPIVVRLETAGRLVVRTNWRMHISVPLQTDLRRFRTYKGNSVRDLLRAMRNKKHHYHELPPEVQETLGELPEGFVGYFTSRFPRLLMHTHAAL-QICAHERLFHPY------\n>tr|A0A4W6FXA1|A0A4W6FXA1_LATCA/635-762 [subseq from] Endoribonuclease OS=Lates calcarifer OX=8187 GN=LOC108888453 PE=4 SV=1\nWSPEKQLLFFQDVSDRIEKEPA--DSPIVVRLETAGRAVVRTNWRMHISVPLQTDLRRFRTYKGNSVRDLLRAMRNKKHHYHELPAEVQETLGELPEGFVSYFTSRFPRLLMHTHAALH-ICAHERLFHPY------\n>tr|A0A1Q3DX94|A0A1Q3DX94_LENED/364-492 [subseq from] Other IRE protein kinase OS=Lentinula edodes OX=5353 GN=LENED_001008 PE=4 SV=1\nWDSGRRLNFLQDASDRFEIMCRDPKDPHLIELEKDAFKIVGHDWQSRVDKVFIESLGKFRKYDGKSVQDLLRALRNKKHHYQDLPGNVKRHLGPLPEGYLSYFTRRYPQLFLHTHRAISESeLHSEPMF---------\n>tr|A0A669EPZ9|A0A669EPZ9_ORENI/675-802 [subseq from] Endoribonuclease OS=Oreochromis niloticus OX=8128 PE=4 SV=1\nWSPEKQLLFFQDVSDRIEKEPA--DSPIVVRLETAGRLVVRTNWRMHISVPLQTDLRRFRTYKGNSVRDLLRAMRNKKHHYHELPPEVQETLGELPEGFVGYFTSRFPRLLMHTHAAL-QICAHERLFHPY------\n>tr|A0A3Q2Y7L1|A0A3Q2Y7L1_HIPCM/835-963 [subseq from] Endoribonuclease OS=Hippocampus comes OX=109280 PE=4 SV=1\nWSLEKELQFFQDVSDRIEKEPLD-G-AIVRQLERGGRAVVKSDWREHITVPLQTDLRKFRSYKGSSVRDLLRAMRNKKHHYRELPAEVQETLGSIPDDFVSYFTSRFPHLLMHTYLAM-RTCATERFFLPYY-----\n>tr|A0A672H0D6|A0A672H0D6_SALFA/598-725 [subseq from] Endoribonuclease OS=Salarias fasciatus OX=181472 PE=4 SV=1\nWSPEKQLLFFQDVSDRIEKEPA--DSPIVVKLETAGRAVVRTNWRMHISVPLQTDLRRFRTYKGNSVRDLLRAMRNKKHHYHELPPEVQETLGELPEGFVGYFTSRFPRLLMHTHSALL-ICAHERLFHPY------\n>tr|A0A6P3F5W9|A0A6P3F5W9_OCTDE/849-976 [subseq from] Endoribonuclease OS=Octodon degus OX=10160 GN=Ern1 PE=4 SV=1\nWSVEKQLQFFQDVSDRIEKESLD--GPIVRQLERGGRAVVKMDWRENITVPLQTDLRKFRTYKGGSVRDLLRAMRNKKHHYRELPAEVQETLGCLPDGFVRYFTSRFPHLLAHTYRAM-ELCSHERLFQPY------\n>tr|A0A4W6FWX7|A0A4W6FWX7_LATCA/704-831 [subseq from] Endoribonuclease OS=Lates calcarifer OX=8187 GN=LOC108888453 PE=4 SV=1\nWSPEKQLLFFQDVSDRIEKEPA--DSPIVVRLETAGRAVVRTNWRMHISVPLQTDLRRFRTYKGNSVRDLLRAMRNKKHHYHELPAEVQETLGELPEGFVSYFTSRFPRLLMHTHAALH-ICAHERLFHPY------\n>tr|L8GG37|L8GG37_ACACA/979-1104 [subseq from] Non-specific serine/threonine protein kinase OS=Acanthamoeba castellanii str. Neff OX=1257118 GN=ACA1_260950 PE=4 SV=1\n-----KLLFLKDASDRLEIEK--PTAQIVVEFEDHAHYRILQRkdWMRVLDRKLIDDLGRYRKYSGMLVRDLLRVIRNKSHHHRDLAPEVRAALGELPGPFLGYFTSRFPNLLIVTYKHLKKYCPDEEAFKQY------\n>tr|A0A668RZK7|A0A668RZK7_OREAU/645-772 [subseq from] Serine/threonine-protein kinase OS=Oreochromis aureus OX=47969 PE=4 SV=1\nWSPEKQLLFFQDVSDRIEKEPA--DSPIVVRLETAGRLVVRTNWRMHISVPLQTDLRRFRTYKGNSVRDLLRAMRNKKHHYHELPPEVQETLGELPEGFVGYFTSRFPRLLMHTHAAL-QICAHERLFHPY------\n>tr|A0A6P8SNN3|A0A6P8SNN3_GEOSA/773-900 [subseq from] Endoribonuclease OS=Geotrypetes seraphini OX=260995 GN=ERN1 PE=4 SV=1\nWNLEKQLQFFQDVSDRIEKESLD-G-PVVKQLEKGGRQVVKMDWREHITVPLQTDLRKFRSYKGGSVRDLLRALRNKKHHYRELPQDVQETLGSVPDDFVLYFTSRFPRLLLHTYKAM-QICSQERLFQPY------\n>tr|A0A1E4TXQ0|A0A1E4TXQ0_PACTA/1045-1173 [subseq from] Non-specific serine/threonine protein kinase OS=Pachysolen tannophilus NRRL Y-2460 OX=669874 GN=PACTADRAFT_48369 PE=4 SV=1\nWSPFKKLDFLLKVSDRFEIERRDPPSKLLLKLENVAINVLGeEGWWCKFDEKFIENLGKYRKYNPHKLMDLLRALRNKYHHFNDLPADLAQEMSPLPEGFYNYYSTKFPNMLMEIYYVVQENLKDEDVF---------\n>tr|A0A669BR24|A0A669BR24_ORENI/653-780 [subseq from] Endoribonuclease OS=Oreochromis niloticus OX=8128 PE=4 SV=1\nWSPEKQLLFFQDVSDRIEKEPA--DSPIVVRLETAGRLVVRTNWRMHISVPLQTDLRRFRTYKGNSVRDLLRAMRNKKHHYHELPPEVQETLGELPEGFVGYFTSRFPRLLMHTHAAL-QICAHERLFHPY------\n>tr|A0A7K4UF44|A0A7K4UF44_9SYLV/794-921 [subseq from] Endoribonuclease (Fragment) OS=Sinosuthora webbiana OX=337173 GN=Ern1_1 PE=4 SV=1\nWSQEKQLQFFQDVSDRVEKEPAE-G-PIVSALESGGRAVVRTNWRMHISLPLQMDLRKFRTYKGGSVRDLLRAMRNKKHHYHELPAEVRAALGSVPEGFVRYFTSRFPRLLLHTHGAM-RACAHERVFRPY------\n>tr|A0A3Q3AFF9|A0A3Q3AFF9_KRYMA/837-964 [subseq from] Endoribonuclease OS=Kryptolebias marmoratus OX=37003 PE=4 SV=1\nWSPEKQLLFFQDVSDRIEKERAE--SPIVVRLETAGRTVVRTNWRMHISVPLQTDLRRFRTYKGNSVRDLLRAMRNKKHHYHELPPDVQETLGELPEGFVSYFTSRFPRLLMHTHAAL-QICAHERLFHPY------\n>tr|A0A0W4ZUH0|A0A0W4ZUH0_PNEJ7/886-1011 [subseq from] Non-specific serine/threonine protein kinase OS=Pneumocystis jirovecii (strain RU7) OX=1408657 GN=T551_00711 PE=4 SV=1\nWSPEKKLSFLIDTSDRFETERRQPFSELLHFLEKDVLNIIGRNWQKKINKHILENSGKFRKYDGTKLLDLLRILRNKKNHYQNLPFNVQEILGPPPDLYLSYFMTRFPHLLLHCYYIVKRFLDKEN-----------\n>tr|A0A672GEI7|A0A672GEI7_SALFA/636-763 [subseq from] Endoribonuclease OS=Salarias fasciatus OX=181472 PE=4 SV=1\nWSPEKQLLFFQDVSDRIEKEPA--DSPIVVKLETAGRAVVRTNWRMHISVPLQTDLRRFRTYKGNSVRDLLRAMRNKKHHYHELPPEVQETLGELPEGFVGYFTSRFPRLLMHTHSALL-ICAHERLFHPY------\n>tr|A0A669BKI2|A0A669BKI2_ORENI/731-858 [subseq from] Endoribonuclease OS=Oreochromis niloticus OX=8128 PE=4 SV=1\nWSPEKQLLFFQDVSDRIEKEPA--DSPIVVRLETAGRLVVRTNWRMHISVPLQTDLRRFRTYKGNSVRDLLRAMRNKKHHYHELPPEVQETLGELPEGFVGYFTSRFPRLLMHTHAAL-QICAHERLFHPY------\n>tr|A0A2U4A9C4|A0A2U4A9C4_TURTR/789-916 [subseq from] Endoribonuclease OS=Tursiops truncatus OX=9739 GN=ERN2 PE=4 SV=2\nWSRAKQLQFFQDASDWLEKE--PEQGPLVTALEAGGAEVVRSDWHKHISVPLHTDLKRFRSYKGTSVRDLLRAVRNKKHHYRELPAEVRQALGPVPDSFVQYFTNRFPRLLLHTYHALR-SCASESLFLPY------\n>tr|A0A4W6FWY7|A0A4W6FWY7_LATCA/720-847 [subseq from] Endoribonuclease OS=Lates calcarifer OX=8187 GN=LOC108888453 PE=4 SV=1\nWSPEKQLLFFQDVSDRIEKEPA--DSPIVVRLETAGRAVVRTNWRMHISVPLQTDLRRFRTYKGNSVRDLLRAMRNKKHHYHELPAEVQETLGELPEGFVSYFTSRFPRLLMHTHAALH-ICAHERLFHPY------\n>tr|A0A4W6FYU5|A0A4W6FYU5_LATCA/718-845 [subseq from] Endoribonuclease OS=Lates calcarifer OX=8187 GN=LOC108888453 PE=4 SV=1\nWSPEKQLLFFQDVSDRIEKEPA--DSPIVVRLETAGRAVVRTNWRMHISVPLQTDLRRFRTYKGNSVRDLLRAMRNKKHHYHELPAEVQETLGELPEGFVSYFTSRFPRLLMHTHAALH-ICAHERLFHPY------\n>tr|A0A7K5X0X9|A0A7K5X0X9_9SYLV/794-921 [subseq from] Endoribonuclease (Fragment) OS=Hylia prasina OX=208073 GN=Ern1_1 PE=4 SV=1\nWSQEKQLQFFQDVSDRVEKEPAE-G-PIISALESGARAVVRTNWRMHISLPLQMDLRKFRTYKGGSVRDLLRAMRNKKHHYHELPAEVRVALGSVPEGFVQYFTSRFPRLLLHTHGAM-RACAHERTFRSY------\n>tr|A0A672GI55|A0A672GI55_SALFA/633-760 [subseq from] Endoribonuclease OS=Salarias fasciatus OX=181472 GN=LOC115384514 PE=4 SV=1\nWSPEKQLLFFQDVSDRIEKEPA--DSPIVVKLETAGRAVVRTNWRMHISVPLQTDLRRFRTYKGNSVRDLLRAMRNKKHHYHELPPEVQETLGELPEGFVGYFTSRFPRLLMHTHSALL-ICAHERLFHPY------\n>tr|A0A672GGU2|A0A672GGU2_SALFA/634-761 [subseq from] Endoribonuclease OS=Salarias fasciatus OX=181472 PE=4 SV=1\nWSPEKQLLFFQDVSDRIEKEPA--DSPIVVKLETAGRAVVRTNWRMHISVPLQTDLRRFRTYKGNSVRDLLRAMRNKKHHYHELPPEVQETLGELPEGFVGYFTSRFPRLLMHTHSALL-ICAHERLFHPY------\n>tr|A0A668RSQ0|A0A668RSQ0_OREAU/676-803 [subseq from] Serine/threonine-protein kinase OS=Oreochromis aureus OX=47969 PE=4 SV=1\nWSPEKQLLFFQDVSDRIEKEPA--DSPIVVRLETAGRLVVRTNWRMHISVPLQTDLRRFRTYKGNSVRDLLRAMRNKKHHYHELPPEVQETLGELPEGFVGYFTSRFPRLLMHTHAAL-QICAHERLFHPY------\n>tr|A0A668RUR6|A0A668RUR6_OREAU/660-787 [subseq from] Serine/threonine-protein kinase OS=Oreochromis aureus OX=47969 PE=4 SV=1\nWSPEKQLLFFQDVSDRIEKEPA--DSPIVVRLETAGRLVVRTNWRMHISVPLQTDLRRFRTYKGNSVRDLLRAMRNKKHHYHELPPEVQETLGELPEGFVGYFTSRFPRLLMHTHAAL-QICAHERLFHPY------\n>tr|A0A6J2WL32|A0A6J2WL32_CHACN/836-964 [subseq from] Endoribonuclease OS=Chanos chanos OX=29144 GN=ern1 PE=4 SV=1\nWSLEKQLQFFQDVSDRIEKEPV-D-GPIVRQLERGGRAVVKGDWREHITVPLQTDLRKFRSYKGGSVRDLLRAMRNKKHHYRELPEEVQETLGSVPDNFVFYFTSRFPHLLLHTYLAM-QSCAQERPFLPYY-----\n>tr|A0A4W6FYT1|A0A4W6FYT1_LATCA/733-860 [subseq from] Endoribonuclease OS=Lates calcarifer OX=8187 GN=LOC108888453 PE=4 SV=1\nWSPEKQLLFFQDVSDRIEKEPA--DSPIVVRLETAGRAVVRTNWRMHISVPLQTDLRRFRTYKGNSVRDLLRAMRNKKHHYHELPAEVQETLGELPEGFVSYFTSRFPRLLMHTHAALH-ICAHERLFHPY------\n>tr|A0A672GH78|A0A672GH78_SALFA/636-763 [subseq from] Endoribonuclease OS=Salarias fasciatus OX=181472 PE=4 SV=1\nWSPEKQLLFFQDVSDRIEKEPA--DSPIVVKLETAGRAVVRTNWRMHISVPLQTDLRRFRTYKGNSVRDLLRAMRNKKHHYHELPPEVQETLGELPEGFVGYFTSRFPRLLMHTHSALL-ICAHERLFHPY------\n>tr|A0A672GY33|A0A672GY33_SALFA/654-781 [subseq from] Endoribonuclease OS=Salarias fasciatus OX=181472 GN=LOC115384514 PE=4 SV=1\nWSPEKQLLFFQDVSDRIEKEPA--DSPIVVKLETAGRAVVRTNWRMHISVPLQTDLRRFRTYKGNSVRDLLRAMRNKKHHYHELPPEVQETLGELPEGFVGYFTSRFPRLLMHTHSALL-ICAHERLFHPY------\n>tr|A0A672H016|A0A672H016_SALFA/645-772 [subseq from] Endoribonuclease OS=Salarias fasciatus OX=181472 PE=4 SV=1\nWSPEKQLLFFQDVSDRIEKEPA--DSPIVVKLETAGRAVVRTNWRMHISVPLQTDLRRFRTYKGNSVRDLLRAMRNKKHHYHELPPEVQETLGELPEGFVGYFTSRFPRLLMHTHSALL-ICAHERLFHPY------\n>tr|A0A3B5LK25|A0A3B5LK25_9TELE/618-745 [subseq from] Endoribonuclease OS=Xiphophorus couchianus OX=32473 PE=4 SV=1\nWSPEKQLLFFQDVSDRIEKEPAE--SPIVVRLETAGRAVVRTNWRMHISVPLQTDLRRFRTYKGNSVRDLLRAMRNKKHHYHELPPEVQDTLGELPEGFVGYFTSRFPRLLMHTHAAL-QICTHERLFHPY------\n>tr|A0A0S7FHU3|A0A0S7FHU3_9TELE/36-165 [subseq from] ERN1 (Fragment) OS=Poeciliopsis prolifica OX=188132 GN=ERN1 PE=4 SV=1\nWTLEKELQFFQDVSDRIEKEPLD--GPIVRQLERGGRAVVKGDWREHITVPLQTDLRKFRSYKGGSVRDLLRAMRNKKHHYRELPVEVQETLGSIPDDFVSYFTSRFPHLLMHTYLAM-RTCAPERPFLPYYP----\n>tr|A0A2I4BGH7|A0A2I4BGH7_9TELE/826-953 [subseq from] Endoribonuclease OS=Austrofundulus limnaeus OX=52670 GN=LOC106519648 PE=4 SV=1\nWSPEKQLLFFQDVSDRIEKERP--DSPIVVRLEAAGRTVVRTNWRMHISAPLQTDLRRFRTYKGNSVRDLLRAMRNKKHHYHELPPDVQEALGELPEGFIGYFTSRFPRLLMHTHTAL-QICAHERPFHPY------\n>tr|A0A6P8SD56|A0A6P8SD56_GEOSA/848-975 [subseq from] Endoribonuclease OS=Geotrypetes seraphini OX=260995 GN=ERN1 PE=4 SV=1\nWNLEKQLQFFQDVSDRIEKESLD-G-PVVKQLEKGGRQVVKMDWREHITVPLQTDLRKFRSYKGGSVRDLLRALRNKKHHYRELPQDVQETLGSVPDDFVLYFTSRFPRLLLHTYKAM-QICSQERLFQPY------\n>tr|A0A672GHW5|A0A672GHW5_SALFA/664-791 [subseq from] Endoribonuclease OS=Salarias fasciatus OX=181472 GN=LOC115384514 PE=4 SV=1\nWSPEKQLLFFQDVSDRIEKEPA--DSPIVVKLETAGRAVVRTNWRMHISVPLQTDLRRFRTYKGNSVRDLLRAMRNKKHHYHELPPEVQETLGELPEGFVGYFTSRFPRLLMHTHSALL-ICAHERLFHPY------\n>tr|A0A669DBR7|A0A669DBR7_ORENI/735-862 [subseq from] Endoribonuclease OS=Oreochromis niloticus OX=8128 PE=4 SV=1\nWSPEKQLLFFQDVSDRIEKEPA--DSPIVVRLETAGRLVVRTNWRMHISVPLQTDLRRFRTYKGNSVRDLLRAMRNKKHHYHELPPEVQETLGELPEGFVGYFTSRFPRLLMHTHAAL-QICAHERLFHPY------\n>tr|A0A4W6FYV4|A0A4W6FYV4_LATCA/786-913 [subseq from] Endoribonuclease OS=Lates calcarifer OX=8187 GN=LOC108888453 PE=4 SV=1\nWSPEKQLLFFQDVSDRIEKEPA--DSPIVVRLETAGRAVVRTNWRMHISVPLQTDLRRFRTYKGNSVRDLLRAMRNKKHHYHELPAEVQETLGELPEGFVSYFTSRFPRLLMHTHAALH-ICAHERLFHPY------\n>tr|A0A668RTW4|A0A668RTW4_OREAU/734-861 [subseq from] Serine/threonine-protein kinase OS=Oreochromis aureus OX=47969 PE=4 SV=1\nWSPEKQLLFFQDVSDRIEKEPA--DSPIVVRLETAGRLVVRTNWRMHISVPLQTDLRRFRTYKGNSVRDLLRAMRNKKHHYHELPPEVQETLGELPEGFVGYFTSRFPRLLMHTHAAL-QICAHERLFHPY------\n>tr|A0A7K9KXC9|A0A7K9KXC9_9PASS/794-921 [subseq from] Endoribonuclease (Fragment) OS=Rhabdornis inornatus OX=237438 GN=Ern1_1 PE=4 SV=1\nWSQEKQLQFFQDVSDRVEKEPAE-G-PIVSALESGARAVVRTNWRMHISLPLQMDLRKFRTYKGGSVRDLLRAMRNKKHHYHELPADVRVALGSVPEGFVQYFTSRFPRLLLHTHGAM-RLCAHERIFHSY------\n>tr|A0A668RZ13|A0A668RZ13_OREAU/732-859 [subseq from] Serine/threonine-protein kinase OS=Oreochromis aureus OX=47969 PE=4 SV=1\nWSPEKQLLFFQDVSDRIEKEPA--DSPIVVRLETAGRLVVRTNWRMHISVPLQTDLRRFRTYKGNSVRDLLRAMRNKKHHYHELPPEVQETLGELPEGFVGYFTSRFPRLLMHTHAAL-QICAHERLFHPY------\n>tr|A0A7L1YAU4|A0A7L1YAU4_9PASS/791-918 [subseq from] Endoribonuclease (Fragment) OS=Scytalopus superciliaris OX=312124 GN=Ern1_0 PE=4 SV=1\nWSQEKQLQFFQDVSDRVEKEPAE-G-PIVSALESGARAVVRTNWRMHISLPLQLDLRKFRTYKGGSVRDLLRAMRNKKHHYHELPADVRAALGSVPEGFVQYFTSRFPQLLLHTHRAM-GLCAHERIFHPY------\n>tr|A0A6J3EZU3|A0A6J3EZU3_SAPAP/745-872 [subseq from] Endoribonuclease OS=Sapajus apella OX=9515 GN=ERN2 PE=4 SV=1\nWSRAKQLQFFQDVSDWLEKESEQE--PLVRALETGGCAVVRDNWHEHISMPLQTDLRRFRSYKGTSVRDLLRAMRNKKHHYRELPVEVRQALGQVPDGFVQYFTNRFPRLLLHTHQAMR-SCASESLFLPY------\n>tr|A0A672GEE7|A0A672GEE7_SALFA/673-800 [subseq from] Endoribonuclease OS=Salarias fasciatus OX=181472 GN=LOC115384514 PE=4 SV=1\nWSPEKQLLFFQDVSDRIEKEPA--DSPIVVKLETAGRAVVRTNWRMHISVPLQTDLRRFRTYKGNSVRDLLRAMRNKKHHYHELPPEVQETLGELPEGFVGYFTSRFPRLLMHTHSALL-ICAHERLFHPY------\n>tr|A0A3Q3C9N6|A0A3Q3C9N6_HAPBU/741-868 [subseq from] Endoribonuclease OS=Haplochromis burtoni OX=8153 PE=4 SV=1\nWSPEKQLLFFQDVSDRIEKEPA--DSPIVVRLETAGRLVVRTNWRMHISVPLQTDLRRFRTYKGNSVRDLLRAMRNKKHHYHELPPEVQETLGELPEGFVGYFTSRFPRLLMHTHAAL-QICAHERLFHPY------\n>tr|A0A672GBT6|A0A672GBT6_SALFA/685-812 [subseq from] Endoribonuclease OS=Salarias fasciatus OX=181472 GN=LOC115384514 PE=4 SV=1\nWSPEKQLLFFQDVSDRIEKEPA--DSPIVVKLETAGRAVVRTNWRMHISVPLQTDLRRFRTYKGNSVRDLLRAMRNKKHHYHELPPEVQETLGELPEGFVGYFTSRFPRLLMHTHSALL-ICAHERLFHPY------\n>tr|A0A3B3UM28|A0A3B3UM28_9TELE/512-639 [subseq from] Endoribonuclease OS=Poecilia latipinna OX=48699 PE=4 SV=1\nWSPEKQLLFFQDVSDRIEKEPAE--SPIVVRLETAGRSVVRTNWRMHISVPLQTDLRRFRTYKGNSVRDLLRAMRNKKHHYHELPPEVQDTLGELPEGFVSYFTSRFPRLLMHTHAAL-QICTHERLFHPY------\n>tr|H2LYJ6|H2LYJ6_ORYLA/831-961 [subseq from] Endoribonuclease OS=Oryzias latipes OX=8090 GN=ern1 PE=4 SV=2\nWSLEKELQFFQDVSDRIEKEPLD--GPIVRQLERGGRAVVQGDWREHITVPLQTDLRKFRSYKGGSVRDLLRAMRNKKHHYRELPAEVQETLGSIPDDFVSYFTSRFPHLLMHTYLAM-RTCASERTFLPYYST---\n>tr|A0A2K5S603|A0A2K5S603_CEBIM/727-854 [subseq from] Endoribonuclease OS=Cebus imitator OX=2715852 GN=ERN2 PE=4 SV=1\nWSRAKQLQFFQDVSDWLEKESEQE--PLVRALETGGCAVVRDNWHEHISMPLQTDLRRFRSYKGTSVRDLLRAMRNKKHHYRELPVEVRQALGQVPDGFVQYFTNRFPRLLLHTHQAMR-SCASESLFLPY------\n>tr|A0A2I2ZT01|A0A2I2ZT01_GORGO/730-857 [subseq from] Endoribonuclease OS=Gorilla gorilla gorilla OX=9595 GN=ERN2 PE=4 SV=1\nWSRAKQLQFFQDVSDWLEKESEQE--PLVRALEAGGCTVVRDNWHEHISKPLQTDLRKFRSYKGTSVRDLLRAVRNKKHHYRELPVEVRQALGQVPDGFVQYFTNRFPRLLLHTHRAMR-SCASESLFLPY------\n>tr|G5ELX3|G5ELX3_ORYLA/831-961 [subseq from] Endoribonuclease OS=Oryzias latipes OX=8090 GN=ERN1 PE=2 SV=1\nWSLEKELQFFQDVSDRIEKEPLD--GPIVRQLERGGRAVVQGDWREHITVPLQTDLRKFRSYKGGSVRDLLRAMRNKKHHYRELPAEVQETLGSIPDDFVSYFTSRFPHLLMHTYLAM-RTCASERTFLPYYST---\n>tr|A0A2P5EL95|A0A2P5EL95_TREOI/395-526 [subseq from] Serine/threonine protein kinase OS=Trema orientale OX=63057 GN=TorRG33x02_178760 PE=4 SV=1\nWNSETRLSFIRDTSDIIKT-----YPDLLQALEATRARAIGTTWStgkNKVDDKIINHMSRHRYYKFDHVSHLLRLMRNMLSHYEELSKDIKELVGPELEDLDAYFKIRFPELLIEVYKVVCSHpCKEEPCFRKYFR----\n>tr|A0A4W6FWV9|A0A4W6FWV9_LATCA/826-953 [subseq from] Endoribonuclease OS=Lates calcarifer OX=8187 GN=LOC108888453 PE=4 SV=1\nWSPEKQLLFFQDVSDRIEKEPA--DSPIVVRLETAGRAVVRTNWRMHISVPLQTDLRRFRTYKGNSVRDLLRAMRNKKHHYHELPAEVQETLGELPEGFVSYFTSRFPRLLMHTHAALH-ICAHERLFHPY------\n>tr|A0A3P9L9S9|A0A3P9L9S9_ORYLA/831-961 [subseq from] Endoribonuclease OS=Oryzias latipes OX=8090 PE=4 SV=1\nWSLEKELQFFQDVSDRIEKEPLD--GPIVRQLERGGRAVVQGDWREHITVPLQTDLRKFRSYKGGSVRDLLRAMRNKKHHYRELPAEVQETLGSIPDDFVSYFTSRFPHLLMHTYLAM-RTCASERTFLPYYST---\n>tr|A0A851N5H8|A0A851N5H8_9DEND/791-918 [subseq from] ERN1 endoribonuclease (Fragment) OS=Campylorhamphus procurvoides OX=190295 GN=Ern1_1 PE=4 SV=1\nWSQEKQLQFFQDVSDRVEKEPAE-G-PIVSALESGGRAVVRTNWRMHISLPLQMDLRKFRTYKGGSVRDLLRAMRNKKHHYHELPEDVRAALGSVPEGFVQYFTSRFPRLLLHTHRAM-RVCAHERIFHSY------\n>tr|A0A7K6IJF6|A0A7K6IJF6_9CORV/794-921 [subseq from] Endoribonuclease (Fragment) OS=Machaerirhynchus nigripectus OX=1160894 GN=Ern1_0 PE=4 SV=1\nWSQEKQLQFFQDVSDRVEKEPAE-G-PIVSALESGGRAVVRTNWRMHISLPLQMDLRKFRTYKGGSVRDLLRAMRNKKHHYHELPADVQLALGSVPEGFVQYFTSRFPRLLLHTHRAM-RVCAHERIFHSY------\n>tr|A0A6J3EZW8|A0A6J3EZW8_SAPAP/778-905 [subseq from] Endoribonuclease OS=Sapajus apella OX=9515 GN=ERN2 PE=4 SV=1\nWSRAKQLQFFQDVSDWLEKESEQE--PLVRALETGGCAVVRDNWHEHISMPLQTDLRRFRSYKGTSVRDLLRAMRNKKHHYRELPVEVRQALGQVPDGFVQYFTNRFPRLLLHTHQAMR-SCASESLFLPY------\n>tr|A0A6J3EZS8|A0A6J3EZS8_SAPAP/779-906 [subseq from] Endoribonuclease OS=Sapajus apella OX=9515 GN=ERN2 PE=4 SV=1\nWSRAKQLQFFQDVSDWLEKESEQE--PLVRALETGGCAVVRDNWHEHISMPLQTDLRRFRSYKGTSVRDLLRAMRNKKHHYRELPVEVRQALGQVPDGFVQYFTNRFPRLLLHTHQAMR-SCASESLFLPY------\n>tr|A0A1X2GC54|A0A1X2GC54_9FUNG/975-1094 [subseq from] Non-specific serine/threonine protein kinase OS=Hesseltinella vesiculosa OX=101127 GN=DM01DRAFT_1100096 PE=4 SV=1\nWTPAKRLAFLQDASDRFEVETRDPPSDLLVTLESEAKAIIGYDWYRRIDRVVANDLGKFRKYDGRRVRDLLRALRNKKHHWQDLPENVKRTFGEPPDQYLYYFTARFPRLLLHTYHIIAS-----------------\n>tr|A0A2R8RRH1|A0A2R8RRH1_DANRE/736-863 [subseq from] Endoribonuclease OS=Danio rerio OX=7955 GN=ern2 PE=4 SV=1\nWSPEKQLQFFQDVSDRIEKEPTE--SPIVARLENSGRSVVRTNWRMHISAPLQADLRKFRTYKGNSVRDLLRAMRNKKHHYHELPPEVQSALGEVPDGFVAYFTSRFPRLLLHTHTAL-SICAPERPFHPY------\n>tr|A0A671X2G3|A0A671X2G3_SPAAU/546-676 [subseq from] Endoribonuclease OS=Sparus aurata OX=8175 GN=ern1 PE=4 SV=1\nWSLEKELQFFQDISDRIEKEPLD--GPIVRQLERGGRAVVKGDWREHITVPLQTDLRKFRSYKGGSVRDLLRAMRNKKHHYRELPAEVQETLGSIPDDFVSYFTSRFPHLLMHTYLAM-RTCASERTFLPYYST---\n>tr|A0A2K5S5Z8|A0A2K5S5Z8_CEBIM/779-906 [subseq from] Endoribonuclease OS=Cebus imitator OX=2715852 GN=ERN2 PE=4 SV=1\nWSRAKQLQFFQDVSDWLEKESEQE--PLVRALETGGCAVVRDNWHEHISMPLQTDLRRFRSYKGTSVRDLLRAMRNKKHHYRELPVEVRQALGQVPDGFVQYFTNRFPRLLLHTHQAMR-SCASESLFLPY------\n>tr|A0A2R8Q3L5|A0A2R8Q3L5_DANRE/743-870 [subseq from] Endoribonuclease OS=Danio rerio OX=7955 GN=ern2 PE=4 SV=1\nWSPEKQLQFFQDVSDRIEKEPTE--SPIVARLENSGRSVVRTNWRMHISAPLQADLRKFRTYKGNSVRDLLRAMRNKKHHYHELPPEVQSTLGEVPDGFVAYFTSRFPRLLLHTHTAL-SICAPERPFHPY------\n>tr|A0A7L0VIL4|A0A7L0VIL4_9PASE/792-919 [subseq from] Endoribonuclease (Fragment) OS=Leptocoma aspasia OX=2585812 GN=Ern2 PE=4 SV=1\nWSQEKQLQFFQDVSDRVEKEPAE-G-PIVSALESGARAVVRTNWRMHISLPLQTDLRKFRTYKGGSVRDLLRAMRNKKHHYHELPADVRVALGSVPEGFVQYFTSRFPRLLLHTHGAM-RLCAHERIFRSY------\n>tr|A0A4W6FYR7|A0A4W6FYR7_LATCA/848-975 [subseq from] Endoribonuclease OS=Lates calcarifer OX=8187 GN=LOC108888453 PE=4 SV=1\nWSPEKQLLFFQDVSDRIEKEPA--DSPIVVRLETAGRAVVRTNWRMHISVPLQTDLRRFRTYKGNSVRDLLRAMRNKKHHYHELPAEVQETLGELPEGFVSYFTSRFPRLLMHTHAALH-ICAHERLFHPY------\n>tr|A0A4W6FYW1|A0A4W6FYW1_LATCA/845-972 [subseq from] Endoribonuclease OS=Lates calcarifer OX=8187 GN=LOC108888453 PE=4 SV=1\nWSPEKQLLFFQDVSDRIEKEPA--DSPIVVRLETAGRAVVRTNWRMHISVPLQTDLRRFRTYKGNSVRDLLRAMRNKKHHYHELPAEVQETLGELPEGFVSYFTSRFPRLLMHTHAALH-ICAHERLFHPY------\n>tr|A0A6J0STM9|A0A6J0STM9_9SAUR/804-931 [subseq from] Endoribonuclease OS=Pogona vitticeps OX=103695 GN=ERN1 PE=4 SV=1\nWSLEKQLQFFQDVSDRIEKESLD--GPIVKELERGGRAVVNMDWREHITVPLQTDLRKFRSYKGGSVRDLLRAMRNKKHHYRELPPEVQETLGSVPDDFVRYFTQRFPHLLLHTYHAMRICC-QERLFQPY------\n>tr|A0A6P6JM31|A0A6P6JM31_CARAU/797-924 [subseq from] Endoribonuclease OS=Carassius auratus OX=7957 GN=LOC113044526 PE=4 SV=1\nWSPEKQLQFFQDVSDRIEKEPA--DSAIVARLENSGRSVVRTNWRMHISAPLQTDLRKFRTYKGNSVRDLLRAMRNKKHHYHELPPEVQTALGEVPDGFVAYFTSRFPRLLLHTHSAL-GICASERLFHPY------\n>tr|G3RAS0|G3RAS0_GORGO/782-909 [subseq from] Endoribonuclease OS=Gorilla gorilla gorilla OX=9595 GN=ERN2 PE=4 SV=2\nWSRAKQLQFFQDVSDWLEKESEQE--PLVRALEAGGCTVVRDNWHEHISKPLQTDLRKFRSYKGTSVRDLLRAVRNKKHHYRELPVEVRQALGQVPDGFVQYFTNRFPRLLLHTHRAMR-SCASESLFLPY------\n>tr|A0A5J5DN00|A0A5J5DN00_9PERO/856-983 [subseq from] Endoribonuclease OS=Etheostoma spectabile OX=54343 GN=FQN60_011718 PE=4 SV=1\nWSPEKQLLFFQDVSDRIEKEPA--DSPIVVKLETAGRAVVRTNWRMHISVPLQTDLRRFRTYKGNSVRDLLRAMRNKKHHYHELPPEVQETLGELPEGFVSYFTSRFPRLLMHTHAAL-QICSPERLFHPY------\n>tr|A0A672GZZ2|A0A672GZZ2_SALFA/741-868 [subseq from] Endoribonuclease OS=Salarias fasciatus OX=181472 PE=4 SV=1\nWSPEKQLLFFQDVSDRIEKEPA--DSPIVVKLETAGRAVVRTNWRMHISVPLQTDLRRFRTYKGNSVRDLLRAMRNKKHHYHELPPEVQETLGELPEGFVGYFTSRFPRLLMHTHSALL-ICAHERLFHPY------\n>tr|F1Q6G0|F1Q6G0_DANRE/797-924 [subseq from] Endoribonuclease (Fragment) OS=Danio rerio OX=7955 GN=ern2 PE=4 SV=1\nWSPEKQLQFFQDVSDRIEKEPTE--SPIVARLENSGRSVVRTNWRMHISAPLQADLRKFRTYKGNSVRDLLRAMRNKKHHYHELPPEVQSTLGEVPDGFVAYFTSRFPRLLLHTHTAL-SICAPERPFHPY------\n>tr|M3XLN6|M3XLN6_LATCH/697-824 [subseq from] Endoribonuclease OS=Latimeria chalumnae OX=7897 GN=ERN2 PE=4 SV=1\nWSQEKQLQFFQDVSDRIEKEPTE-G-PIMTALELGGRLVVRTNWRMHISVPLQTDLRKFRTYKGNSVRDLLRAMRNKKHHYHELPAEVQETLGEVPEGFIQYFTSRFPHLLLHTRNVM-KICLRERLFQPY------\n>tr|A0A672GES4|A0A672GES4_SALFA/749-876 [subseq from] Endoribonuclease OS=Salarias fasciatus OX=181472 PE=4 SV=1\nWSPEKQLLFFQDVSDRIEKEPA--DSPIVVKLETAGRAVVRTNWRMHISVPLQTDLRRFRTYKGNSVRDLLRAMRNKKHHYHELPPEVQETLGELPEGFVGYFTSRFPRLLMHTHSALL-ICAHERLFHPY------\n>tr|A0A669DUB2|A0A669DUB2_ORENI/809-936 [subseq from] Endoribonuclease OS=Oreochromis niloticus OX=8128 PE=4 SV=1\nWSPEKQLLFFQDVSDRIEKEPA--DSPIVVRLETAGRLVVRTNWRMHISVPLQTDLRRFRTYKGNSVRDLLRAMRNKKHHYHELPPEVQETLGELPEGFVGYFTSRFPRLLMHTHAAL-QICAHERLFHPY------\n>tr|U3JMG7|U3JMG7_FICAL/800-927 [subseq from] Endoribonuclease OS=Ficedula albicollis OX=59894 GN=ERN2 PE=4 SV=2\nWSQEKQLQFFQDVSDRVEKEPAE-G-PIVSALESGGRVVVRTNWRMHISLPLQMDLRKFRTYKGGSVRDLLRAMRNKKHHYHELPADVRVALGSVPEGFVQYFTSRFPRLLLHTHGAM-RLCAHERIFHSY------\n>tr|A0A674MFF1|A0A674MFF1_TAKRU/759-890 [subseq from] Endoribonuclease OS=Takifugu rubripes OX=31033 PE=4 SV=1\nWSLEKELQFFQDVSDRIEKEPLD--GPIVRQLERGGRAVVKGDWREHITVPLQTDLRKFRSYKGGSVRDLLRAMRNKKHHYRELPADVQETLGSIPDDFVSYFTSRFPHLLLHTYLAMRS-CASERPFLPyYSST---\n>tr|A0A452GN52|A0A452GN52_9SAUR/814-942 [subseq from] Endoribonuclease OS=Gopherus agassizii OX=38772 PE=4 SV=1\nWSREKQLQFFQDVSDRIEKEPAE-G-PILTALESGGRSVVRLNWRAHISVPLQTDLRKFRTYKGSSVRDLLRAMRNKKHHYHELPTDVQETLGAVPDEFVQYFTSRFPQLLLHTHTAM-QICATERLFHAYY-----\n>tr|A0A7J8G796|A0A7J8G796_ROUAE/136-263 [subseq from] Endoplasmic reticulum to nucleus signaling 1 OS=Rousettus aegyptiacus OX=9407 GN=HJG63_004618 PE=4 SV=1\nWSLEKQLQFFQDVSDRIEKESLD--GPIVKQLERGGRAVVKMDWRENITVPLQTDLRKFRTYKGGSVRDLLRAMRNKKHHYRELPAEVRETLGSLPDDFVRYFTSRFPHLLSHTYRAM-ELCSHERLFQPY------\n>tr|A0A672GE37|A0A672GE37_SALFA/780-907 [subseq from] Endoribonuclease OS=Salarias fasciatus OX=181472 GN=LOC115384514 PE=4 SV=1\nWSPEKQLLFFQDVSDRIEKEPA--DSPIVVKLETAGRAVVRTNWRMHISVPLQTDLRRFRTYKGNSVRDLLRAMRNKKHHYHELPPEVQETLGELPEGFVGYFTSRFPRLLMHTHSALL-ICAHERLFHPY------\n>tr|A0A3B3CSV0|A0A3B3CSV0_ORYME/827-956 [subseq from] Endoribonuclease OS=Oryzias melastigma OX=30732 PE=4 SV=1\nWSREKQLLFFQDVSDRIEKEPA--DSPIVVRLETAGRGVVRTNWRMHISVPLQTDLRRFRTYKGNSVRDLLRAMRNKKHHYHELPPEVQETLGELPEGFVSYFTSRFPRLLMHTHAALL-ICAHERLFHPYYK----\n>tr|A0A642UQ15|A0A642UQ15_DIURU/950-1065 [subseq from] Non-specific serine/threonine protein kinase OS=Diutina rugosa OX=5481 GN=DIURU_002329 PE=4 SV=1\nWSCDRRLQFLLAVSDRFDLERRDPPSELLQQLESHASAVIGTGWHAKFDSAFLDHLGKHRKYLNERLSDLLRAIRNKYHHFADMPVQLQRQM-TKPDKFYNYFLEKFPNLLMEVYGA--------------------\n>tr|A0A663F0M0|A0A663F0M0_AQUCH/668-795 [subseq from] Endoribonuclease OS=Aquila chrysaetos chrysaetos OX=223781 GN=ERN2 PE=4 SV=1\nWSEEKQLQFFQDVSDRIEKEPAE-G-PIVSALESGGRSVVRTNWRMHISLPLQTDLRKFRTYKGGSVRDLLRAMRNKKHHYHELPADVQAALGSVPDGFVRYFTSRFPRLLLHTHGAM-RVCAQERHFHSY------\n>tr|A0A834KZG5|A0A834KZG5_ORYME/833-962 [subseq from] Serine/threonine-protein kinase/endoribonuclease IRE1 OS=Oryzias melastigma OX=30732 GN=FQA47_009153 PE=4 SV=1\nWSREKQLLFFQDVSDRIEKEPA--DSPIVVRLETAGRGVVRTNWRMHISVPLQTDLRRFRTYKGNSVRDLLRAMRNKKHHYHELPPEVQETLGELPEGFVSYFTSRFPRLLMHTHAALL-ICAHERLFHPYYK----\n>tr|A0A668RRM3|A0A668RRM3_OREAU/841-968 [subseq from] Serine/threonine-protein kinase OS=Oreochromis aureus OX=47969 PE=4 SV=1\nWSPEKQLLFFQDVSDRIEKEPA--DSPIVVRLETAGRLVVRTNWRMHISVPLQTDLRRFRTYKGNSVRDLLRAMRNKKHHYHELPPEVQETLGELPEGFVGYFTSRFPRLLMHTHAAL-QICAHERLFHPY------\n>tr|A0A851E8U6|A0A851E8U6_9CORV/796-923 [subseq from] ERN1 endoribonuclease (Fragment) OS=Dryoscopus gambensis OX=85069 GN=Ern1 PE=4 SV=1\nWSQEKQLQFFQDVSDRVEKEPAE-G-PIVSALESGGRAVVRANWRMHISLPLQTDLRKFRTYKGGSVRDLLRAMRNKKHHYHELPADVRLALGSVPEGFVQYFTSRFPRLLLHTHRAM-RVCAHERIFHSY------\n>tr|A0A669F0D6|A0A669F0D6_ORENI/884-1011 [subseq from] Endoribonuclease OS=Oreochromis niloticus OX=8128 PE=4 SV=1\nWSPEKQLLFFQDVSDRIEKEPA--DSPIVVRLETAGRLVVRTNWRMHISVPLQTDLRRFRTYKGNSVRDLLRAMRNKKHHYHELPPEVQETLGELPEGFVGYFTSRFPRLLMHTHAAL-QICAHERLFHPY------\n>tr|A0A3Q2X2E6|A0A3Q2X2E6_HAPBU/845-972 [subseq from] Endoribonuclease OS=Haplochromis burtoni OX=8153 PE=4 SV=1\nWSPEKQLLFFQDVSDRIEKEPA--DSPIVVRLETAGRLVVRTNWRMHISVPLQTDLRRFRTYKGNSVRDLLRAMRNKKHHYHELPPEVQETLGELPEGFVGYFTSRFPRLLMHTHAAL-QICAHERLFHPY------\n>tr|A0A5A9PL84|A0A5A9PL84_9TELE/796-923 [subseq from] Endoribonuclease OS=Triplophysa tibetana OX=1572043 GN=E1301_Tti011940 PE=4 SV=1\nWSPEKQLQFFQDVSDRIEKEPSE--SAIVVRLENSGRSVVRTNWRMHISAPLQADLRKFRTYKGNSVRDLLRAMRNKKHHYHELPPEVQSALGEVPDGFVVYFTSRFPRLLLHTHTAL-SICAQERLFHPY------\n>tr|A0A3P8N9B6|A0A3P8N9B6_ASTCA/845-972 [subseq from] Endoribonuclease OS=Astatotilapia calliptera OX=8154 PE=4 SV=1\nWSPEKQLLFFQDVSDRIEKEPA--DSPIVVRLETAGRLVVRTNWRMHISVPLQTDLRRFRTYKGNSVRDLLRAMRNKKHHYHELPPEVQETLGELPEGFVGYFTSRFPRLLMHTHAAL-QICAHERLFHPY------\n>tr|A0A3P9C0R1|A0A3P9C0R1_9CICH/845-972 [subseq from] Endoribonuclease OS=Maylandia zebra OX=106582 PE=4 SV=1\nWSPEKQLLFFQDVSDRIEKEPA--DSPIVVRLETAGRLVVRTNWRMHISVPLQTDLRRFRTYKGNSVRDLLRAMRNKKHHYHELPPEVQETLGELPEGFVGYFTSRFPRLLMHTHAAL-QICAHERLFHPY------\n>tr|A0A7L1D8M4|A0A7L1D8M4_9PASS/796-923 [subseq from] Endoribonuclease (Fragment) OS=Serilophus lunatus OX=239386 GN=Ern1_1 PE=4 SV=1\nWSQEKQLQFFQDVSDRIEKEPAE-G-PIVSALESGGRAVVRTNWRMHISLPLQMDLRKFRTYKGGSVRDLLRAMRNKKHHYHELPADVQAALGSVPEGFVQYFTSRFPRLLLHTHGALR-LCAHERPFHSY------\n>tr|A0A671X265|A0A671X265_SPAAU/790-920 [subseq from] Serine/threonine-protein kinase OS=Sparus aurata OX=8175 GN=ern1 PE=4 SV=1\nWSLEKELQFFQDISDRIEKEPLD--GPIVRQLERGGRAVVKGDWREHITVPLQTDLRKFRSYKGGSVRDLLRAMRNKKHHYRELPAEVQETLGSIPDDFVSYFTSRFPHLLMHTYLAM-RTCASERTFLPYYST---\n>tr|A0A315VEQ9|A0A315VEQ9_GAMAF/845-972 [subseq from] Endoribonuclease OS=Gambusia affinis OX=33528 GN=CCH79_00018427 PE=4 SV=1\nWSPEKQLLFFQDVSDRIEKEPAE--SPIVVRLETAGRAVVRTNWRMHISVPLQTDLRRFRTYKGNSVRDLLRAMRNKKHHYHELPPEVQDTLGELPEGFVGYFTSRFPRLLMHTHAAL-QICTHERLFHPY------\n>tr|A0A4S8M6I9|A0A4S8M6I9_DENBC/1468-1572 [subseq from] Uncharacterized protein OS=Dendrothele bispora (strain CBS 962.96) OX=1314807 GN=K435DRAFT_753840 PE=4 SV=1\n---------------------------HLIRLEDGACDIVGADWHSRCDKVFIDNLGKFRKYDGKSVQDLLRALRNKKHHYQDLPENVKRHLGSMPEGYLSYFTRRYPRLFLHVYQVIDSsELNKEDIFRSY------\n>tr|A0A1Y1LCF4|A0A1Y1LCF4_PHOPY/815-931 [subseq from] Endoribonuclease OS=Photinus pyralis OX=7054 PE=4 SV=1\nWSNSKILAFFQDVSDRIE--KAEPDDHVLMTLERDAAFVVRGDWRRYISTEIGKDLRKYRSYSGDSLRDLLRALRNKKHHYRELPPETQEELGSIPDGFTGYWTSRFPLLLIHTWLSMQ------------------\n>tr|A0A663EZW4|A0A663EZW4_AQUCH/708-835 [subseq from] Endoribonuclease OS=Aquila chrysaetos chrysaetos OX=223781 GN=ERN2 PE=4 SV=1\nWSEEKQLQFFQDVSDRIEKEPAE-G-PIVSALESGGRSVVRTNWRMHISLPLQTDLRKFRTYKGGSVRDLLRAMRNKKHHYHELPADVQAALGSVPDGFVRYFTSRFPRLLLHTHGAM-RVCAQERHFHSY------\n>tr|A0A7N6FAT2|A0A7N6FAT2_ANATE/709-836 [subseq from] Endoribonuclease OS=Anabas testudineus OX=64144 PE=4 SV=1\nWSPEKQLLFFQDVSDRIEKEPA--DSPIVVRLETAGRSVVRTNWRMHISVPLQTDLRRFRTYKGNSVRDLLRAMRNKKHHYHELPPEVQETLGELPEGFVSYFTSRFPRLLMHTHAAL-QICAHERLFHPY------\n>tr|A0A7K8B8E8|A0A7K8B8E8_9CORV/796-923 [subseq from] Endoribonuclease (Fragment) OS=Cnemophilus loriae OX=254448 GN=Ern1_1 PE=4 SV=1\nWSQEKQLQFFQDVSDRVEKEPAE-G-PIVSALESGGRAVVRTNWRMHISLPLQMDLRKFRTYKGGSVRDLLRAMRNKKHHYHELPADVQVALGSVPEGFVQYFTSRFPRLLLHTHRAM-RVCAHERTFHSY------\n>tr|A0A672GXA0|A0A672GXA0_SALFA/852-979 [subseq from] Endoribonuclease OS=Salarias fasciatus OX=181472 GN=LOC115384514 PE=4 SV=1\nWSPEKQLLFFQDVSDRIEKEPA--DSPIVVKLETAGRAVVRTNWRMHISVPLQTDLRRFRTYKGNSVRDLLRAMRNKKHHYHELPPEVQETLGELPEGFVGYFTSRFPRLLMHTHSALL-ICAHERLFHPY------\n>tr|A0A671X2G4|A0A671X2G4_SPAAU/812-942 [subseq from] Endoribonuclease OS=Sparus aurata OX=8175 GN=ern1 PE=4 SV=1\nWSLEKELQFFQDISDRIEKEPLD--GPIVRQLERGGRAVVKGDWREHITVPLQTDLRKFRSYKGGSVRDLLRAMRNKKHHYRELPAEVQETLGSIPDDFVSYFTSRFPHLLMHTYLAM-RTCASERTFLPYYST---\n>tr|M3ZVZ3|M3ZVZ3_XIPMA/844-971 [subseq from] Endoribonuclease OS=Xiphophorus maculatus OX=8083 PE=4 SV=2\nWSPEKQLLFFQDVSDRIEKEPAE--SPIVVRLETAGRAVVRTNWRMHISVPLQTDLRRFRTYKGNSVRDLLRAMRNKKHHYHELPPEVQDTLGELPEGFVGYFTSRFPRLLMHTHAAL-QICTHERLFHPY------\n>tr|A0A2U9BMI6|A0A2U9BMI6_SCOMX/901-1028 [subseq from] Endoribonuclease OS=Scophthalmus maximus OX=52904 GN=SMAX5B_011482 PE=4 SV=1\nWSSEKQLLFFQDVSDRIEKEPA--DSPIVVRLENAGRAVVRTNWRMHISVPLQTDLRRFRTYKGNSVRDLLRAMRNKKHHYHELPPEVQGTLGELPEGFVSYFTSRFPRLLMHTHAAL-SICGHERLFHPY------\n>tr|A0A663F1Y8|A0A663F1Y8_AQUCH/737-864 [subseq from] Endoribonuclease OS=Aquila chrysaetos chrysaetos OX=223781 GN=ERN2 PE=4 SV=1\nWSEEKQLQFFQDVSDRIEKEPAE-G-PIVSALESGGRSVVRTNWRMHISLPLQTDLRKFRTYKGGSVRDLLRAMRNKKHHYHELPADVQAALGSVPDGFVRYFTSRFPRLLLHTHGAM-RVCAQERHFHSY------\n>tr|A0A803V4C5|A0A803V4C5_FICAL/996-1123 [subseq from] Endoplasmic reticulum to nucleus signaling 2 OS=Ficedula albicollis OX=59894 GN=ERN2 PE=4 SV=1\nWSQEKQLQFFQDVSDRVEKEPAE-G-PIVSALESGGRVVVRTNWRMHISLPLQMDLRKFRTYKGGSVRDLLRAMRNKKHHYHELPADVRVALGSVPEGFVQYFTSRFPRLLLHTHGAM-RLCAHERIFHSY------\n>tr|A0A2R9BFY4|A0A2R9BFY4_PANPA/730-857 [subseq from] Endoribonuclease OS=Pan paniscus OX=9597 GN=ERN2 PE=4 SV=1\nWSRAKQLQFFQDVSDWLEKESEQE--PLVRALEAGGCAVVRDNWHEHISMPLQTDLRKFRSYKGTSVRDLLRAVRNKKHHYRELPVEVRQALGQVPDGFVQYFTNRFPRLLLHTHRAMR-SCASESLFLPY------\n>tr|A0A2J8JK66|A0A2J8JK66_PANTR/730-857 [subseq from] Endoribonuclease OS=Pan troglodytes OX=9598 GN=CK820_G0046836 PE=4 SV=1\nWSRAKQLQFFQDVSDWLEKESEQE--PLVRALEAGGCAVVRDNWHEHISMPLQTDLRKFRSYKGTSVRDLLRAVRNKKHHYRELPVEVRQALGQVPDGFVQYFTNRFPRLLLHTHRAMR-SCASESLFLPY------\n>tr|A0A671X8K4|A0A671X8K4_SPAAU/842-972 [subseq from] Endoribonuclease OS=Sparus aurata OX=8175 GN=ern1 PE=4 SV=1\nWSLEKELQFFQDISDRIEKEPLD--GPIVRQLERGGRAVVKGDWREHITVPLQTDLRKFRSYKGGSVRDLLRAMRNKKHHYRELPAEVQETLGSIPDDFVSYFTSRFPHLLMHTYLAM-RTCASERTFLPYYST---\n>tr|A0A7L1PUP1|A0A7L1PUP1_ORIOR/794-921 [subseq from] Endoribonuclease (Fragment) OS=Oriolus oriolus OX=181099 GN=Ern1_1 PE=4 SV=1\nWSQEKQLQFFQDVSDRVEKEPAE-G-PIVSALESGGRAVVRTNWRMHISLPLQMDLRKFRTYKGGSVRDLLRAMRNKKHHYHELPADVQLALGSVPEGFVQYFTSRFPRLLLHTHGAM-RVCAHERIFHSY------\n>tr|A0A2I3RV19|A0A2I3RV19_PANTR/725-852 [subseq from] Endoribonuclease OS=Pan troglodytes OX=9598 GN=ERN2 PE=4 SV=1\nWSRAKQLQFFQDVSDWLEKESEQE--PLVRALEAGGCAVVRDNWHEHISMPLQTDLRKFRSYKGTSVRDLLRAVRNKKHHYRELPVEVRQALGQVPDGFVQYFTNRFPRLLLHTHRAMR-SCASESLFLPY------\n>tr|A0A2I3RIK5|A0A2I3RIK5_PANTR/730-857 [subseq from] Endoribonuclease OS=Pan troglodytes OX=9598 GN=ERN2 PE=4 SV=1\nWSRAKQLQFFQDVSDWLEKESEQE--PLVRALEAGGCAVVRDNWHEHISMPLQTDLRKFRSYKGTSVRDLLRAVRNKKHHYRELPVEVRQALGQVPDGFVQYFTNRFPRLLLHTHRAMR-SCASESLFLPY------\n>tr|A5YM46|A5YM46_HUMAN/730-857 [subseq from] Endoribonuclease OS=Homo sapiens OX=9606 GN=ERN2 PE=2 SV=1\nWSRAKQLQFFQDVSDWLEKESEQE--PLVRALEAGGCAVVRDNWHEHISMPLQTDLRKFRSYKGTSVRDLLRAVRNKKHHYRELPVEVRQALGQVPDGFVQYFTNRFPRLLLHTHRAMR-SCASESLFLPY------\n>tr|E7ETG2|E7ETG2_HUMAN/730-857 [subseq from] Endoribonuclease OS=Homo sapiens OX=9606 GN=ERN2 PE=1 SV=1\nWSRAKQLQFFQDVSDWLEKESEQE--PLVRALEAGGCAVVRDNWHEHISMPLQTDLRKFRSYKGTSVRDLLRAVRNKKHHYRELPVEVRQALGQVPDGFVQYFTNRFPRLLLHTHRAMR-SCASESLFLPY------\n>tr|A0A2K5HJ61|A0A2K5HJ61_COLAP/730-857 [subseq from] Endoribonuclease OS=Colobus angolensis palliatus OX=336983 PE=4 SV=1\nWSRAKQLQFFQDVSDWLEKESEQE--PLMRALEAGGCAVVRDNWHKHISMPLQTDLRKFRSYKGTSVRDLLRAVRNKKHHYRELPVEVRQALGQVPDGFVQYFTNRFPQLLLHTHQVMR-SCASESLFLPY------\n>tr|A0A673HEE1|A0A673HEE1_9TELE/596-726 [subseq from] Endoribonuclease OS=Sinocyclocheilus rhinocerous OX=307959 GN=ern1 PE=4 SV=1\nWSLEKQLQFFQDVSDRIEKEPLD--GPIVRQLERGGRVVVKGDWKEHITVPLQTDLRKFRSYKGGSVRDLLRAMRNKKHHYRELPDEVQETLGSIPDEFVSYFTSRFPLLLLHTHLA-MRFCAVERPFLPYYHT---\n>tr|A0A671X4K6|A0A671X4K6_SPAAU/838-968 [subseq from] Endoribonuclease OS=Sparus aurata OX=8175 GN=ern1 PE=4 SV=1\nWSLEKELQFFQDISDRIEKEPLD--GPIVRQLERGGRAVVKGDWREHITVPLQTDLRKFRSYKGGSVRDLLRAMRNKKHHYRELPAEVQETLGSIPDDFVSYFTSRFPHLLMHTYLAM-RTCASERTFLPYYST---\n>tr|A0A3B3WL68|A0A3B3WL68_9TELE/518-645 [subseq from] Endoribonuclease OS=Poecilia mexicana OX=48701 PE=4 SV=1\nWSPEKQLLFFQDVSDRIEKEPAE--SPIVVRLETAGRSVVRTNWRMHISVPLQTDLRRFRTYKGNSVRDLLRAMRNKKHHYHELPPEVQDTLGELPEGFVGYFTSRFPRLLMHTHAAL-QICTHERLFHPY------\n>tr|A0A167QWK6|A0A167QWK6_PHYB8/275-393 [subseq from] Uncharacterized protein (Fragment) OS=Phycomyces blakesleeanus (strain ATCC 8743b / DSM 1359 / FGSC 10004 / NBRC 33097 / NRRL 1555) OX=763407 GN=PHYBLDRAFT_104675 PE=4 SV=1\nWSPSKRLGFLQDASDRFEVEQRDPPSDLLRRLESDGERVIGQDWYRRIDRVLANDLGKFRKYDGKRVRDLLRALRNKKHHWQDLPDPVKKTLGEPPNDYLYYFTARFPYLLLHAYYVIL------------------\n>tr|A0A6Q2WSG9|A0A6Q2WSG9_ESOLU/620-747 [subseq from] Endoribonuclease OS=Esox lucius OX=8010 PE=4 SV=1\nWSPEKQLQFFQDVSDRIEKEPVD--SPTVVRLETAGRAVVRTNWRMHISVPLQTDLRKFRTYKGNSVRDLLRAMRNKKHHYHELPADVQETLGEVPEGFVGYFTSRFPRLLLHTHNAL-STCSHERLFHPY------\n>tr|A0A671X4G0|A0A671X4G0_SPAAU/836-966 [subseq from] Endoribonuclease OS=Sparus aurata OX=8175 GN=ern1 PE=4 SV=1\nWSLEKELQFFQDISDRIEKEPLD--GPIVRQLERGGRAVVKGDWREHITVPLQTDLRKFRSYKGGSVRDLLRAMRNKKHHYRELPAEVQETLGSIPDDFVSYFTSRFPHLLMHTYLAM-RTCASERTFLPYYST---\n>tr|A0A2J8JK50|A0A2J8JK50_PANTR/781-908 [subseq from] Endoribonuclease OS=Pan troglodytes OX=9598 GN=CK820_G0046836 PE=4 SV=1\nWSRAKQLQFFQDVSDWLEKESEQE--PLVRALEAGGCAVVRDNWHEHISMPLQTDLRKFRSYKGTSVRDLLRAVRNKKHHYRELPVEVRQALGQVPDGFVQYFTNRFPRLLLHTHRAMR-SCASESLFLPY------\n>tr|A0A6Q2XN75|A0A6Q2XN75_ESOLU/632-759 [subseq from] Endoribonuclease OS=Esox lucius OX=8010 PE=4 SV=1\nWSPEKQLQFFQDVSDRIEKEPVD--SPTVVRLETAGRAVVRTNWRMHISVPLQTDLRKFRTYKGNSVRDLLRAMRNKKHHYHELPADVQETLGEVPEGFVGYFTSRFPRLLLHTHNAL-STCSHERLFHPY------\n>tr|A0A2R9BIM7|A0A2R9BIM7_PANPA/782-909 [subseq from] Endoribonuclease OS=Pan paniscus OX=9597 GN=ERN2 PE=4 SV=1\nWSRAKQLQFFQDVSDWLEKESEQE--PLVRALEAGGCAVVRDNWHEHISMPLQTDLRKFRSYKGTSVRDLLRAVRNKKHHYRELPVEVRQALGQVPDGFVQYFTNRFPRLLLHTHRAMR-SCASESLFLPY------\n>tr|A0A2J8JK78|A0A2J8JK78_PANTR/782-909 [subseq from] Endoribonuclease OS=Pan troglodytes OX=9598 GN=CK820_G0046836 PE=4 SV=1\nWSRAKQLQFFQDVSDWLEKESEQE--PLVRALEAGGCAVVRDNWHEHISMPLQTDLRKFRSYKGTSVRDLLRAVRNKKHHYRELPVEVRQALGQVPDGFVQYFTNRFPRLLLHTHRAMR-SCASESLFLPY------\n>tr|A0A7L0BHA8|A0A7L0BHA8_9AVES/795-922 [subseq from] Endoribonuclease (Fragment) OS=Spizaetus tyrannus OX=252798 GN=Ern1_1 PE=4 SV=1\nWSEEKQLQFFQDVSDRIEKEPAE-G-PIVSALESGGRSVVRTNWRMHISLPLQTDLRKFRTYKGGSVRDLLRAMRNKKHHYHELPADVQAALGSVPDGFVRYFTSRFPRLLLHTHGAM-RVCAQERHFHSY------\n>tr|A0A167FU59|A0A167FU59_9ASCO/1215-1342 [subseq from] Non-specific serine/threonine protein kinase OS=Sugiyamaella lignohabitans OX=796027 GN=IRE1 PE=4 SV=1\nWSQQKRLDFLLKISDRFEADAREEYSELLSILERDAFEVVGHDWHTNFDRAFLENLRQYRRYRGERIIDLLRAMRNKCHHFNDLPLHLQTSIGPIPDSFLSYFTKKFPYLLMKVYYFAKEHLADE-FAF--------\n>tr|A0A671X2D8|A0A671X2D8_SPAAU/785-915 [subseq from] Endoribonuclease OS=Sparus aurata OX=8175 GN=ern1 PE=4 SV=1\nWSLEKELQFFQDISDRIEKEPLD--GPIVRQLERGGRAVVKGDWREHITVPLQTDLRKFRSYKGGSVRDLLRAMRNKKHHYRELPAEVQETLGSIPDDFVSYFTSRFPHLLMHTYLAM-RTCASERTFLPYYST---\n>tr|H2QAS4|H2QAS4_PANTR/782-909 [subseq from] Endoribonuclease OS=Pan troglodytes OX=9598 GN=ERN2 PE=4 SV=2\nWSRAKQLQFFQDVSDWLEKESEQE--PLVRALEAGGCAVVRDNWHEHISMPLQTDLRKFRSYKGTSVRDLLRAVRNKKHHYRELPVEVRQALGQVPDGFVQYFTNRFPRLLLHTHRAMR-SCASESLFLPY------\n>tr|A5YM65|A5YM65_HUMAN/782-909 [subseq from] Endoribonuclease OS=Homo sapiens OX=9606 GN=ERN2 PE=2 SV=1\nWSRAKQLQFFQDVSDWLEKESEQE--PLVRALEAGGCAVVRDNWHEHISMPLQTDLRKFRSYKGTSVRDLLRAVRNKKHHYRELPVEVRQALGQVPDGFVQYFTNRFPRLLLHTHRAMR-SCASESLFLPY------\n>sp|Q76MJ5|ERN2_HUMAN/782-909 [subseq from] Serine/threonine-protein kinase/endoribonuclease IRE2 OS=Homo sapiens OX=9606 GN=ERN2 PE=1 SV=4\nWSRAKQLQFFQDVSDWLEKESEQE--PLVRALEAGGCAVVRDNWHEHISMPLQTDLRKFRSYKGTSVRDLLRAVRNKKHHYRELPVEVRQALGQVPDGFVQYFTNRFPRLLLHTHRAMR-SCASESLFLPY------\n>tr|A0A2K5HJ41|A0A2K5HJ41_COLAP/782-909 [subseq from] Endoribonuclease OS=Colobus angolensis palliatus OX=336983 PE=4 SV=1\nWSRAKQLQFFQDVSDWLEKESEQE--PLMRALEAGGCAVVRDNWHKHISMPLQTDLRKFRSYKGTSVRDLLRAVRNKKHHYRELPVEVRQALGQVPDGFVQYFTNRFPQLLLHTHQVMR-SCASESLFLPY------\n>tr|A0A3P8XW34|A0A3P8XW34_ESOLU/661-788 [subseq from] Endoribonuclease OS=Esox lucius OX=8010 PE=4 SV=2\nWSPEKQLQFFQDVSDRIEKEPVD--SPTVVRLETAGRAVVRTNWRMHISVPLQTDLRKFRTYKGNSVRDLLRAMRNKKHHYHELPADVQETLGEVPEGFVGYFTSRFPRLLLHTHNAL-STCSHERLFHPY------\n>tr|H0Z6R4|H0Z6R4_TAEGU/652-779 [subseq from] Endoribonuclease OS=Taeniopygia guttata OX=59729 GN=ERN2 PE=4 SV=2\nWSQEKQLQFFQDVSDRVEKEPAE-G-PIVSALESGGRTVVRTNWRMHISLPLQMDLRKFRTYKGGSVRDLLRAMRNKKHHYHELPADVQVALGSVPEGFVQYFTSRFPRLLLHTHGAM-RVCAHERTFHAY------\n>tr|A0A7N5ZWX4|A0A7N5ZWX4_ANATE/682-809 [subseq from] Endoribonuclease OS=Anabas testudineus OX=64144 PE=4 SV=1\nWSPEKQLLFFQDVSDRIEKEPA--DSPIVVRLETAGRSVVRTNWRMHISVPLQTDLRRFRTYKGNSVRDLLRAMRNKKHHYHELPPEVQETLGELPEGFVSYFTSRFPRLLMHTHAAL-QICAHERLFHPY------\n>tr|A0A484DM61|A0A484DM61_PERFV/861-988 [subseq from] Endoribonuclease OS=Perca flavescens OX=8167 GN=EPR50_G00020010 PE=4 SV=1\nWSPEKQLLFFQDVSDRIEKEPA--DSPIVVKLETAGRAVVRTNWRMHISVPLQTDLRRFRTYKGNSVRDLLRAMRNKKHHYHELPPEVQETLGELPEGFVGYFTSRFPRLLMHTHAAL-HICSPERLFHPY------\n>tr|A0A665UJI7|A0A665UJI7_ECHNA/827-957 [subseq from] Endoribonuclease OS=Echeneis naucrates OX=173247 GN=ern1 PE=4 SV=1\nWSLEKELQFFQDVSDRIEKEPLD--GPIVRQLERGGRAVVKGDWREHITVPLQTDLRKFRSYKGGSVRDLLRAMRNKKHHYRELPAEVQETLGSIPDDFVLYFTSRFPHLLMHTYLAMR-TCAQERPFLPYYST---\n>tr|A0A7N6BUH3|A0A7N6BUH3_ANATE/625-752 [subseq from] Endoribonuclease OS=Anabas testudineus OX=64144 PE=4 SV=1\nWSPEKQLLFFQDVSDRIEKEPA--DSPIVVRLETAGRSVVRTNWRMHISVPLQTDLRRFRTYKGNSVRDLLRAMRNKKHHYHELPPEVQETLGELPEGFVSYFTSRFPRLLMHTHAAL-QICAHERLFHPY------\n>tr|A0A6Q2Z4J8|A0A6Q2Z4J8_ESOLU/671-798 [subseq from] Endoribonuclease OS=Esox lucius OX=8010 PE=4 SV=1\nWSPEKQLQFFQDVSDRIEKEPVD--SPTVVRLETAGRAVVRTNWRMHISVPLQTDLRKFRTYKGNSVRDLLRAMRNKKHHYHELPADVQETLGEVPEGFVGYFTSRFPRLLLHTHNAL-STCSHERLFHPY------\n>tr|A0A671X2N5|A0A671X2N5_SPAAU/843-973 [subseq from] Endoribonuclease OS=Sparus aurata OX=8175 GN=ern1 PE=4 SV=1\nWSLEKELQFFQDISDRIEKEPLD--GPIVRQLERGGRAVVKGDWREHITVPLQTDLRKFRSYKGGSVRDLLRAMRNKKHHYRELPAEVQETLGSIPDDFVSYFTSRFPHLLMHTYLAM-RTCASERTFLPYYST---\n>tr|A0A1L8EV21|A0A1L8EV21_XENLA/829-956 [subseq from] Endoribonuclease OS=Xenopus laevis OX=8355 GN=ern1.L PE=4 SV=1\nWSLDKQLQFFQDVSDRIEKEALD--GPLVKQLERGGRSVVQMDWRQHITVPLQTDLRKFRSYKGNSVRDLLRALRNKKHHYRELPAEVQETLGGVPDDFVRYFTSRFPSLLLHTYLAM-HMCSHERPFQPY------\n>tr|A0A673MAJ8|A0A673MAJ8_9TELE/710-837 [subseq from] Endoribonuclease OS=Sinocyclocheilus rhinocerous OX=307959 GN=ern2 PE=4 SV=1\nWSPEKQLQFFQDVSDRIEKEPA--DSAIVSRLENSGRSVVRTNWRMHISAPLQADLRKFRTYKGNSVRDLLRALRNKKHHYHELPPEVQTALGEVPDGFVAYFTSRFPRLLLHTHSVL-SICAPERLFHPY------\n>tr|A0A6Q2WX73|A0A6Q2WX73_ESOLU/637-764 [subseq from] Endoribonuclease OS=Esox lucius OX=8010 PE=4 SV=1\nWSPEKQLQFFQDVSDRIEKEPVD--SPTVVRLETAGRAVVRTNWRMHISVPLQTDLRKFRTYKGNSVRDLLRAMRNKKHHYHELPADVQETLGEVPEGFVGYFTSRFPRLLLHTHNAL-STCSHERLFHPY------\n>tr|A0A671MC55|A0A671MC55_9TELE/620-747 [subseq from] Endoribonuclease OS=Sinocyclocheilus anshuiensis OX=1608454 GN=LOC107702527 PE=4 SV=1\nWSPEKQLQFFQDVSDRIEKEPA--DSAIVARLENSGRSVVRTNWRMHISAPLQADLRKFRTYKGNSVRDLLRALRNKKHHYHELPPEVQTALGEVPDGFVAYFTSRFPRLLLHTHSAL-SICAPERLFHPY------\n>tr|A0A6Q2YW54|A0A6Q2YW54_ESOLU/669-796 [subseq from] Endoribonuclease OS=Esox lucius OX=8010 PE=4 SV=1\nWSPEKQLQFFQDVSDRIEKEPVD--SPTVVRLETAGRAVVRTNWRMHISVPLQTDLRKFRTYKGNSVRDLLRAMRNKKHHYHELPADVQETLGEVPEGFVGYFTSRFPRLLLHTHNAL-STCSHERLFHPY------\n>tr|A0A673KVC3|A0A673KVC3_9TELE/622-749 [subseq from] Endoribonuclease OS=Sinocyclocheilus rhinocerous OX=307959 GN=LOC107722925 PE=4 SV=1\nWSPEKQLQFFQDVSDRIEKEPA--DSAIVARLENSGRSVVRTNWRMHISAPLQADLRKFRTYKGNSVRDLLRALRNKKHHYHELPPEVQTALGEVPDGFVAYFTSRFPRLLLHTHSAL-SICAPERLFHPY------\n>tr|A0A673M791|A0A673M791_9TELE/716-843 [subseq from] Endoribonuclease OS=Sinocyclocheilus rhinocerous OX=307959 GN=ern2 PE=4 SV=1\nWSPEKQLQFFQDVSDRIEKEPA--DSAIVSRLENSGRSVVRTNWRMHISAPLQADLRKFRTYKGNSVRDLLRALRNKKHHYHELPPEVQTALGEVPDGFVAYFTSRFPRLLLHTHSVL-SICAPERLFHPY------\n>tr|A0A6A5FS76|A0A6A5FS76_PERFL/866-993 [subseq from] Endoribonuclease OS=Perca fluviatilis OX=8168 GN=PFLUV_G00012140 PE=4 SV=1\nWSPEKQLLFFQDVSDRIEKEPA--DSPIVVKLETAGRAVVRTNWRMHISVPLQTDLRRFRTYKGNSVRDLLRAMRNKKHHYHELPPEVQETLGELPEGFVGYFTSRFPRLLMHTHAAL-HICSPERLFHPY------\n>tr|A0A672MQ34|A0A672MQ34_SINGR/628-755 [subseq from] Endoribonuclease OS=Sinocyclocheilus grahami OX=75366 GN=LOC107590742 PE=4 SV=1\nWSPEKQLQFFQDVSDRIEKEPA--DSAIVARLENSGRSVVKTNWRMHISAPLQADLRKFRTYKGNSVRDLLRALRNKKHHYHELPPEVQTALGEVPDGFVAYFTSRFPRLLLHTHSAL-SICAPERLFHPY------\n>tr|A0A7L4FEK4|A0A7L4FEK4_9COLU/795-922 [subseq from] Endoribonuclease (Fragment) OS=Alopecoenas beccarii OX=262131 GN=Ern1_0 PE=4 SV=1\nWSQEKQLQFFQDVSDRIEKEP--AAGPIVSALEAGGRAVVRTNWRMHISLPLQTDLRKFRTYKGGSVRDLLRAMRNKKHHYHELPADVQAALGSVPDGFVRYFTSRFPRLLLHTHGAMRD-CAHERLFQPY------\n>tr|A0A672MPX1|A0A672MPX1_SINGR/641-768 [subseq from] Endoribonuclease OS=Sinocyclocheilus grahami OX=75366 GN=LOC107590742 PE=4 SV=1\nWSPEKQLQFFQDVSDRIEKEPA--DSAIVARLENSGRSVVKTNWRMHISAPLQADLRKFRTYKGNSVRDLLRALRNKKHHYHELPPEVQTALGEVPDGFVAYFTSRFPRLLLHTHSAL-SICAPERLFHPY------\n>tr|A0A7L1G2S6|A0A7L1G2S6_9PICI/792-919 [subseq from] Endoribonuclease (Fragment) OS=Indicator maculatus OX=545262 GN=Ern1_0 PE=4 SV=1\nWSQEKQLQFFQDVSDRIEREPA-EGA-MVSALERGARVVVRTNWRMHISLPLQTDLRKFRTYKGGSVRDLLRAMRNKKHHYHELPAEVRAALGSIPDGFVQYFTSRFPQLLLHTHRAM-RVCAHERLFQPY------\n>tr|A0A673HCE4|A0A673HCE4_9TELE/777-907 [subseq from] Endoribonuclease OS=Sinocyclocheilus rhinocerous OX=307959 GN=ern1 PE=4 SV=1\nWSLEKQLQFFQDVSDRIEKEPLD--GPIVRQLERGGRVVVKGDWKEHITVPLQTDLRKFRSYKGGSVRDLLRAMRNKKHHYRELPDEVQETLGSIPDEFVSYFTSRFPLLLLHTHLA-MRFCAVERPFLPYYHT---\n>tr|A0A7N6FHD7|A0A7N6FHD7_ANATE/665-792 [subseq from] Endoribonuclease OS=Anabas testudineus OX=64144 PE=4 SV=1\nWSPEKQLLFFQDVSDRIEKEPA--DSPIVVRLETAGRSVVRTNWRMHISVPLQTDLRRFRTYKGNSVRDLLRAMRNKKHHYHELPPEVQETLGELPEGFVSYFTSRFPRLLMHTHAAL-QICAHERLFHPY------\n>tr|A0A3B4GA35|A0A3B4GA35_9CICH/845-972 [subseq from] Endoribonuclease OS=Pundamilia nyererei OX=303518 PE=4 SV=1\nWSPEKQLLFFQDVSDRIEKEPA--DSPVVVRLETAGRLVVRTNWRMHISVPLQTDLRRFRTYKGNSVRDLLRAMRNKKHHYHELPPEVQETLGELPEGFVGYFTSRFPRLLMHTHAAL-QICAHERLFHPY------\n>tr|A0A7S3E504|A0A7S3E504_9CHLO/76-207 [subseq from] Hypothetical protein OS=Chloropicon laureae OX=464258 GN=CLAU1311_LOCUS8959 PE=4 SV=1\nWSFEKRISFILDLSHRMENEDKVTDPTLLNFLERYGKVALNGRaWYKQIDTVLWDESKRHRNYCTDSLRDLTRLIRNKVNHYRDNSEEVLALLGPVPDGVYTYFATIFPKLFFSLFSFAWRYLRKDPLLQRY------\n>tr|A0A1I8NHY1|A0A1I8NHY1_MUSDO/22-154 [subseq from] KEN domain-containing protein OS=Musca domestica OX=7370 GN=101894241 PE=4 SV=1\nWNDKKILAFLQDVSDRVEK--LQFNVEPLKSLEKNGNIVVLEDWNLHLDPIITEDLRKFRGYMGASVRDLLRALRNKKHHYHELTEEMQNILGSIPHEFTNYWISRFPHLISHAYH-AFSICSNEPIFRSYYNSTY-\n>tr|A0A7S2CW14|A0A7S2CW14_9STRA/3-111 [subseq from] Hypothetical protein (Fragment) OS=Florenciella parvula OX=236787 GN=FPAR1323_LOCUS13283 PE=4 SV=1\n-----------DFSDRLERE--SAGSIVLAAVEARAQSIVGVAWDERLDRGLIDDVSKWRRYDVSSVRDCLRVLRNKRHHWHELPNRVQQLLLPFPSGLDLYFEQRFPRLLLHCYNVAKLWL---------------\n>tr|A0A672LXG5|A0A672LXG5_SINGR/812-942 [subseq from] Endoribonuclease OS=Sinocyclocheilus grahami OX=75366 GN=LOC107556589 PE=4 SV=1\nWSLEKQLQFFQDVSDRIEKEPLD--GPIVRQLERGGRVVVKGDWKEHITVPLQTDLRKFRSYKGGSVRDLLRAMRNKKHHYRELPDEVQETLGSIPDEFVSYFTSRFPLLLLHTHLA-MRFCAVERPFLPYYHT---\n>tr|J9EX19|J9EX19_WUCBA/81-209 [subseq from] Ribonuclease 2-5A family protein (Fragment) OS=Wuchereria bancrofti OX=6293 GN=WUBG_02348 PE=4 SV=1\nWNKERQLRFFMDVSDRIE--KLSEHSFLLRRIEENARSAIGFNWRQAICPVLAVDLRKFRTYKGNKVRDLLRAMRNKKHHYQELPTEVQQSLGQVPDQFVTYFTDRFPQLLQHTYDAMI-CCANEHAFSRYY-----\n>tr|A0A665UJB7|A0A665UJB7_ECHNA/827-957 [subseq from] Endoribonuclease OS=Echeneis naucrates OX=173247 GN=ern1 PE=4 SV=1\nWSLEKELQFFQDVSDRIEKEPLD--GPIVRQLERGGRAVVKGDWREHITVPLQTDLRKFRSYKGGSVRDLLRAMRNKKHHYRELPAEVQETLGSIPDDFVLYFTSRFPHLLMHTYLAMR-TCAQERPFLPYYST---\n>tr|A0A2J8TJ73|A0A2J8TJ73_PONAB/730-857 [subseq from] Endoribonuclease OS=Pongo abelii OX=9601 GN=CR201_G0034273 PE=4 SV=1\nWSRAKQLQFFQDVSDWLEKESEQE--PLVRALEAGGCAVVRDNWHKHISMPLQTDLRKFRSYKGTSVRDLLRAVRNKKHHYRELPVEVRQALGQVPDGFVRYFTNRFPQLLLHTHQAMR-SCASESLFLPY------\n>tr|A0A672M327|A0A672M327_SINGR/790-920 [subseq from] Endoribonuclease OS=Sinocyclocheilus grahami OX=75366 GN=LOC107556589 PE=4 SV=1\nWSLEKQLQFFQDVSDRIEKEPLD--GPIVRQLERGGRVVVKGDWKEHITVPLQTDLRKFRSYKGGSVRDLLRAMRNKKHHYRELPDEVQETLGSIPDEFVSYFTSRFPLLLLHTHLA-MRFCAVERPFLPYYHT---\n>tr|A0A672LXW9|A0A672LXW9_SINGR/785-915 [subseq from] Endoribonuclease OS=Sinocyclocheilus grahami OX=75366 GN=LOC107556589 PE=4 SV=1\nWSLEKQLQFFQDVSDRIEKEPLD--GPIVRQLERGGRVVVKGDWKEHITVPLQTDLRKFRSYKGGSVRDLLRAMRNKKHHYRELPDEVQETLGSIPDEFVSYFTSRFPLLLLHTHLA-MRFCAVERPFLPYYHT---\n>tr|A0A671MJL7|A0A671MJL7_9TELE/666-793 [subseq from] Endoribonuclease OS=Sinocyclocheilus anshuiensis OX=1608454 GN=LOC107702527 PE=4 SV=1\nWSPEKQLQFFQDVSDRIEKEPA--DSAIVARLENSGRSVVRTNWRMHISAPLQADLRKFRTYKGNSVRDLLRALRNKKHHYHELPPEVQTALGEVPDGFVAYFTSRFPRLLLHTHSAL-SICAPERLFHPY------\n>tr|A0A6Q2Z3Q6|A0A6Q2Z3Q6_ESOLU/723-850 [subseq from] Endoribonuclease OS=Esox lucius OX=8010 PE=4 SV=1\nWSPEKQLQFFQDVSDRIEKEPVD--SPTVVRLETAGRAVVRTNWRMHISVPLQTDLRKFRTYKGNSVRDLLRAMRNKKHHYHELPADVQETLGEVPEGFVGYFTSRFPRLLLHTHNAL-STCSHERLFHPY------\n>tr|A0A7K8Q8P6|A0A7K8Q8P6_9PASS/819-946 [subseq from] Endoribonuclease (Fragment) OS=Smithornis capensis OX=363769 GN=Ern1_0 PE=4 SV=1\nWSQEKQLQFFQDVSDRIEKEPAE-G-PIVSALESGGRAVVRTNWRMHISLPLQMDLRKFRTYRGGSVRDLLRAMRNKKHHYHELPADVQAALGSVPEGFVQYFTSRFPRLLLHTHRAM-QVCAHERIFHSY------\n>tr|A0A673HCG3|A0A673HCG3_9TELE/825-955 [subseq from] Endoribonuclease OS=Sinocyclocheilus rhinocerous OX=307959 GN=ern1 PE=4 SV=1\nWSLEKQLQFFQDVSDRIEKEPLD--GPIVRQLERGGRVVVKGDWKEHITVPLQTDLRKFRSYKGGSVRDLLRAMRNKKHHYRELPDEVQETLGSIPDEFVSYFTSRFPLLLLHTHLA-MRFCAVERPFLPYYHT---\n>tr|A0A7K5LZ27|A0A7K5LZ27_CARCD/794-921 [subseq from] Endoribonuclease (Fragment) OS=Cardinalis cardinalis OX=98964 GN=Ern1_0 PE=4 SV=1\nWSQEKQLQFFQDVSDRVEKEPAE-G-PIVSALESGGRAVVRTNWRMHISLPLQMDLRKFRTYKGGSVRDLLRAMRNKKHHYHELPADVQVALGSVPEGFVQYFTSRFPRLLLHTHGAM-RVCAHERTFHSY------\n>tr|A0A2A6B7G7|A0A2A6B7G7_PRIPA/778-907 [subseq from] Endoribonuclease OS=Pristionchus pacificus OX=54126 GN=PRIPAC_51257 PE=4 SV=1\nWGTEKQLAFFGDVSDRVEKE--VDMSPVLRRLEKNGFNVVKKNWRDRICDALREDLRKFRTYKAHSVRDLLRAMRNKKHHYRELPEDVRNSLGEVPHEFVVYFTSRFPDLLIHVYEA-MEWCSEEAIFISYYS----\n>tr|H3FZ89|H3FZ89_PRIPA/778-907 [subseq from] Endoribonuclease OS=Pristionchus pacificus OX=54126 GN=WBGene00117190 PE=4 SV=2\nWGTEKQLAFFGDVSDRVEKE--VDMSPVLRRLEKNGFNVVKKNWRDRICDALREDLRKFRTYKAHSVRDLLRAMRNKKHHYRELPEDVRNSLGEVPHEFVVYFTSRFPDLLIHVYEA-MEWCSEEAIFISYYS----\n>tr|A0A672M332|A0A672M332_SINGR/818-948 [subseq from] Endoribonuclease OS=Sinocyclocheilus grahami OX=75366 GN=LOC107556589 PE=4 SV=1\nWSLEKQLQFFQDVSDRIEKEPLD--GPIVRQLERGGRVVVKGDWKEHITVPLQTDLRKFRSYKGGSVRDLLRAMRNKKHHYRELPDEVQETLGSIPDEFVSYFTSRFPLLLLHTHLA-MRFCAVERPFLPYYHT---\n>tr|A0A7K8YU17|A0A7K8YU17_9PASS/790-917 [subseq from] Endoribonuclease (Fragment) OS=Sakesphorus luctuosus OX=419690 GN=Ern1_1 PE=4 SV=1\nWSQEKQLQFFQDVSDRVEKEPAE-G-PIVSALESGARAVVRTNWRMHISLPLQMDLRKFRTYKGGSVRDLLRAMRNKKHHYHELPADVRAALGSVPEGFVQYFTSRFPRLLLHTHGAMR-GCAHERVFHSY------\n>tr|A0A7N6AU32|A0A7N6AU32_ANATE/705-832 [subseq from] Endoribonuclease OS=Anabas testudineus OX=64144 PE=4 SV=1\nWSPEKQLLFFQDVSDRIEKEPA--DSPIVVRLETAGRSVVRTNWRMHISVPLQTDLRRFRTYKGNSVRDLLRAMRNKKHHYHELPPEVQETLGELPEGFVSYFTSRFPRLLMHTHAAL-QICAHERLFHPY------\n>tr|A0A6G0HVR8|A0A6G0HVR8_LARCR/829-959 [subseq from] Endoribonuclease OS=Larimichthys crocea OX=215358 GN=D5F01_LYC18564 PE=4 SV=1\nWSLEKELQFFQDVSDRIEKEPLD--GPIVRQLERGGRAVVKGDWREHITVPLQTDLRKFRSYKGGSVRDLLRAMRNKKHHYRELPAEVQETLGSIPDDFVSYFTSRFPHLLMHTYLAMR-TCASERPFLPYYST---\n>tr|A0A0M4EG85|A0A0M4EG85_DROBS/838-965 [subseq from] Endoribonuclease OS=Drosophila busckii OX=30019 GN=Dbus_chr3Rg2091 PE=4 SV=1\nWDEPKMLSFLQDVSDRVEK--LQFHAEPLKSLEKNGRIVVLEDWNMHLDALITDDLRKYRGYMGASVRDLLRALRNKKHHYHELTPEAQELLGSIPHEFTNYWVERFPQLISHAYH-AFSICSNEPVFKPY------\n>tr|A0A3Q0G1X9|A0A3Q0G1X9_ALLSI/713-840 [subseq from] Endoribonuclease OS=Alligator sinensis OX=38654 GN=ERN1 PE=4 SV=1\nWSLEKQLQFFQDVSDRIEKESLD-G-PVVKQLERRGREVVKMDWREHITVPLQTDLRKFRSYKGGSVRDLLRAMRNKKHHYRELPTEVQETLGTIPDDFVRYFTSRFPRLLLHTYHAM-QICSQERLFQPY------\n>tr|A0A673KR17|A0A673KR17_9TELE/681-808 [subseq from] Endoribonuclease OS=Sinocyclocheilus rhinocerous OX=307959 GN=LOC107722925 PE=4 SV=1\nWSPEKQLQFFQDVSDRIEKEPA--DSAIVARLENSGRSVVRTNWRMHISAPLQADLRKFRTYKGNSVRDLLRALRNKKHHYHELPPEVQTALGEVPDGFVAYFTSRFPRLLLHTHSAL-SICAPERLFHPY------\n>tr|A0A7E4WBT4|A0A7E4WBT4_PANRE/574-703 [subseq from] Endoribonuclease OS=Panagrellus redivivus OX=6233 PE=4 SV=1\nWNKERQLQFYMDVSDRIEK--EEESSDVLVRLEHLA-PRVSRNWHHAICSHLEADLNKFRTYRGHSIRDLLRALRNKKHHYRELPPDVKESLGDIPNGYVHYWNSRFPRLLMHSYNALI-VCAEEPAFATYYPT---\n>tr|A0A665UK88|A0A665UK88_ECHNA/826-956 [subseq from] Endoribonuclease OS=Echeneis naucrates OX=173247 GN=ern1 PE=4 SV=1\nWSLEKELQFFQDVSDRIEKEPLD--GPIVRQLERGGRAVVKGDWREHITVPLQTDLRKFRSYKGGSVRDLLRAMRNKKHHYRELPAEVQETLGSIPDDFVLYFTSRFPHLLMHTYLAMR-TCAQERPFLPYYST---\n>tr|A0A672MMY9|A0A672MMY9_SINGR/684-811 [subseq from] Endoribonuclease OS=Sinocyclocheilus grahami OX=75366 GN=LOC107590742 PE=4 SV=1\nWSPEKQLQFFQDVSDRIEKEPA--DSAIVARLENSGRSVVKTNWRMHISAPLQADLRKFRTYKGNSVRDLLRALRNKKHHYHELPPEVQTALGEVPDGFVAYFTSRFPRLLLHTHSAL-SICAPERLFHPY------\n>tr|A0A673HF67|A0A673HF67_9TELE/779-909 [subseq from] Endoribonuclease OS=Sinocyclocheilus rhinocerous OX=307959 GN=ern1 PE=4 SV=1\nWSLEKQLQFFQDVSDRIEKEPLD--GPIVRQLERGGRVVVKGDWKEHITVPLQTDLRKFRSYKGGSVRDLLRAMRNKKHHYRELPDEVQETLGSIPDEFVSYFTSRFPLLLLHTHLA-MRFCAVERPFLPYYHT---\n>tr|L0PG01|L0PG01_PNEJ8/884-1003 [subseq from] Non-specific serine/threonine protein kinase OS=Pneumocystis jirovecii (strain SE8) OX=1209962 GN=PNEJI1_000555 PE=3 SV=1\nWSPEKKLSFLIDTSDRFETERRQPFSELLHFLEKDVLNIIGRNWQKKINKHILENSGKFRKYDGTKLLDLLRILRNKKNHYQNLPFNVQEILGPPPDLYLSYFMTRFPHLLLHCYYIVKP-----------------\n>tr|A0A673M744|A0A673M744_9TELE/797-924 [subseq from] Endoribonuclease OS=Sinocyclocheilus rhinocerous OX=307959 GN=ern2 PE=4 SV=1\nWSPEKQLQFFQDVSDRIEKEPA--DSAIVSRLENSGRSVVRTNWRMHISAPLQADLRKFRTYKGNSVRDLLRALRNKKHHYHELPPEVQTALGEVPDGFVAYFTSRFPRLLLHTHSVL-SICAPERLFHPY------\n>tr|A0A852F8C3|A0A852F8C3_PEUTA/796-923 [subseq from] ERN1 endoribonuclease (Fragment) OS=Peucedramus taeniatus OX=135441 GN=Ern1_0 PE=4 SV=1\nWSQEKQLQFFQDVSDRVEKEPAE-G-PIVSALESGGRVVVRTNWRMHISLPLQMDLRKFRTYKGGSVRDLLRAMRNKKHHYHELPADVRVALGSVPEGFVQYFTSRFPRLLLHTHGAM-RVCAHERTFHSY------\n>tr|A0A6Q2Y2D3|A0A6Q2Y2D3_ESOLU/759-886 [subseq from] Endoribonuclease OS=Esox lucius OX=8010 PE=4 SV=1\nWSPEKQLQFFQDVSDRIEKEPVD--SPTVVRLETAGRAVVRTNWRMHISVPLQTDLRKFRTYKGNSVRDLLRAMRNKKHHYHELPADVQETLGEVPEGFVGYFTSRFPRLLLHTHNAL-STCSHERLFHPY------\n>tr|A0A673HG64|A0A673HG64_9TELE/796-926 [subseq from] Endoribonuclease OS=Sinocyclocheilus rhinocerous OX=307959 GN=ern1 PE=4 SV=1\nWSLEKQLQFFQDVSDRIEKEPLD--GPIVRQLERGGRVVVKGDWKEHITVPLQTDLRKFRSYKGGSVRDLLRAMRNKKHHYRELPDEVQETLGSIPDEFVSYFTSRFPLLLLHTHLA-MRFCAVERPFLPYYHT---\n>tr|A0A3S2P8Y3|A0A3S2P8Y3_ORYJA/830-960 [subseq from] Endoribonuclease OS=Oryzias javanicus OX=123683 GN=OJAV_G00078350 PE=4 SV=1\nWSLEKELQFFQDVSDRIEKEPLD--GPIVRQLERGGRAVVKGDWREHITVPLQTDLRKFRSYKGGSVRDLLRAMRNKKHHYRELPAEVQETLGSIPDDFVSYFTSRFPHLLMHTYLAMR-TCASERPFLPYYST---\n>tr|A0A672MQ06|A0A672MQ06_SINGR/696-823 [subseq from] Endoribonuclease OS=Sinocyclocheilus grahami OX=75366 GN=LOC107590742 PE=4 SV=1\nWSPEKQLQFFQDVSDRIEKEPA--DSAIVARLENSGRSVVKTNWRMHISAPLQADLRKFRTYKGNSVRDLLRALRNKKHHYHELPPEVQTALGEVPDGFVAYFTSRFPRLLLHTHSAL-SICAPERLFHPY------\n>tr|A0A672M6V5|A0A672M6V5_SINGR/805-935 [subseq from] Endoribonuclease OS=Sinocyclocheilus grahami OX=75366 GN=LOC107556589 PE=4 SV=1\nWSLEKQLQFFQDVSDRIEKEPLD--GPIVRQLERGGRVVVKGDWKEHITVPLQTDLRKFRSYKGGSVRDLLRAMRNKKHHYRELPDEVQETLGSIPDEFVSYFTSRFPLLLLHTHLA-MRFCAVERPFLPYYHT---\n>tr|A0A2J8TJF1|A0A2J8TJF1_PONAB/782-909 [subseq from] Endoribonuclease OS=Pongo abelii OX=9601 GN=CR201_G0034273 PE=4 SV=1\nWSRAKQLQFFQDVSDWLEKESEQE--PLVRALEAGGCAVVRDNWHKHISMPLQTDLRKFRSYKGTSVRDLLRAVRNKKHHYRELPVEVRQALGQVPDGFVRYFTNRFPQLLLHTHQAMR-SCASESLFLPY------\n>tr|A0A673KKU6|A0A673KKU6_9TELE/704-831 [subseq from] Endoribonuclease OS=Sinocyclocheilus rhinocerous OX=307959 GN=LOC107722925 PE=4 SV=1\nWSPEKQLQFFQDVSDRIEKEPA--DSAIVARLENSGRSVVRTNWRMHISAPLQADLRKFRTYKGNSVRDLLRALRNKKHHYHELPPEVQTALGEVPDGFVAYFTSRFPRLLLHTHSAL-SICAPERLFHPY------\n>tr|A0A672LXL3|A0A672LXL3_SINGR/813-943 [subseq from] Endoribonuclease OS=Sinocyclocheilus grahami OX=75366 GN=LOC107556589 PE=4 SV=1\nWSLEKQLQFFQDVSDRIEKEPLD--GPIVRQLERGGRVVVKGDWKEHITVPLQTDLRKFRSYKGGSVRDLLRAMRNKKHHYRELPDEVQETLGSIPDEFVSYFTSRFPLLLLHTHLA-MRFCAVERPFLPYYHT---\n>tr|A0A673HG30|A0A673HG30_9TELE/816-946 [subseq from] Endoribonuclease OS=Sinocyclocheilus rhinocerous OX=307959 GN=ern1 PE=4 SV=1\nWSLEKQLQFFQDVSDRIEKEPLD--GPIVRQLERGGRVVVKGDWKEHITVPLQTDLRKFRSYKGGSVRDLLRAMRNKKHHYRELPDEVQETLGSIPDEFVSYFTSRFPLLLLHTHLA-MRFCAVERPFLPYYHT---\n>tr|A0A673HEA3|A0A673HEA3_9TELE/796-926 [subseq from] Endoribonuclease OS=Sinocyclocheilus rhinocerous OX=307959 GN=ern1 PE=4 SV=1\nWSLEKQLQFFQDVSDRIEKEPLD--GPIVRQLERGGRVVVKGDWKEHITVPLQTDLRKFRSYKGGSVRDLLRAMRNKKHHYRELPDEVQETLGSIPDEFVSYFTSRFPLLLLHTHLA-MRFCAVERPFLPYYHT---\n>tr|A0A7J7F9N0|A0A7J7F9N0_DICBM/829-956 [subseq from] Endoribonuclease OS=Diceros bicornis minor OX=77932 GN=HPG69_018825 PE=4 SV=1\nWSLEKQLQFFQDVSDRIEKEALD-G-PIVKQLERGGRAVVKLDWRENITVPLQTDLRKFRTYKGGSVRDLLRAMRNKKHHYRELPVEVQETLGSLPDDFVRYFTSRFPHLLLHTYRAM-ELCSHERLFQPY------\n>tr|A0A672MTX0|A0A672MTX0_SINGR/715-842 [subseq from] Endoribonuclease OS=Sinocyclocheilus grahami OX=75366 GN=LOC107590742 PE=4 SV=1\nWSPEKQLQFFQDVSDRIEKEPA--DSAIVARLENSGRSVVKTNWRMHISAPLQADLRKFRTYKGNSVRDLLRALRNKKHHYHELPPEVQTALGEVPDGFVAYFTSRFPRLLLHTHSAL-SICAPERLFHPY------\n>tr|A0A7N6B7A6|A0A7N6B7A6_ANATE/732-859 [subseq from] Endoribonuclease OS=Anabas testudineus OX=64144 PE=4 SV=1\nWSPEKQLLFFQDVSDRIEKEPA--DSPIVVRLETAGRSVVRTNWRMHISVPLQTDLRRFRTYKGNSVRDLLRAMRNKKHHYHELPPEVQETLGELPEGFVSYFTSRFPRLLMHTHAAL-QICAHERLFHPY------\n>tr|A0A3P8ZT95|A0A3P8ZT95_ESOLU/700-827 [subseq from] Endoribonuclease OS=Esox lucius OX=8010 PE=4 SV=2\nWSPEKQLQFFQDVSDRIEKEPVD--SPTVVRLETAGRAVVRTNWRMHISVPLQTDLRKFRTYKGNSVRDLLRAMRNKKHHYHELPADVQETLGEVPEGFVGYFTSRFPRLLLHTHNAL-STCSHERLFHPY------\n>tr|A0A672M710|A0A672M710_SINGR/816-946 [subseq from] Endoribonuclease OS=Sinocyclocheilus grahami OX=75366 GN=LOC107556589 PE=4 SV=1\nWSLEKQLQFFQDVSDRIEKEPLD--GPIVRQLERGGRVVVKGDWKEHITVPLQTDLRKFRSYKGGSVRDLLRAMRNKKHHYRELPDEVQETLGSIPDEFVSYFTSRFPLLLLHTHLA-MRFCAVERPFLPYYHT---\n>tr|A0A6P6P3A5|A0A6P6P3A5_CARAU/796-923 [subseq from] Endoribonuclease OS=Carassius auratus OX=7957 GN=LOC113094007 PE=4 SV=1\nWSPEKQLQFFQDVSDRIEKEPADSG--IVTRLENSGRSVVRTNWRMHISAPLQADLRRFRTYKGNSVRDLLRALRNKKHHYHELPPEVQTALGEVPDGFVAYFTSRFPRLLLHTHSAL-SICAPERLFHPY------\n>tr|A0A672M303|A0A672M303_SINGR/814-944 [subseq from] Endoribonuclease OS=Sinocyclocheilus grahami OX=75366 GN=LOC107556589 PE=4 SV=1\nWSLEKQLQFFQDVSDRIEKEPLD--GPIVRQLERGGRVVVKGDWKEHITVPLQTDLRKFRSYKGGSVRDLLRAMRNKKHHYRELPDEVQETLGSIPDEFVSYFTSRFPLLLLHTHLA-MRFCAVERPFLPYYHT---\n>tr|A0A665UJX8|A0A665UJX8_ECHNA/836-966 [subseq from] Endoribonuclease OS=Echeneis naucrates OX=173247 GN=ern1 PE=4 SV=1\nWSLEKELQFFQDVSDRIEKEPLD--GPIVRQLERGGRAVVKGDWREHITVPLQTDLRKFRSYKGGSVRDLLRAMRNKKHHYRELPAEVQETLGSIPDDFVLYFTSRFPHLLMHTYLAMR-TCAQERPFLPYYST---\n>tr|A0A7N4NWV5|A0A7N4NWV5_SARHA/745-875 [subseq from] Endoribonuclease OS=Sarcophilus harrisii OX=9305 GN=ERN2 PE=4 SV=1\nWSRTKELQFFQDVSDRVEKEAAE-G-PLVTALETGGKVVVRQNWHSHISGPLQSDLRKFRTYKGTSVRDLLRAMRNKRHHYQELPTEVRQALGQVPEEFVQYFTSRFPQLLLHTHKAM-GSCASESLFQPYYST---\n>tr|A0A671UGR1|A0A671UGR1_SPAAU/594-721 [subseq from] Endoribonuclease OS=Sparus aurata OX=8175 GN=LOC115581793 PE=4 SV=1\nWSPEKQLLFFQDVSDRIEKEPA--DSPIVVRLETAGRAVVRTNWRMHISVPLQIDLRRFRTYKGNSVRDLLRAMRNKKHHYHELPPDVQETLGELPEGFVSYFTSRFPRLLMHTHAAL-HICSHERLFQPY------\n>tr|A0A673KU05|A0A673KU05_9TELE/730-857 [subseq from] Endoribonuclease OS=Sinocyclocheilus rhinocerous OX=307959 GN=LOC107722925 PE=4 SV=1\nWSPEKQLQFFQDVSDRIEKEPA--DSAIVARLENSGRSVVRTNWRMHISAPLQADLRKFRTYKGNSVRDLLRALRNKKHHYHELPPEVQTALGEVPDGFVAYFTSRFPRLLLHTHSAL-SICAPERLFHPY------\n>tr|A0A672MPY7|A0A672MPY7_SINGR/705-832 [subseq from] Endoribonuclease OS=Sinocyclocheilus grahami OX=75366 GN=LOC107590742 PE=4 SV=1\nWSPEKQLQFFQDVSDRIEKEPA--DSAIVARLENSGRSVVKTNWRMHISAPLQADLRKFRTYKGNSVRDLLRALRNKKHHYHELPPEVQTALGEVPDGFVAYFTSRFPRLLLHTHSAL-SICAPERLFHPY------\n>tr|A0A671MJK6|A0A671MJK6_9TELE/727-854 [subseq from] Endoribonuclease OS=Sinocyclocheilus anshuiensis OX=1608454 GN=LOC107702527 PE=4 SV=1\nWSPEKQLQFFQDVSDRIEKEPA--DSAIVARLENSGRSVVRTNWRMHISAPLQADLRKFRTYKGNSVRDLLRALRNKKHHYHELPPEVQTALGEVPDGFVAYFTSRFPRLLLHTHSAL-SICAPERLFHPY------\n>tr|H0UU76|H0UU76_CAVPO/831-958 [subseq from] Endoribonuclease OS=Cavia porcellus OX=10141 GN=ERN1 PE=4 SV=2\nWSVEKQLQFFQDVSDRIEKESLD--GPIVRQLERGGRAVVKMDWRENITVPLQTDLRKFRTYKGGSVRDLLRAMRNKKHHYRELPAEVQETLGSLPDDFVRYFTSRFPHLLSHTYRAM-ELCSHERLFQPY------\n>tr|A0A182B5Y2|A0A182B5Y2_9GOBI/837-964 [subseq from] Endoribonuclease OS=Acanthogobius hasta OX=267130 GN=IRE1 PE=2 SV=1\nWTMEKELQFFQDVSDRIEKEPLD--GPIVRQLERGGRAVVKGDWREHITVPLQTDLRRFRSYKGGSVRDLLRAMRNKKHHYRELPVDVQETLGSVPDDFVSYFTSRFPHLLIHTYLAMR-TCVTERPFLPY------\n>tr|A0A673HFA5|A0A673HFA5_9TELE/815-945 [subseq from] Endoribonuclease OS=Sinocyclocheilus rhinocerous OX=307959 GN=ern1 PE=4 SV=1\nWSLEKQLQFFQDVSDRIEKEPLD--GPIVRQLERGGRVVVKGDWKEHITVPLQTDLRKFRSYKGGSVRDLLRAMRNKKHHYRELPDEVQETLGSIPDEFVSYFTSRFPLLLLHTHLA-MRFCAVERPFLPYYHT---\n>tr|A0A673KR52|A0A673KR52_9TELE/731-858 [subseq from] Endoribonuclease OS=Sinocyclocheilus rhinocerous OX=307959 GN=LOC107722925 PE=4 SV=1\nWSPEKQLQFFQDVSDRIEKEPA--DSAIVARLENSGRSVVRTNWRMHISAPLQADLRKFRTYKGNSVRDLLRALRNKKHHYHELPPEVQTALGEVPDGFVAYFTSRFPRLLLHTHSAL-SICAPERLFHPY------\n>tr|A0A665UJG7|A0A665UJG7_ECHNA/815-945 [subseq from] Endoribonuclease OS=Echeneis naucrates OX=173247 GN=ern1 PE=4 SV=1\nWSLEKELQFFQDVSDRIEKEPLD--GPIVRQLERGGRAVVKGDWREHITVPLQTDLRKFRSYKGGSVRDLLRAMRNKKHHYRELPAEVQETLGSIPDDFVLYFTSRFPHLLMHTYLAMR-TCAQERPFLPYYST---\n>tr|A0A671MBZ9|A0A671MBZ9_9TELE/740-867 [subseq from] Endoribonuclease OS=Sinocyclocheilus anshuiensis OX=1608454 GN=LOC107702527 PE=4 SV=1\nWSPEKQLQFFQDVSDRIEKEPA--DSAIVARLENSGRSVVRTNWRMHISAPLQADLRKFRTYKGNSVRDLLRALRNKKHHYHELPPEVQTALGEVPDGFVAYFTSRFPRLLLHTHSAL-SICAPERLFHPY------\n>tr|A0A1U7LNK7|A0A1U7LNK7_NEOID/932-1051 [subseq from] Non-specific serine/threonine protein kinase (Fragment) OS=Neolecta irregularis (strain DAH-3) OX=1198029 GN=NEOLI_004924 PE=4 SV=1\nWPPHKRLNFLLDVSDRLQLEQRDPPSQLLQAIESKAVEVVGTDWYKRLhDRSFVADLVKRRTYQGDKVEDLLRAIRNKKNHYQELPQSVKLIVGPLPDGFLEYFTTRWGRLLLHSYNIVR------------------\n>tr|A0A6Q2ZMB5|A0A6Q2ZMB5_ESOLU/835-962 [subseq from] Endoribonuclease OS=Esox lucius OX=8010 PE=4 SV=1\nWSPEKQLQFFQDVSDRIEKEPVD--SPTVVRLETAGRAVVRTNWRMHISVPLQTDLRKFRTYKGNSVRDLLRAMRNKKHHYHELPADVQETLGEVPEGFVGYFTSRFPRLLLHTHNAL-STCSHERLFHPY------\n>tr|A0A673HEA8|A0A673HEA8_9TELE/835-965 [subseq from] Endoribonuclease OS=Sinocyclocheilus rhinocerous OX=307959 GN=ern1 PE=4 SV=1\nWSLEKQLQFFQDVSDRIEKEPLD--GPIVRQLERGGRVVVKGDWKEHITVPLQTDLRKFRSYKGGSVRDLLRAMRNKKHHYRELPDEVQETLGSIPDEFVSYFTSRFPLLLLHTHLA-MRFCAVERPFLPYYHT---\n>tr|A0A2Y9DGQ0|A0A2Y9DGQ0_TRIMA/832-959 [subseq from] Endoribonuclease OS=Trichechus manatus latirostris OX=127582 GN=LOC101352446 PE=4 SV=1\nWGLEKQLQFFQDVSDRIEKESLD--GLIVKQLEKGGRAVVKMDWRENITVPLQTDLRKFRTYKGGSVRDLLRAMRNKKHHYRELPTEVRETLGSLPDDFVRYFTSRFPHLLLHTYRAL-ELCSHERLFQPY------\n>tr|H2NQF3|H2NQF3_PONAB/830-957 [subseq from] Endoribonuclease OS=Pongo abelii OX=9601 GN=ERN2 PE=4 SV=1\nWSRAKQLQFFQDVSDWLEKESEQE--PLVRALEAGGCAVVRDNWHKHISMPLQTDLRKFRSYKGTSVRDLLRAVRNKKHHYRELPVEVRQALGQVPDGFVRYFTNRFPQLLLHTHQAMR-SCASESLFLPY------\n>tr|A0A3Q2NYH0|A0A3Q2NYH0_FUNHE/832-962 [subseq from] Endoribonuclease OS=Fundulus heteroclitus OX=8078 PE=4 SV=1\nWSLEKELQFFQDVSDRIEKEPLD--GPIVRQLERGGRAVVKGDWREHITVPLQTDLRKFRSYKGGSVRDLLRAMRNKKHHYRELPAEVQETLGSIPDDFVSYFTSRFPHLLMHTYLAM-RICAPERPFLPYYPT---\n>tr|A0A7K8WSV0|A0A7K8WSV0_9FURN/792-919 [subseq from] Endoribonuclease (Fragment) OS=Sclerurus mexicanus OX=265632 GN=Ern1_1 PE=4 SV=1\nWSQEKQLQFFQDVSDRVEKEPAE-G-PIVSALESGGRAVVRTNWRMHISLPLQMDLRKFRTYKGGSVRDLLRAMRNKKHHYHELPADVRAALGSVPEGFVQYFTSRFPRLLLHTHRAM-RVCAHERIFHSY------\n>tr|A0A3Q2NYH1|A0A3Q2NYH1_FUNHE/833-963 [subseq from] Endoribonuclease OS=Fundulus heteroclitus OX=8078 PE=4 SV=1\nWSLEKELQFFQDVSDRIEKEPLD--GPIVRQLERGGRAVVKGDWREHITVPLQTDLRKFRSYKGGSVRDLLRAMRNKKHHYRELPAEVQETLGSIPDDFVSYFTSRFPHLLMHTYLAM-RICAPERPFLPYYPT---\n>tr|A0A146RJ15|A0A146RJ15_FUNHE/832-962 [subseq from] Endoribonuclease OS=Fundulus heteroclitus OX=8078 PE=4 SV=1\nWSLEKELQFFQDVSDRIEKEPLD--GPIVRQLERGGRAVVKGDWREHITVPLQTDLRKFRSYKGGSVRDLLRAMRNKKHHYRELPAEVQETLGSIPDDFVSYFTSRFPHLLMHTYLAM-RICAPERPFLPYYPT---\n>tr|A0A8B6DYP3|A0A8B6DYP3_MYTGA/720-847 [subseq from] Serine/threonine-protein kinase/endoribonuclease IRE1 OS=Mytilus galloprovincialis OX=29158 GN=MGAL_10B019274 PE=4 SV=1\nWSRERQMAFFQDVSDRIEKETV--DSEVLICLEEKGLEVVKFDWRKHISEELQNDLRKFRTYKGENIRDLLRAMRNKKHHYRELPEDLKRSLGAIPDQFVQYFTSRFPKLLIHTYNAL-RCCQYERVFQQY------\n>tr|A0A2U9CSS1|A0A2U9CSS1_SCOMX/836-966 [subseq from] Endoribonuclease OS=Scophthalmus maximus OX=52904 GN=SMAX5B_020943 PE=4 SV=1\nWSLEKELQFFQDVSDRIEKEPLD--GPIVRQLERWGRAVVKGDWREHITVPLQTDLRKFRSYKGGSVRDLLRAMRNKKHHYRELPSDVQETLGSIPDDFVSYFTSRFPHLLMHTYLAMWT-CAPERSFLPYYST---\n>tr|G3VT59|G3VT59_SARHA/801-931 [subseq from] Endoribonuclease OS=Sarcophilus harrisii OX=9305 GN=ERN2 PE=4 SV=2\nWSRTKELQFFQDVSDRVEKEAAE-G-PLVTALETGGKVVVRQNWHSHISGPLQSDLRKFRTYKGTSVRDLLRAMRNKRHHYQELPTEVRQALGQVPEEFVQYFTSRFPQLLLHTHKAM-GSCASESLFQPYYST---\n>tr|A0A3Q3R349|A0A3Q3R349_MONAL/836-966 [subseq from] Endoribonuclease OS=Monopterus albus OX=43700 PE=4 SV=1\nWSLEKELQFFQDVSDRIEKEPLD--GPIVRQLERGGRAVVKGDWREQITVPLQTDLRKFRSYKGGSVRDLLRAMRNKKHHYRELPAEVQETLGSIPDDFVSYFTSRFPHLLMHTYLAMR-TCAPERPFLPYYST---\n>tr|A0A7N6BQ05|A0A7N6BQ05_ANATE/804-931 [subseq from] Endoribonuclease OS=Anabas testudineus OX=64144 PE=4 SV=1\nWSPEKQLLFFQDVSDRIEKEPA--DSPIVVRLETAGRSVVRTNWRMHISVPLQTDLRRFRTYKGNSVRDLLRAMRNKKHHYHELPPEVQETLGELPEGFVSYFTSRFPRLLMHTHAAL-QICAHERLFHPY------\n>tr|A0A3Q3JXF9|A0A3Q3JXF9_MONAL/838-968 [subseq from] Endoribonuclease OS=Monopterus albus OX=43700 PE=4 SV=1\nWSLEKELQFFQDVSDRIEKEPLD--GPIVRQLERGGRAVVKGDWREQITVPLQTDLRKFRSYKGGSVRDLLRAMRNKKHHYRELPAEVQETLGSIPDDFVSYFTSRFPHLLMHTYLAMR-TCAPERPFLPYYST---\n>tr|W5K095|W5K095_ASTMX/831-959 [subseq from] Endoribonuclease OS=Astyanax mexicanus OX=7994 PE=4 SV=2\nWTLEKELQFFQDVSDRIEKEPLD--GPIVRQLERGGRAVVKGDWREHITVPLQTDLRKFRSYKGGSVRDLLRAMRNKKHHYRELPQEVQETLGSIPDDFVSYFTSRFPHLLLHTHLA-MRLCAQERLFLPYY-----\n>tr|A0A2I3I0H5|A0A2I3I0H5_NOMLE/718-845 [subseq from] Endoribonuclease OS=Nomascus leucogenys OX=61853 GN=ERN2 PE=4 SV=1\nWSRAKQLQFFQDVSDWLEKESEQE--PLVRALEAGGCAVVRDNWHEHISMPLQIDLRKFRSYKGTSVRDLLRAVRNKKHHYRELPVEVRQALGQVPDGFVQYFTNRFPRLLLHTHQAMR-SCASESLFLPY------\n>tr|A0A7R9LDT4|A0A7R9LDT4_9ACAR/763-891 [subseq from] Endoribonuclease OS=Oppiella nova OX=334625 GN=ONB1V03_LOCUS2244 PE=4 SV=1\nWDPNKSLQFLQDVSDRIEKEAF--DSPVVQSLESGGIDVCKGDWRRHISIELQTDLKKFRSYRGSSVRDLLRAMRNKRHHYRELPPELQQSLGAIPKQFVEYFTTRFPRLLIHSYIAL-QMSRNEDIFESYY-----\n>tr|A0A3L7H8S1|A0A3L7H8S1_CRIGR/794-921 [subseq from] Endoribonuclease OS=Cricetulus griseus OX=10029 GN=CgPICR_016811 PE=4 SV=1\nWSLEKQLQFFQDVSDRIEKESLD--GPIVRQLERGGRAVVKMDWRENITVPLQTDLRKFRTYKGGSVRDLLRAMRNKKHHYRELPMEVQETLGSIPDDFVRYFTSRFPYLLSHTYRAM-ELCRHERLFQTY------\n>tr|H9GIT1|H9GIT1_ANOCA/652-767 [subseq from] Endoribonuclease OS=Anolis carolinensis OX=28377 PE=4 SV=3\nWNPEKQLQFFQDVSDRIEKEPAE-G-PIVSALEAGDHEVVRGDWRSHISLPLQTDLRKFRTYKGSSVRDLLRAMRNKKHHYHELPAEVQEALGHVPQGFVCYFTSRFPRLLLHTHRAL-------------------\n>tr|A0A671UGM7|A0A671UGM7_SPAAU/585-712 [subseq from] Endoribonuclease OS=Sparus aurata OX=8175 GN=LOC115581793 PE=4 SV=1\nWSPEKQLLFFQDVSDRIEKEPA--DSPIVVRLETAGRAVVRTNWRMHISVPLQIDLRRFRTYKGNSVRDLLRAMRNKKHHYHELPPDVQETLGELPEGFVSYFTSRFPRLLMHTHAAL-HICSHERLFQPY------\n>tr|A0A3Q1HWV3|A0A3Q1HWV3_ANATE/838-965 [subseq from] Endoribonuclease OS=Anabas testudineus OX=64144 PE=4 SV=1\nWSPEKQLLFFQDVSDRIEKEPA--DSPIVVRLETAGRSVVRTNWRMHISVPLQTDLRRFRTYKGNSVRDLLRAMRNKKHHYHELPPEVQETLGELPEGFVSYFTSRFPRLLMHTHAAL-QICAHERLFHPY------\n>tr|A0A7L2F096|A0A7L2F096_QUIME/805-930 [subseq from] Endoribonuclease (Fragment) OS=Quiscalus mexicanus OX=64278 GN=Ern1_0 PE=4 SV=1\nWSLEKQLQFFQDVSDRIEKESLD--SPIVKQLERGGREVVKMDWREHITVPLQTDLRKFRSYKGGSVRDLLRAMRNKKHHYRELPPEVQETLGSIPDDFVRYFTARFPRLLLHTYHAMHICCQ-ERLFQ--------\n>tr|A0A087XM11|A0A087XM11_POEFO/740-867 [subseq from] Endoribonuclease OS=Poecilia formosa OX=48698 PE=4 SV=2\nWSPEKQLLFFQDVSDRIEKEPAE--SPIVVRLETAGRSVVRTNWRMHISVPLQTDLRRFRTYKGNSVRDLLRAMRNKKHHYHELPPEVQDTLGELPEGFVGYFTSRFPRLLMHTHAAL-QICTHERLFHPY------\n>tr|A0A671UH54|A0A671UH54_SPAAU/610-737 [subseq from] Endoribonuclease OS=Sparus aurata OX=8175 GN=LOC115581793 PE=4 SV=1\nWSPEKQLLFFQDVSDRIEKEPA--DSPIVVRLETAGRAVVRTNWRMHISVPLQIDLRRFRTYKGNSVRDLLRAMRNKKHHYHELPPDVQETLGELPEGFVSYFTSRFPRLLMHTHAAL-HICSHERLFQPY------\n>tr|A0A1U7RR33|A0A1U7RR33_ALLSI/866-993 [subseq from] Endoribonuclease OS=Alligator sinensis OX=38654 GN=ERN1 PE=4 SV=1\nWSLEKQLQFFQDVSDRIEKESLD-G-PVVKQLERRGREVVKMDWREHITVPLQTDLRKFRSYKGGSVRDLLRAMRNKKHHYRELPTEVQETLGTIPDDFVRYFTSRFPRLLLHTYHAM-QICSQERLFQPY------\n>tr|F1LSY7|F1LSY7_RAT/821-948 [subseq from] Endoribonuclease OS=Rattus norvegicus OX=10116 GN=Ern1 PE=4 SV=2\nWSLEKQLQFFQDVSDRIEKESLD--GPIVRQLERGGRAVVKMDWRENITVPLQTDLRKFRTYKGGSVRDLLRAMRNKRHHYRELPLEVQETLGSIPDDFVRYFTSRFPHLLSHTYRAM-ELCRHERLFQTY------\n>tr|A0A6I9L2B4|A0A6I9L2B4_PERMB/833-960 [subseq from] Endoribonuclease OS=Peromyscus maniculatus bairdii OX=230844 GN=Ern1 PE=4 SV=1\nWSLEKQLQFFQDVSDRIEKESLD--GPIVRQLERGGRAVVKTDWRENITVPLQTDLRKFRTYKGGSVRDLLRAMRNKKHHYRELPVEVQETLGSIPDDFVRYFTSRFPYLLSHTYRAM-ELCRHERLFQTY------\n>tr|G1RMT6|G1RMT6_NOMLE/770-897 [subseq from] Endoribonuclease OS=Nomascus leucogenys OX=61853 GN=ERN2 PE=4 SV=2\nWSRAKQLQFFQDVSDWLEKESEQE--PLVRALEAGGCAVVRDNWHEHISMPLQIDLRKFRSYKGTSVRDLLRAVRNKKHHYRELPVEVRQALGQVPDGFVQYFTNRFPRLLLHTHQAMR-SCASESLFLPY------\n>tr|A0A7K7L610|A0A7K7L610_9AVES/798-925 [subseq from] Endoribonuclease (Fragment) OS=Asarcornis scutulata OX=75869 GN=Ern1_0 PE=4 SV=1\nWSAEKQLQFFQDVSDRIEKEPAE-G-PIVTALEAGGRSVVRTNWRMHISLPLQTDLRKFRTYKGGSVRDLLRAMRNKKHHYHELPADVQEALGAVPEGFVQYFTSRFPRLLLHTHSSM-RLCARERLFRPY------\n>tr|A0A0S7FE17|A0A0S7FE17_9TELE/545-674 [subseq from] Endoribonuclease (Fragment) OS=Poeciliopsis prolifica OX=188132 GN=ERN1 PE=4 SV=1\nWTLEKELQFFQDVSDRIEKEPLD--GPIVRQLERGGRAVVKGDWREHITVPLQTDLRKFRSYKGGSVRDLLRAMRNKKHHYRELPVEVQETLGSIPDDFVSYFTSRFPHLLMHTYLAM-RTCAPERPFLPYYP----\n>tr|A0A0G2K2H4|A0A0G2K2H4_RAT/833-960 [subseq from] Endoribonuclease OS=Rattus norvegicus OX=10116 GN=Ern1 PE=2 SV=1\nWSLEKQLQFFQDVSDRIEKESLD--GPIVRQLERGGRAVVKMDWRENITVPLQTDLRKFRTYKGGSVRDLLRAMRNKRHHYRELPLEVQETLGSIPDDFVRYFTSRFPHLLSHTYRAM-ELCRHERLFQTY------\n>tr|R7UIA8|R7UIA8_CAPTE/157-285 [subseq from] Endoribonuclease OS=Capitella teleta OX=283909 GN=CAPTEDRAFT_1524 PE=4 SV=1\nWIKEKQLGFFQDVSDRIEKETAQDI--VVQRLEAQGTSVVKFDWRMHITPELQQDLRKYRSYKGSSVRDLLRAMRNKKHHYRELPDEVQQSLGHIPDQFVQYFTSRFPHLLLHVYRAM-ECCAQERVFHQYY-----\n>tr|A0A2T7PN48|A0A2T7PN48_POMCA/604-731 [subseq from] Serine/threonine-protein kinase OS=Pomacea canaliculata OX=400727 GN=C0Q70_06122 PE=4 SV=1\nWSLERQLAFFQDVSDRIEKETEE--SPVVQSLEHDGLFVVKFDWKRNICPALQKDLRKFRTYKGQSVRDLLRAMRNKKHHYRELPEEVKASLGHVPDEFVQYFTSRFPRLLLHVYKAM-QCCKEENVFRQY------\n>tr|A0A091Q630|A0A091Q630_LEPDC/804-931 [subseq from] Endoribonuclease (Fragment) OS=Leptosomus discolor OX=188344 GN=N330_07409 PE=4 SV=1\nWSLEKQLQFFQDVSDRIEKESLD--GPIVKQLERGGREVVKMDWREHITVPLQTDLRKFRSYKGGSVRDLLRAMRNKKHHYRELPPEVQETLGSIPDDFVRYFTARFPRLLLHTYNAMRICCR-ERLFQHY------\n>tr|A0A671LQG8|A0A671LQG8_9TELE/700-827 [subseq from] Endoribonuclease OS=Sinocyclocheilus anshuiensis OX=1608454 GN=ern2 PE=4 SV=1\nWSPEKQLQFFQDVSDRIEKEPA--DSAIVARLENSGRSVVRTNWRMHISAPLQADLRKFRTYKGNSVRDLLRAMRNKKHHYHELPPEVQTALGEVPDGFVAYFTSRFPRLLLHTHSAL-SICAPERLFHPY------\n>tr|A0A671LK32|A0A671LK32_9TELE/682-809 [subseq from] Endoribonuclease OS=Sinocyclocheilus anshuiensis OX=1608454 GN=ern2 PE=4 SV=1\nWSPEKQLQFFQDVSDRIEKEPA--DSAIVARLENSGRSVVRTNWRMHISAPLQADLRKFRTYKGNSVRDLLRAMRNKKHHYHELPPEVQTALGEVPDGFVAYFTSRFPRLLLHTHSAL-SICAPERLFHPY------\n>tr|A0A1S0UAS8|A0A1S0UAS8_LOALO/308-436 [subseq from] Endoribonuclease OS=Loa loa OX=7209 GN=LOAG_00603 PE=4 SV=1\nWNKEHQLRFFMDVSDRIE--KLSENSFLLRRIEENARCAIGFNWRQAICPVLAIDLRKFRTYKGNKVRDLLRAMRNKKHHYQELPTEVQQSLGQVPDQFVTYFTDRFPQLLQHTYDAMI-CCANEHAFARYY-----\n>tr|A0A851AE48|A0A851AE48_SULDA/795-922 [subseq from] ERN1 endoribonuclease (Fragment) OS=Sula dactylatra OX=56068 GN=Ern1_0 PE=4 SV=1\nWSQEKQLQFFQDVSDRVEKEPTE-G-PIVSALEAGGRPVVRTNWRMHISLPLQTDLRKFRTYKGGSVRDLLRAMRNKKHHYHELPAEVQAALGSIPDGFVQYFTSRFPRLLLHTHRAM-RVCAHERIFHSY------\n>tr|A0A673C8K5|A0A673C8K5_9TELE/812-942 [subseq from] Endoribonuclease OS=Sphaeramia orbicularis OX=375764 GN=ern1 PE=4 SV=1\nWSLEKELQFFQDVSDRIEKEPLD--GPIVRQLERGGRAVVKGDWREHITVPLQTDLRKFRSYKGGSVRDLLRAMRNKKHHYRELPAEVQETLGSIPDDFVSYFTSRFPHLLMHTYLAMR-TCAPERPFLPYYST---\n>tr|A0A674MR60|A0A674MR60_TAKRU/524-652 [subseq from] Endoribonuclease OS=Takifugu rubripes OX=31033 PE=4 SV=1\nWSLEKELQFFQDVSDRIEKEPLD--GPIVRQLERGGRAVVKGDWREHITVPLQTDLRKFRSYKGGSVRDLLRAMRNKKHHYRELPADVQETLGSIPDDFVSYFTSRFPHLLLHTYLAMR-SCASERPFLPYY-----\n>tr|A0A671UHF2|A0A671UHF2_SPAAU/619-746 [subseq from] Endoribonuclease OS=Sparus aurata OX=8175 GN=LOC115581793 PE=4 SV=1\nWSPEKQLLFFQDVSDRIEKEPA--DSPIVVRLETAGRAVVRTNWRMHISVPLQIDLRRFRTYKGNSVRDLLRAMRNKKHHYHELPPDVQETLGELPEGFVSYFTSRFPRLLMHTHAAL-HICSHERLFQPY------\n>tr|A0A091V5V8|A0A091V5V8_NIPNI/793-921 [subseq from] Endoribonuclease (Fragment) OS=Nipponia nippon OX=128390 GN=Y956_08495 PE=4 SV=1\nWSLEKQLQFFQDVSDRIEKESLD--GPIVKQLERGGREVVKMDWREHITVPLQTDLRKFRSYKGGSVRDLLRAMRNKKHHYRELPPEVQETLGSIPDDFVRYFTARFPHLLLHTYNAMHICCQERLFQHYY------\n>tr|A0A498LI87|A0A498LI87_LABRO/637-764 [subseq from] Endoribonuclease OS=Labeo rohita OX=84645 GN=ROHU_032844 PE=4 SV=1\nWSPEKQLQFFQDVSDRIEKEPA--DSAIVARLESSGRFVVRTNWRMHISPPLQADLRKFRTYKGNSVRDLLRAMRNKKHHYHELPPEVQTALGEVPDGFVVYFTSRFPRLLLHTHSAL-SICAPERLFHPY------\n>tr|A0A5E8BZ18|A0A5E8BZ18_9ASCO/1263-1390 [subseq from] Non-specific serine/threonine protein kinase OS=Saprochaete ingens OX=2606893 GN=SAPINGB_P003879 PE=4 SV=1\nWSLGKRLDFLLKVSDRFEGESRDPASALLVEVERDAARVVGRDWHARLGTDFVENLGKYRKYHGDRVSDLLRAMRNKSHHFNDLPSGLKERMSPYPEGYVRFFLRRFPYLLMAVYEMVKRNLAEEDMF---------\n>tr|A0A3Q0CQE4|A0A3Q0CQE4_MESAU/715-842 [subseq from] Endoribonuclease OS=Mesocricetus auratus OX=10036 GN=Ern1 PE=4 SV=1\nWSLEKQLQFFQDVSDRIEKESLD--GPIVRQLERGGRAVVKMDWRENITVPLQTDLRKFRTYKGGSVRDLLRAMRNKKHHYRELPVEVQETLGSIPDDFVRYFTSRFPYLLSHTYRAM-ELCRHERLFQTY------\n>tr|A0A674NVU8|A0A674NVU8_TAKRU/539-667 [subseq from] Endoribonuclease OS=Takifugu rubripes OX=31033 PE=4 SV=1\nWSLEKELQFFQDVSDRIEKEPLD--GPIVRQLERGGRAVVKGDWREHITVPLQTDLRKFRSYKGGSVRDLLRAMRNKKHHYRELPADVQETLGSIPDDFVSYFTSRFPHLLLHTYLAMR-SCASERPFLPYY-----\n>tr|A0A4W3IVA5|A0A4W3IVA5_CALMI/658-785 [subseq from] Endoribonuclease OS=Callorhinchus milii OX=7868 GN=ern2 PE=4 SV=1\nWRREKQLQFFQDVSDRIEKEPAE-G-PIVFRLESRGRTVVRTNWRMHISSPLQMDLRKYRTYKGNSVRDLLRAMRNKKHHYHELPPEVQETLGEVPDQFVLYFTSRFPNLLLHTHSAL-RICSHERPFHPY------\n>tr|A0A671LLC5|A0A671LLC5_9TELE/714-841 [subseq from] Endoribonuclease OS=Sinocyclocheilus anshuiensis OX=1608454 GN=ern2 PE=4 SV=1\nWSPEKQLQFFQDVSDRIEKEPA--DSAIVARLENSGRSVVRTNWRMHISAPLQADLRKFRTYKGNSVRDLLRAMRNKKHHYHELPPEVQTALGEVPDGFVAYFTSRFPRLLLHTHSAL-SICAPERLFHPY------\n>tr|A0A665UJW6|A0A665UJW6_ECHNA/638-768 [subseq from] Endoribonuclease OS=Echeneis naucrates OX=173247 GN=ern1 PE=4 SV=1\nWSLEKELQFFQDVSDRIEKEPLD--GPIVRQLERGGRAVVKGDWREHITVPLQTDLRKFRSYKGGSVRDLLRAMRNKKHHYRELPAEVQETLGSIPDDFVLYFTSRFPHLLMHTYLAMR-TCAQERPFLPYYST---\n>tr|A0A671UH04|A0A671UH04_SPAAU/614-741 [subseq from] Endoribonuclease OS=Sparus aurata OX=8175 GN=LOC115581793 PE=4 SV=1\nWSPEKQLLFFQDVSDRIEKEPA--DSPIVVRLETAGRAVVRTNWRMHISVPLQIDLRRFRTYKGNSVRDLLRAMRNKKHHYHELPPDVQETLGELPEGFVSYFTSRFPRLLMHTHAAL-HICSHERLFQPY------\n>tr|A0A672H7V6|A0A672H7V6_SALFA/786-916 [subseq from] Endoribonuclease OS=Salarias fasciatus OX=181472 GN=ern1 PE=4 SV=1\nWSLEKELQFFQDVSDRIEKEPLD--GPIVRQLERGGRAVVKGDWREQITVPLQTDLRKFRSYKGGSVRDLLRAMRNKKHHYRELPADVQETLGSIPDDFVSYFTSRFPHLLMHTYLAMR-TCAQERPFLPYYST---\n>tr|A0A673CDY8|A0A673CDY8_9TELE/835-965 [subseq from] Endoribonuclease OS=Sphaeramia orbicularis OX=375764 GN=ern1 PE=4 SV=1\nWSLEKELQFFQDVSDRIEKEPLD--GPIVRQLERGGRAVVKGDWREHITVPLQTDLRKFRSYKGGSVRDLLRAMRNKKHHYRELPAEVQETLGSIPDDFVSYFTSRFPHLLMHTYLAMR-TCAPERPFLPYYST---\n>tr|A0A7L2MZK3|A0A7L2MZK3_9PASS/794-921 [subseq from] Endoribonuclease (Fragment) OS=Rhadina sibilatrix OX=2585818 GN=Ern1_0 PE=4 SV=1\nWSQEKQLQFFQDVSDRVEKEPAE-G-PIVSALESGGRVVVRTNWRMHISLPLQMDLRKFRTYKGGSVRDLLRAMRNKKHHYHELPADVRVALGSVPEGFVQYFTSRFPRLLLHTHGAM-RACAHERTFRSY------\n>tr|A8Q0L8|A8Q0L8_MALGO/994-1112 [subseq from] Non-specific serine/threonine protein kinase OS=Malassezia globosa (strain ATCC MYA-4612 / CBS 7966) OX=425265 GN=MGL_2052 PE=4 SV=1\nWNAAKRVAFLQDVSDRFETLERNPPAFALELLEQNASSVVGTDWRRRFDRTFLDDLGKFRTYNSASVQDLLRVLRNKKHHFQDMPLALKKQLSPMPEGFLSYFTRRFPALFLHVYHVVE------------------\n>tr|A0A7L2D0D7|A0A7L2D0D7_CATFU/796-923 [subseq from] Endoribonuclease (Fragment) OS=Catharus fuscescens OX=159581 GN=Ern1_1 PE=4 SV=1\nWSQEKQLQFFQDVSDRVEKEPAE-G-PIISALESGGRAVVRTNWRMHISLPLQMDLRKFRTYKGGSVRDLLRAMRNKKHHYHELPADVRVALGSVPEGFVQYFTSRFPRLLLHTHGAM-RLCAHERIFHSY------\n>tr|A0A7L4LND9|A0A7L4LND9_9CORV/794-921 [subseq from] Endoribonuclease (Fragment) OS=Callaeas wilsoni OX=1347786 GN=Ern1_1 PE=4 SV=1\nWSQEKQLQFFQDVSDRVEKEPAE-G-PIVSALESGGRAVVRTNWRMHISLPLQMDLRKFRTYKGGSVRDLLRAMRNKKHHYHELPADVRAALGSVPEGFVQYFTSRFPRLLLHTHGAM-RICAHERIFHSY------\n>tr|A0A672H7U4|A0A672H7U4_SALFA/795-925 [subseq from] Endoribonuclease OS=Salarias fasciatus OX=181472 GN=ern1 PE=4 SV=1\nWSLEKELQFFQDVSDRIEKEPLD--GPIVRQLERGGRAVVKGDWREQITVPLQTDLRKFRSYKGGSVRDLLRAMRNKKHHYRELPADVQETLGSIPDDFVSYFTSRFPHLLMHTYLAMR-TCAQERPFLPYYST---\n>tr|A0A1A8JL87|A0A1A8JL87_NOTKU/824-951 [subseq from] Endoribonuclease OS=Nothobranchius kuhntae OX=321403 GN=ERN2 PE=4 SV=1\nWSPEKQLLFFQDVSDRIEKEPA--DSPIVVRLETAGRTVVRTNWRMHISGPLQTDLRRFRTYKGNSVRDLLRAMRNKKHHYHELPLDVRETLGELPEGFVIYFTSRFPRLLMHTHTALH-ICAHERLFLPY------\n>tr|A0A7K8BS09|A0A7K8BS09_9CORV/794-921 [subseq from] Endoribonuclease (Fragment) OS=Rhagologus leucostigma OX=156170 GN=Ern1_1 PE=4 SV=1\nWSQEKQLQFFQDVSDRVEKEPAE-G-PIISALESGGRAVVRTNWRMHISLPLQMDLRKFRTYKGGSVRDLLRAMRNKKHHYHELPADVRLALGSVPEGFVQYFTSRFPRLLLHTHRAM-RVCAHERIFHSY------\n>tr|A0A7L3EKH1|A0A7L3EKH1_9PASS/793-920 [subseq from] Endoribonuclease (Fragment) OS=Chaetops frenatus OX=221966 GN=Ern1_0 PE=4 SV=1\nWSQEKQLQFFQDVSDRVEKEPAE-G-PIVSALESGGRAVVRTNWRMHITLPLQMDLRKFRTYKGGSVRDLLRAMRNKKHHYHELPADVRVALGSVPEGFVQYFTSRFPRLLLHTHRAM-QLCAHERIFHSY------\n>tr|A0A821GVA5|A0A821GVA5_9NEOB/190-317 [subseq from] (mimic poison frog) hypothetical protein OS=Ranitomeya imitator OX=111125 GN=RIMITATOR_LOCUS1284532 PE=4 SV=1\nWAPEKQLQFFQDVSDRIEKEPQE--SPLIVCLEGNARCVVRVNWRLHISVPLQTDLRKFRSYRGNSVRDLLRAMRNKKHHYHELPADVQETLGSVPEEFVAYFTSRFPLLLLHTHRAL-EQCAHERPFHHY------\n>tr|A0A665UE48|A0A665UE48_ECHNA/646-773 [subseq from] Endoribonuclease OS=Echeneis naucrates OX=173247 GN=LOC115046228 PE=4 SV=1\nWSPEKQLLFFQDVSDRIEKEPA--DSPVVVRLETAGRAVVRTNWRMHISVPLQTDLRRFRTYKGNSVRDLLRAMRNKKHHYHELPPEVQETLGELPEGFISYFTSRFPRLLMHTHGALH-ICAHERLFHPY------\n>tr|A0A7K5AX77|A0A7K5AX77_9FURN/791-918 [subseq from] Endoribonuclease (Fragment) OS=Furnarius figulus OX=463165 GN=Ern1_1 PE=4 SV=1\nWSQEKQLQFFQDVSDRVEKEPAE-G-PIVSALESGGRAVVRTNWRMHISLPLQMDLRKFRTYKGGSVRDLLRAMRNKKHHYHELPADVRAALGSVPEGFVQYFTSRFPRLLLHTHRAM-RVCAHERIFHSY------\n>tr|A0A401SZ92|A0A401SZ92_CHIPU/795-922 [subseq from] Endoribonuclease OS=Chiloscyllium punctatum OX=137246 GN=chiPu_0014191 PE=4 SV=1\nWSLEKQLQFFQDVSDRIEKEPLD--GPIVRELERGGRSVVQGDWKEHITVPLQTDLRKFRSYKGSSVRDLLRAMRNKKHHYRELPEEVQETLGSVPDEFVCYFTFRFPHLLLHTYYA-MQICSQERLFHPY------\n>tr|A0A4W3IVB1|A0A4W3IVB1_CALMI/695-822 [subseq from] Endoribonuclease OS=Callorhinchus milii OX=7868 GN=ern2 PE=4 SV=1\nWRREKQLQFFQDVSDRIEKEPAE-G-PIVFRLESRGRTVVRTNWRMHISSPLQMDLRKYRTYKGNSVRDLLRAMRNKKHHYHELPPEVQETLGEVPDQFVLYFTSRFPNLLLHTHSAL-RICSHERPFHPY------\n>tr|A0A671LQI9|A0A671LQI9_9TELE/738-865 [subseq from] Endoribonuclease OS=Sinocyclocheilus anshuiensis OX=1608454 GN=ern2 PE=4 SV=1\nWSPEKQLQFFQDVSDRIEKEPA--DSAIVARLENSGRSVVRTNWRMHISAPLQADLRKFRTYKGNSVRDLLRAMRNKKHHYHELPPEVQTALGEVPDGFVAYFTSRFPRLLLHTHSAL-SICAPERLFHPY------\n>tr|A0A674PDR9|A0A674PDR9_TAKRU/513-640 [subseq from] Endoribonuclease OS=Takifugu rubripes OX=31033 PE=4 SV=1\nWSLEKELQFFQDVSDRIEKEPLD--GPIVRQLERGGRAVVKGDWREHITVPLQTDLRKFRSYKGGSVRDLLRAMRNKKHHYRELPADVQETLGSIPDDFVSYFTSRFPHLLLHTYLAMRS-CASERPFLPY------\n>tr|F6TMX1|F6TMX1_XENTR/761-888 [subseq from] Endoribonuclease OS=Xenopus tropicalis OX=8364 GN=ern2 PE=4 SV=4\nWAPAKRLQFFQDVSDRIEKEPAE--SPIVVALESDARSVVRVNWRLHISVPLQTDLRKFRSYRGNSVRDLLRAMRNKKHHYHELPADVQETLGSIPDEFVSYFSSRFPYLLLHTYQAL-EQCSPERQFQTY------\n>tr|A0A673CC84|A0A673CC84_9TELE/865-995 [subseq from] Endoribonuclease OS=Sphaeramia orbicularis OX=375764 GN=ern1 PE=4 SV=1\nWSLEKELQFFQDVSDRIEKEPLD--GPIVRQLERGGRAVVKGDWREHITVPLQTDLRKFRSYKGGSVRDLLRAMRNKKHHYRELPAEVQETLGSIPDDFVSYFTSRFPHLLMHTYLAMR-TCAPERPFLPYYST---\n>tr|A0A7L1FUR6|A0A7L1FUR6_SYLBO/792-919 [subseq from] Endoribonuclease (Fragment) OS=Sylvia borin OX=73324 GN=Ern1_0 PE=4 SV=1\nWSQEKQLQFFQDVSDRVEKEPAE-G-PIVSALESGGRAVVRTNWRMHITLPLQMDLRKFRTYKGGSVRDLLRAMRNKKHHYHELPADVQVALGSVPEGFVQYFTSRFPRLLLHTHGAM-RVCAHERIFRPY------\n>tr|A0A5F8GZL4|A0A5F8GZL4_MONDO/670-800 [subseq from] Endoribonuclease OS=Monodelphis domestica OX=13616 GN=ERN2 PE=4 SV=1\nWSRAKELQFFQDVSDRVEKEAAE-G-PLVTALEAGGRIVVRQNWHSCISGPLQSDLRKFRSYKGTSVRDLLRAMRNKRHHYQELPAEVRQALGQVPEEFVQYFTSRFPQLLLHTHKAM-SSCASESLFQPYYRT---\n>tr|A0A093G3J3|A0A093G3J3_DRYPU/533-660 [subseq from] Endoribonuclease (Fragment) OS=Dryobates pubescens OX=118200 GN=N307_07188 PE=4 SV=1\nWSLEKQLQFFQDVSDRIEKESLD--GPIVKQLERGGREVVKMDWREHITVPLQTDLRKFRSYKGGSVRDLLRAMRNKKHHYRELPPEVQETLGSIPDDFVRYFTARFPHLLLHTYKAMHICCQ-ERLFQHY------\n>tr|A0A6P8VFV1|A0A6P8VFV1_GYMAC/835-965 [subseq from] Endoribonuclease OS=Gymnodraco acuticeps OX=8218 GN=ern1 PE=4 SV=1\nWSLEKELQFFQDVSDRIEKEPLD--GPIVRQLERGGRAVVKGDWREHITVPLQTDLRKFRSYKGGSVRDLMRAMRNKKHHYRELPAEVQETLGSIPDDFVSYFTSRFPHLLMHTYLAMR-TCASERPFLPYYST---\n>tr|A0A672H830|A0A672H830_SALFA/826-956 [subseq from] Endoribonuclease OS=Salarias fasciatus OX=181472 GN=ern1 PE=4 SV=1\nWSLEKELQFFQDVSDRIEKEPLD--GPIVRQLERGGRAVVKGDWREQITVPLQTDLRKFRSYKGGSVRDLLRAMRNKKHHYRELPADVQETLGSIPDDFVSYFTSRFPHLLMHTYLAMR-TCAQERPFLPYYST---\n>tr|A0A672H758|A0A672H758_SALFA/826-956 [subseq from] Endoribonuclease OS=Salarias fasciatus OX=181472 GN=ern1 PE=4 SV=1\nWSLEKELQFFQDVSDRIEKEPLD--GPIVRQLERGGRAVVKGDWREQITVPLQTDLRKFRSYKGGSVRDLLRAMRNKKHHYRELPADVQETLGSIPDDFVSYFTSRFPHLLMHTYLAMR-TCAQERPFLPYYST---\n>tr|A0A4W4GES6|A0A4W4GES6_ELEEL/620-747 [subseq from] Endoribonuclease OS=Electrophorus electricus OX=8005 GN=LOC113580907 PE=4 SV=1\nWSPEKQLQFFQDVSDRIEKEPT--DSAIVVRLETSGRSVVRTNWRMHISAPLQADLRKFRTYKGNSVRDLLRAMRNKKHHYHELPPEVQTALGEVPEGFVAYFTSRFPRLLLHTHSAL-SVCAPERLFHPY------\n>tr|A0A671LJD9|A0A671LJD9_9TELE/752-879 [subseq from] Endoribonuclease OS=Sinocyclocheilus anshuiensis OX=1608454 GN=ern2 PE=4 SV=1\nWSPEKQLQFFQDVSDRIEKEPA--DSAIVARLENSGRSVVRTNWRMHISAPLQADLRKFRTYKGNSVRDLLRAMRNKKHHYHELPPEVQTALGEVPDGFVAYFTSRFPRLLLHTHSAL-SICAPERLFHPY------\n>tr|A0A671UHU2|A0A671UHU2_SPAAU/748-875 [subseq from] Endoribonuclease OS=Sparus aurata OX=8175 GN=LOC115581793 PE=4 SV=1\nWSPEKQLLFFQDVSDRIEKEPA--DSPIVVRLETAGRAVVRTNWRMHISVPLQIDLRRFRTYKGNSVRDLLRAMRNKKHHYHELPPDVQETLGELPEGFVSYFTSRFPRLLMHTHAAL-HICSHERLFQPY------\n>tr|A0A813WT91|A0A813WT91_9BILA/67-190 [subseq from] Hypothetical protein OS=Brachionus calyciflorus OX=104777 GN=OXX778_LOCUS9530 PE=4 SV=1\nWSKAKTLQFLQDVSDRIE--KLDPSDQILVNLEKNASIILKNNWKTHICEPLQNDLRKFRQYNGVFLRDLLRAIRNKKHHYRELPPEVLKSLGTLPDEFVCYFTSRFPKLILHVYEAM-QCCSEEPM----------\n>tr|A0A1C7NKK8|A0A1C7NKK8_9FUNG/980-1098 [subseq from] Non-specific serine/threonine protein kinase OS=Choanephora cucurbitarum OX=101091 GN=ppk4 PE=4 SV=1\nWSTSKRLAFLQDASDRFEVEERDPPSPLLQQLESDASKVIGVDWYKRIERVVANDLGKFRKYDGKRVRDLLRALRNKKHHWQDLPEPVKKVYGEPPNQFLYYFTTRFPHLLLHTYYVIA------------------\n>tr|A0A3Q3IGG4|A0A3Q3IGG4_MONAL/846-973 [subseq from] Endoribonuclease OS=Monopterus albus OX=43700 PE=4 SV=1\nWSPEKQLLFFQDVSDRIEKEPAD--SPTVVRLETAGRAVVRTNWRLHISVPLQTDLRRFRTYKGNSVRDLLRAMRNKKHHYHELPPEVQETLGELPEGFVTYFTSRFPRLLMHTHAALH-ICAHERLFHPY------\n>tr|A0A672H7U7|A0A672H7U7_SALFA/821-951 [subseq from] Endoribonuclease OS=Salarias fasciatus OX=181472 GN=ern1 PE=4 SV=1\nWSLEKELQFFQDVSDRIEKEPLD--GPIVRQLERGGRAVVKGDWREQITVPLQTDLRKFRSYKGGSVRDLLRAMRNKKHHYRELPADVQETLGSIPDDFVSYFTSRFPHLLMHTYLAMR-TCAQERPFLPYYST---\n>tr|A0A672H7T6|A0A672H7T6_SALFA/836-966 [subseq from] Endoribonuclease OS=Salarias fasciatus OX=181472 GN=ern1 PE=4 SV=1\nWSLEKELQFFQDVSDRIEKEPLD--GPIVRQLERGGRAVVKGDWREQITVPLQTDLRKFRSYKGGSVRDLLRAMRNKKHHYRELPADVQETLGSIPDDFVSYFTSRFPHLLMHTYLAMR-TCAQERPFLPYYST---\n>tr|A0A5F5PJN0|A0A5F5PJN0_HORSE/730-857 [subseq from] Endoribonuclease OS=Equus caballus OX=9796 GN=ERN2 PE=4 SV=1\nWSRAKQLQFFQDISDWLEKES-EQG-PLVMALEAGGSKVVRGNWHKHISLPLQTDLRRFRTYKGTSVRDLLRAMRNKKHHYRELPVEVRQALGRIPDSFVQYFTNRFPRLLLHTYHAMR-SCASESLFLPY------\n>tr|A0A7K7MQY0|A0A7K7MQY0_9PASS/794-921 [subseq from] Endoribonuclease (Fragment) OS=Brachypodius atriceps OX=182895 GN=Ern1_1 PE=4 SV=1\nWSQEKQLQFFQDVSDRVEKEPAE-G-PIVSALESGARAVVRTNWRMHISLPLQMDLRKFRTYKGASVRDLLRAMRNKKHHYHELPADVRVALGSVPEGFVQYFTSRFPRLLLHTHGAM-RLCAHERIFRPY------\n>tr|A0A674MMC4|A0A674MMC4_TAKRU/769-898 [subseq from] Endoribonuclease OS=Takifugu rubripes OX=31033 PE=4 SV=1\nWSLEKELQFFQDVSDRIEKEPLD--GPIVRQLERGGRAVVKGDWREHITVPLQTDLRKFRSYKGGSVRDLLRAMRNKKHHYRELPADVQETLGSIPDDFVSYFTSRFPHLLLHTYLAMR-SCASERPFLPYYS----\n>tr|A0A672H7X9|A0A672H7X9_SALFA/816-946 [subseq from] Endoribonuclease OS=Salarias fasciatus OX=181472 GN=ern1 PE=4 SV=1\nWSLEKELQFFQDVSDRIEKEPLD--GPIVRQLERGGRAVVKGDWREQITVPLQTDLRKFRSYKGGSVRDLLRAMRNKKHHYRELPADVQETLGSIPDDFVSYFTSRFPHLLMHTYLAMR-TCAQERPFLPYYST---\n>tr|A0A1Y2BBP9|A0A1Y2BBP9_9TREE/941-1059 [subseq from] Non-specific serine/threonine protein kinase OS=Naematelia encephala OX=71784 GN=BCR39DRAFT_523577 PE=4 SV=1\nWTPAKRLAFLCDASDRFEIMELDPPEPTLVSLEADAVSVVGRDWYSRCDKVFTSSLGKYRKYKGNSVRDLLRAMRNKKHHYQDLDSAAQRHMGALPAGFLHYFTSRYPTLFLHVHGVVR------------------\n>tr|F7ACR7|F7ACR7_MONDO/729-859 [subseq from] Endoribonuclease OS=Monodelphis domestica OX=13616 GN=ERN2 PE=4 SV=3\nWSRAKELQFFQDVSDRVEKEAAE-G-PLVTALEAGGRIVVRQNWHSCISGPLQSDLRKFRSYKGTSVRDLLRAMRNKRHHYQELPAEVRQALGQVPEEFVQYFTSRFPQLLLHTHKAM-SSCASESLFQPYYRT---\n>tr|A0A5J4YB66|A0A5J4YB66_9CHLO/935-1055 [subseq from] Non-specific serine/threonine protein kinase OS=Trebouxia sp. A1-2 OX=2608996 GN=FRX49_01473 PE=4 SV=1\nWSPARRLAFLIHLSDRVETEDREVDQTLLRQLEAVCEDAIGGtSWGSALEPEVIANLGKYRKYNSSSLRDLLRVIRNKHNHFREMPPDLQQRLGPLPEGFL-----RFPRLLMTTYKFAQHHCSGD------------\n>tr|A0A671F947|A0A671F947_RHIFE/730-857 [subseq from] Endoribonuclease OS=Rhinolophus ferrumequinum OX=59479 GN=ERN2 PE=4 SV=1\nWSRAKQLHFFQDVSDWLEKE--PEQGPLVTALEAGGSTVVRGNWRDHISVPLQTDLRRFRSYKGTSVRDLLRAVRNKKHHYRELPAEVRQALGRIPDSFVQYFTERFPRLLLHTHQAM-GSCASESLFLPY------\n>tr|A0A671UFY3|A0A671UFY3_SPAAU/771-898 [subseq from] Endoribonuclease OS=Sparus aurata OX=8175 GN=LOC115581793 PE=4 SV=1\nWSPEKQLLFFQDVSDRIEKEPA--DSPIVVRLETAGRAVVRTNWRMHISVPLQIDLRRFRTYKGNSVRDLLRAMRNKKHHYHELPPDVQETLGELPEGFVSYFTSRFPRLLMHTHAAL-HICSHERLFQPY------\n>tr|A0A673CAN1|A0A673CAN1_9TELE/807-937 [subseq from] Endoribonuclease OS=Sphaeramia orbicularis OX=375764 GN=ern1 PE=4 SV=1\nWSLEKELQFFQDVSDRIEKEPLD--GPIVRQLERGGRAVVKGDWREHITVPLQTDLRKFRSYKGGSVRDLLRAMRNKKHHYRELPAEVQETLGSIPDDFVSYFTSRFPHLLMHTYLAMR-TCAPERPFLPYYST---\n>tr|A0A4W4GEQ5|A0A4W4GEQ5_ELEEL/660-787 [subseq from] Endoribonuclease OS=Electrophorus electricus OX=8005 GN=LOC113580907 PE=4 SV=1\nWSPEKQLQFFQDVSDRIEKEPT--DSAIVVRLETSGRSVVRTNWRMHISAPLQADLRKFRTYKGNSVRDLLRAMRNKKHHYHELPPEVQTALGEVPEGFVAYFTSRFPRLLLHTHSAL-SVCAPERLFHPY------\n>tr|A0A673CC71|A0A673CC71_9TELE/828-958 [subseq from] Endoribonuclease OS=Sphaeramia orbicularis OX=375764 GN=ern1 PE=4 SV=1\nWSLEKELQFFQDVSDRIEKEPLD--GPIVRQLERGGRAVVKGDWREHITVPLQTDLRKFRSYKGGSVRDLLRAMRNKKHHYRELPAEVQETLGSIPDDFVSYFTSRFPHLLMHTYLAMR-TCAPERPFLPYYST---\n>tr|G3WME2|G3WME2_SARHA/836-963 [subseq from] Endoribonuclease OS=Sarcophilus harrisii OX=9305 GN=ERN1 PE=4 SV=2\nWGLEKQLQFFQDVSDRIEKEALD--GPIVKQLERGGRMVVKMDWRENITVPLQTDLRKFRTYKGGSVRDLLRAMRNKKHHYRELPEDVQETLGSIPDDFVRYFTSRFPHLLSHTYRAM-ELCSHERLFQPY------\n>tr|A0A6I9IZW0|A0A6I9IZW0_CHRAS/825-952 [subseq from] Endoribonuclease OS=Chrysochloris asiatica OX=185453 GN=ERN1 PE=4 SV=1\nWGLEKQLQFFQDVSDRIEKESLD--GPIVKQLERGGKAVVKMDWRENITVPLQTDLRKFRTYKGGSVRDLLRALRNKKHHYRELPTDVRETLGSLPDDFVRYFTSRFPHLLSHTYRAM-ELCSHERFFQPY------\n>tr|A0A7K9EZ01|A0A7K9EZ01_STEPR/796-923 [subseq from] Endoribonuclease (Fragment) OS=Stercorarius parasiticus OX=54059 GN=Ern1 PE=4 SV=1\nWSQEKQLQFFQDVSDRIEKEPAE-G-PIVSALEAGGRSVVRTNWRMHISLPLQTDLRKFRTYKGASVRDLLRAMRNKKHHYHELPDDVQAALGSVPDGFVRYFTSRFPRLLLHTHGAM-RVCAHERLFHSY------\n>tr|A0A091G8Y3|A0A091G8Y3_9AVES/805-932 [subseq from] Endoribonuclease (Fragment) OS=Cuculus canorus OX=55661 GN=N303_15636 PE=4 SV=1\nWSLEKQLQFFQDVSDRIEKESLD--GPIVKQLERGGREVVKLDWREHITVPLQTDLRKFRSYKGGSVRDLLRAMRNKKHHYRELPPEVQETLGSIPDDFVCYFTARFPRLLLHTYTAMHICC-HERLFQQY------\n>tr|A0A091HK53|A0A091HK53_CALAN/779-906 [subseq from] Endoribonuclease (Fragment) OS=Calypte anna OX=9244 GN=N300_14221 PE=4 SV=1\nWSQEKQLQFFQDVSDRIEKESAE-G-AIISALEAGARAVVRTNWRIHISLPLQTDLRKFRTYKGGSVRDLLRAMRNKKHHYHELPNDVRAALGPVPDGFVQYFTSRFPRLLLHTHSTM-RACAHERIFHSY------\n>tr|A0A673CE20|A0A673CE20_9TELE/792-922 [subseq from] Serine/threonine-protein kinase OS=Sphaeramia orbicularis OX=375764 GN=ern1 PE=4 SV=1\nWSLEKELQFFQDVSDRIEKEPLD--GPIVRQLERGGRAVVKGDWREHITVPLQTDLRKFRSYKGGSVRDLLRAMRNKKHHYRELPAEVQETLGSIPDDFVSYFTSRFPHLLMHTYLAMR-TCAPERPFLPYYST---\n>tr|A0A673CC36|A0A673CC36_9TELE/836-966 [subseq from] Endoribonuclease OS=Sphaeramia orbicularis OX=375764 GN=ern1 PE=4 SV=1\nWSLEKELQFFQDVSDRIEKEPLD--GPIVRQLERGGRAVVKGDWREHITVPLQTDLRKFRSYKGGSVRDLLRAMRNKKHHYRELPAEVQETLGSIPDDFVSYFTSRFPHLLMHTYLAMR-TCAPERPFLPYYST---\n>tr|A0A7K9M9T6|A0A7K9M9T6_OCETE/796-923 [subseq from] Endoribonuclease (Fragment) OS=Oceanodroma tethys OX=79633 GN=Ern1 PE=4 SV=1\nWSREKQLQFFQDVSDRIEKEPAE-G-PIVSALEAAGRWVVRTNWRMHISLPLQTDLRKFRTYKGGSVRDLLRAMRNKKHHYHELPDEVQAALGSVPDGFVQYFTSRFPRLLLHTHGAM-RVCAHERLFHSY------\n>tr|A0A091CL65|A0A091CL65_FUKDA/848-975 [subseq from] Endoribonuclease OS=Fukomys damarensis OX=885580 GN=H920_20525 PE=4 SV=1\nWSVEKQLQFFQDVSDRIEKESLD--GPIVRQLERGGRAVVKMDWRENITVPLQTDLRKFRTYKGGSVRDLLRAMRNKKHHYRELPVEVQETLGSLPDDFVRYFTSRFPHLLSHTYRAM-ELCSHERLFQPY------\n>tr|A0A7K6AXZ4|A0A7K6AXZ4_UPUEP/796-923 [subseq from] Serine/threonine-protein kinase (Fragment) OS=Upupa epops OX=57439 GN=Ern1_0 PE=4 SV=1\nWGREKQLQFFQDVSDRIEREPAE-G-PIVSALETGGHLVVRTNWRMHISLPLQTDLRRFRTYRGGSVRDLLRAMRNKKHHYRELPADVQAALGSVPDGFVQYFTSRFPRLLLHTHGAM-RVCAHERLFRPY------\n>tr|F6QER4|F6QER4_HORSE/782-909 [subseq from] Endoribonuclease OS=Equus caballus OX=9796 GN=ERN2 PE=4 SV=3\nWSRAKQLQFFQDISDWLEKES-EQG-PLVMALEAGGSKVVRGNWHKHISLPLQTDLRRFRTYKGTSVRDLLRAMRNKKHHYRELPVEVRQALGRIPDSFVQYFTNRFPRLLLHTYHAMR-SCASESLFLPY------\n>tr|A0A672H7B1|A0A672H7B1_SALFA/829-959 [subseq from] Endoribonuclease OS=Salarias fasciatus OX=181472 GN=ern1 PE=4 SV=1\nWSLEKELQFFQDVSDRIEKEPLD--GPIVRQLERGGRAVVKGDWREQITVPLQTDLRKFRSYKGGSVRDLLRAMRNKKHHYRELPADVQETLGSIPDDFVSYFTSRFPHLLMHTYLAMR-TCAQERPFLPYYST---\n>tr|A0A674MNN6|A0A674MNN6_TAKRU/715-844 [subseq from] Endoribonuclease OS=Takifugu rubripes OX=31033 PE=4 SV=1\nWSLEKELQFFQDVSDRIEKEPLD--GPIVRQLERGGRAVVKGDWREHITVPLQTDLRKFRSYKGGSVRDLLRAMRNKKHHYRELPADVQETLGSIPDDFVSYFTSRFPHLLLHTYLAMR-SCASERPFLPYYS----\n>tr|A0A4W3IV58|A0A4W3IV58_CALMI/784-911 [subseq from] Endoribonuclease OS=Callorhinchus milii OX=7868 GN=ern2 PE=4 SV=1\nWRREKQLQFFQDVSDRIEKEPAE-G-PIVFRLESRGRTVVRTNWRMHISSPLQMDLRKYRTYKGNSVRDLLRAMRNKKHHYHELPPEVQETLGEVPDQFVLYFTSRFPNLLLHTHSAL-RICSHERPFHPY------\n>tr|A0A4W4GEX4|A0A4W4GEX4_ELEEL/680-807 [subseq from] Endoribonuclease OS=Electrophorus electricus OX=8005 GN=LOC113580907 PE=4 SV=1\nWSPEKQLQFFQDVSDRIEKEPT--DSAIVVRLETSGRSVVRTNWRMHISAPLQADLRKFRTYKGNSVRDLLRAMRNKKHHYHELPPEVQTALGEVPEGFVAYFTSRFPRLLLHTHSAL-SVCAPERLFHPY------\n>tr|A0A6J3DVF5|A0A6J3DVF5_AYTFU/817-944 [subseq from] Endoribonuclease OS=Aythya fuligula OX=219594 GN=ERN2 PE=4 SV=1\nWSAEKQLQFFQDVSDRIEKEPAE-G-PIVTALEAGGRSVVRTNWRMHISLPLQTDLRKFRTYKGGSVRDLLRAMRNKKHHYHELPADVQEALGAVPEGFVQYFTSRFPRLLLHTHNSM-RLCARERLFRPY------\n>tr|A0A7J7R874|A0A7J7R874_RHIFE/779-906 [subseq from] Endoribonuclease OS=Rhinolophus ferrumequinum OX=59479 GN=mRhiFer1_004656 PE=4 SV=1\nWSRAKQLHFFQDVSDWLEKE--PEQGPLVTALEAGGSTVVRGNWRDHISVPLQTDLRRFRSYKGTSVRDLLRAVRNKKHHYRELPAEVRQALGRIPDSFVQYFTERFPRLLLHTHQAM-GSCASESLFLPY------\n>tr|A0A671FEM5|A0A671FEM5_RHIFE/780-907 [subseq from] Endoribonuclease OS=Rhinolophus ferrumequinum OX=59479 GN=ERN2 PE=4 SV=1\nWSRAKQLHFFQDVSDWLEKE--PEQGPLVTALEAGGSTVVRGNWRDHISVPLQTDLRRFRSYKGTSVRDLLRAVRNKKHHYRELPAEVRQALGRIPDSFVQYFTERFPRLLLHTHQAM-GSCASESLFLPY------\n>tr|A0A673C8H4|A0A673C8H4_9TELE/836-966 [subseq from] Endoribonuclease OS=Sphaeramia orbicularis OX=375764 GN=ern1 PE=4 SV=1\nWSLEKELQFFQDVSDRIEKEPLD--GPIVRQLERGGRAVVKGDWREHITVPLQTDLRKFRSYKGGSVRDLLRAMRNKKHHYRELPAEVQETLGSIPDDFVSYFTSRFPHLLMHTYLAMR-TCAPERPFLPYYST---\n>tr|A0A151NW28|A0A151NW28_ALLMI/753-880 [subseq from] Endoribonuclease OS=Alligator mississippiensis OX=8496 GN=Y1Q_0022324 PE=4 SV=1\nWSREKQLQFFQDVSDRIEKEPAE-G-PVVTALEAGGHAVVRMNWRMHISVPLQTDLRKFRSYKGSSVRDLLRAMRNKKHHYHELPADVQETLGAVPDDFVQYFTSRFPRLLLHTHTAMW-ICAGERLFHSY------\n>tr|A0A7M4FY49|A0A7M4FY49_CROPO/821-948 [subseq from] Endoribonuclease OS=Crocodylus porosus OX=8502 GN=ERN2 PE=4 SV=1\nWSREKQLQFFQDVSDRIEREPAE-G-PIVTALEAEGRAVVRMSWRMHISVPLQTDLRKFRSYKGSSVRDLLRAMRNKKHHYHELPADVQETLGAVPDDFVQYFTSRFPRLLLHTHTAM-RICAGERLFHSY------\n>tr|Q0VA24|Q0VA24_XENTR/823-950 [subseq from] Endoribonuclease OS=Xenopus tropicalis OX=8364 GN=ern2 PE=2 SV=1\nWAPAKRLQFFQDVSDRIEKEPAE--SPIVVALESDARSVVRVNWRLHISVPLQTDLRKFRSYRGNSVRDLLRAMRNKKHHYHELPADVQETLGSIPDEFVSYFSSRFPYLLLHTYQAL-EQCSPERQFQTY------\n>tr|A0A672H7A3|A0A672H7A3_SALFA/836-966 [subseq from] Endoribonuclease OS=Salarias fasciatus OX=181472 GN=ern1 PE=4 SV=1\nWSLEKELQFFQDVSDRIEKEPLD--GPIVRQLERGGRAVVKGDWREQITVPLQTDLRKFRSYKGGSVRDLLRAMRNKKHHYRELPADVQETLGSIPDDFVSYFTSRFPHLLMHTYLAMR-TCAQERPFLPYYST---\n>tr|A0A6J2EKT2|A0A6J2EKT2_ZALCA/784-911 [subseq from] Endoribonuclease OS=Zalophus californianus OX=9704 GN=ERN2 PE=4 SV=2\nWSRAKQLQFFQDVSDWLEKES--EQGPLVTALEAGGPTVVRGDWHKHISVPLRTDLRRFRTYKGTSVRDLLRAMRNKRHHYRELPTEVQQALGHVPDSFVQYFTARFPRLLVHTHGAM-RCCASESLFVPY------\n>tr|A0A6I8RPG3|A0A6I8RPG3_XENTR/835-962 [subseq from] Endoribonuclease OS=Xenopus tropicalis OX=8364 GN=ern2 PE=4 SV=1\nWAPAKRLQFFQDVSDRIEKEPAE--SPIVVALESDARSVVRVNWRLHISVPLQTDLRKFRSYRGNSVRDLLRAMRNKKHHYHELPADVQETLGSIPDEFVSYFSSRFPYLLLHTYQAL-EQCSPERQFQTY------\n>tr|A0A183UKE3|A0A183UKE3_TOXCA/519-646 [subseq from] Endoribonuclease OS=Toxocara canis OX=6265 GN=TCNE_LOCUS8963 PE=4 SV=1\nWSKERQLQFYSDVSDRVEKE--DEQSVVVRRLERNARGVVTNNWRQVICSALAEDLRKFRTYKGSSVRDLLRAMRNKKHHYRELPFEVRASLGHIPDQFVTYFNDRFPMLLLHTYEAM-SVCANEHVFSGY------\n>tr|A0A2A2L0R5|A0A2A2L0R5_9BILA/506-634 [subseq from] Endoribonuclease OS=Diploscapter pachys OX=2018661 GN=WR25_05701 PE=4 SV=1\nWDAKKRLHFLGDCSNRVEK--DEDNSSVVRRLEKNGRTIVRNGWREHICDKLKEDLRKFRTYKNHSVRDLLRAMRNKRAHYRELPQDLRDSLGHEAEDFLHYFTSRFPALLMHVYWA-MEWCSNEPEFKQYY-----\n>tr|A0A1A8DBF6|A0A1A8DBF6_9TELE/801-928 [subseq from] Endoribonuclease OS=Nothobranchius kadleci OX=1051664 GN=ERN2 PE=4 SV=1\nWSPEKQLLFFQDVSDRIEKEPA--DSPVVVRLETAGRTVVRTNWRMHISGPLQTDLRRFRTYKGNSVRDLLRAMRNKKHHYHELPLDVRETLGELPEGFVIYFTSRFPRLLMHTHTALH-ICAHERLFLPY------\n>tr|A0A671UHK4|A0A671UHK4_SPAAU/845-972 [subseq from] Endoribonuclease OS=Sparus aurata OX=8175 GN=LOC115581793 PE=4 SV=1\nWSPEKQLLFFQDVSDRIEKEPA--DSPIVVRLETAGRAVVRTNWRMHISVPLQIDLRRFRTYKGNSVRDLLRAMRNKKHHYHELPPDVQETLGELPEGFVSYFTSRFPRLLMHTHAAL-HICSHERLFQPY------\n>tr|A0A2H6MYJ2|A0A2H6MYJ2_MICLE/194-320 [subseq from] Endoribonuclease (Fragment) OS=Micrurus lemniscatus carvalhoi OX=129465 PE=4 SV=1\nWSLEKQLQFFQDVSDRIEKESLD--GPIVKELERGGRAVVKMDWREHITVPLQTDLRKFRSYKGGSVRDLLRAMRNKKHHYRELPPEVQETLGSVPDDFVAYFTSRFPHLLLHTYNAMRICC-LERLFQP-------\n>tr|A0A4W3IRI7|A0A4W3IRI7_CALMI/823-950 [subseq from] Endoribonuclease OS=Callorhinchus milii OX=7868 GN=ern2 PE=4 SV=1\nWRREKQLQFFQDVSDRIEKEPAE-G-PIVFRLESRGRTVVRTNWRMHISSPLQMDLRKYRTYKGNSVRDLLRAMRNKKHHYHELPPEVQETLGEVPDQFVLYFTSRFPNLLLHTHSAL-RICSHERPFHPY------\n>tr|A0A7K8ZAY0|A0A7K8ZAY0_9PASS/791-918 [subseq from] Endoribonuclease (Fragment) OS=Grallaria varia OX=117165 GN=Ern1_0 PE=4 SV=1\nWSQEKQLQFFQDVSDRVEKEPAE-G-PIVSALESGARAVVRTNWRMHISLPLQMDLRKFRTYKGGSVRDLLRAMRNKKHHYHELPAEVRAALGAVPEAFVRYFTSRFPRLLLHTHGAM-RLCAHERTFHSY------\n>tr|A0A7K5IVB7|A0A7K5IVB7_TOXRE/794-921 [subseq from] Endoribonuclease (Fragment) OS=Toxostoma redivivum OX=99882 GN=Ern1_1 PE=4 SV=1\nWSQEKQLQFFQDVSDRVEKEPAE-G-PIVSALESGGRAVVRTNWRMHISLPLQMDLRKFRTYKGGSVRDLLRAMRNKKHHYHELPADVRAALGSVPEGFVQYFTSRFPRLLLHTHGAM-RLCAHERVFHSY------\n>tr|A0A850YDK9|A0A850YDK9_AEGCA/794-919 [subseq from] ERN1 endoribonuclease (Fragment) OS=Aegithalos caudatus OX=73327 GN=Ern1_0 PE=4 SV=1\nWSQEKQLQFFQDVSDRVEKEPAE-G-PIVSALESGGWAVVRTNWRMHISLPLQMDLRKFRTYKGGSVRDLLRAMRNKKHHYHELPAEVQLALGSVPEGFVQYFTSRFPRLLLHTHGAMR-ACAHERTFR--------\n>tr|A0A1A7ZE20|A0A1A7ZE20_NOTFU/835-962 [subseq from] Endoribonuclease OS=Nothobranchius furzeri OX=105023 GN=ERN2 PE=4 SV=1\nWSPEKQLLFFQDVSDRIEKEPA--DSPVVVRLETAGRTVVRTNWRMHISGPLQTDLRRFRTYKGNSVRDLLRAMRNKKHHYHELPLDVRETLGELPEGFVIYFTSRFPRLLMHTHTALH-ICAHERLFLPY------\n>tr|A0A7K6CB19|A0A7K6CB19_PTIVI/794-921 [subseq from] Endoribonuclease (Fragment) OS=Ptilonorhynchus violaceus OX=28724 GN=Ern1_0 PE=4 SV=1\nWSQEKQLQFFQDVSDRVEKEPAE-G-PIVSALESGGRAVVRTNWRMHISLPLQMDLRKFRTYKGGSVRDLLRAMRNKKHHYHELPADVRAALGSVPEGFVQYFTSRFPRLLLHTHGAM-RVCAHERVFHSY------\n>tr|A0A674K3D3|A0A674K3D3_TERCA/667-798 [subseq from] Endoribonuclease OS=Terrapene carolina triunguis OX=2587831 GN=ERN2 PE=4 SV=1\nWSREKQLQFFQDVSDRIEKEPAE-G-PILTALESGGRSVVKLNWRAHISVPLQTDLRKFRTYKGSSVRDLLRAMRNKKHHYHELPTDVQETLGAVPDEFVQYFTSRFPQLLLHTHRAM-QICATERLFHPYYQHT--\n>tr|A0A4W4GET9|A0A4W4GET9_ELEEL/746-873 [subseq from] Endoribonuclease OS=Electrophorus electricus OX=8005 GN=LOC113580907 PE=4 SV=1\nWSPEKQLQFFQDVSDRIEKEPT--DSAIVVRLETSGRSVVRTNWRMHISAPLQADLRKFRTYKGNSVRDLLRAMRNKKHHYHELPPEVQTALGEVPEGFVAYFTSRFPRLLLHTHSAL-SVCAPERLFHPY------\n>tr|A0A1A8CP95|A0A1A8CP95_9TELE/820-947 [subseq from] Endoribonuclease OS=Nothobranchius kadleci OX=1051664 GN=ERN2 PE=4 SV=1\nWSPEKQLLFFQDVSDRIEKEPA--DSPVVVRLETAGRTVVRTNWRMHISGPLQTDLRRFRTYKGNSVRDLLRAMRNKKHHYHELPLDVRETLGELPEGFVIYFTSRFPRLLMHTHTALH-ICAHERLFLPY------\n>tr|A0A1A8URV8|A0A1A8URV8_NOTFU/824-951 [subseq from] Endoribonuclease OS=Nothobranchius furzeri OX=105023 GN=ERN2 PE=4 SV=1\nWSPEKQLLFFQDVSDRIEKEPA--DSPVVVRLETAGRTVVRTNWRMHISGPLQTDLRRFRTYKGNSVRDLLRAMRNKKHHYHELPLDVRETLGELPEGFVIYFTSRFPRLLMHTHTALH-ICAHERLFLPY------\n>tr|A0A1A8MYL2|A0A1A8MYL2_9TELE/824-951 [subseq from] Endoribonuclease OS=Nothobranchius pienaari OX=704102 GN=ERN2 PE=4 SV=1\nWSPEKQLLFFQDVSDRIEKEPA--DSPVVVRLETAGRTVVRTNWRMHISGPLQTDLRRFRTYKGNSVRDLLRAMRNKKHHYHELPLDVRETLGELPEGFVIYFTSRFPRLLMHTHTALH-ICAHERLFLPY------\n>tr|A0A1A8AJZ4|A0A1A8AJZ4_NOTFU/825-952 [subseq from] Endoribonuclease OS=Nothobranchius furzeri OX=105023 GN=ERN2 PE=4 SV=1\nWSPEKQLLFFQDVSDRIEKEPA--DSPVVVRLETAGRTVVRTNWRMHISGPLQTDLRRFRTYKGNSVRDLLRAMRNKKHHYHELPLDVRETLGELPEGFVIYFTSRFPRLLMHTHTALH-ICAHERLFLPY------\n>tr|A0A1A8NGQ8|A0A1A8NGQ8_9TELE/824-951 [subseq from] Endoribonuclease OS=Nothobranchius rachovii OX=451742 GN=ERN2 PE=4 SV=1\nWSPEKQLLFFQDVSDRIEKEPA--DSPVVVRLETAGRTVVRTNWRMHISGPLQTDLRRFRTYKGNSVRDLLRAMRNKKHHYHELPLDVRETLGELPEGFVIYFTSRFPRLLMHTHTALH-ICAHERLFLPY------\n>tr|A0A1A8SE85|A0A1A8SE85_9TELE/824-951 [subseq from] Endoribonuclease OS=Nothobranchius rachovii OX=451742 GN=ERN2 PE=4 SV=1\nWSPEKQLLFFQDVSDRIEKEPA--DSPVVVRLETAGRTVVRTNWRMHISGPLQTDLRRFRTYKGNSVRDLLRAMRNKKHHYHELPLDVRETLGELPEGFVIYFTSRFPRLLMHTHTALH-ICAHERLFLPY------\n>tr|A0A1S3HE66|A0A1S3HE66_LINUN/789-917 [subseq from] Endoribonuclease OS=Lingula unguis OX=7574 GN=LOC106154537 PE=4 SV=1\nWDNEKQLLFFQDVSDRIEKEP--PTSSVVQCLENQGMAVVKYDWRAVISRELQEDLRKFRSYKGCNVRDLIRAMRNKKHHYRELPDEVKRSLGSVPDEFVTYFTSRFPKLLIHTYNAMW-CCNEERLFQQYY-----\n>tr|A0A1A8C5C6|A0A1A8C5C6_9TELE/825-952 [subseq from] Endoribonuclease OS=Nothobranchius kadleci OX=1051664 GN=ERN2 PE=4 SV=1\nWSPEKQLLFFQDVSDRIEKEPA--DSPVVVRLETAGRTVVRTNWRMHISGPLQTDLRRFRTYKGNSVRDLLRAMRNKKHHYHELPLDVRETLGELPEGFVIYFTSRFPRLLMHTHTALH-ICAHERLFLPY------\n>tr|A0A1S3HE87|A0A1S3HE87_LINUN/789-917 [subseq from] Endoribonuclease OS=Lingula unguis OX=7574 GN=LOC106154537 PE=4 SV=1\nWDNEKQLLFFQDVSDRIEKEP--PTSSVVQCLENQGMAVVKYDWRAVISRELQEDLRKFRSYKGCNVRDLIRAMRNKKHHYRELPDEVKRSLGSVPDEFVTYFTSRFPKLLIHTYNAMW-CCNEERLFQQYY-----\n>tr|A0A4X2L2K0|A0A4X2L2K0_VOMUR/571-701 [subseq from] Endoribonuclease OS=Vombatus ursinus OX=29139 GN=ERN2 PE=4 SV=1\nWSRAKELQFFQDVSDRVEKEAAE-G-PLVTALEAGGKIVVRQNWHSHISGPLQSDLRKFRSYKGTSVRDLLRAMRNKRHHYQELPMEVRQALGQVPEEFVQYFTSRFPHLLLHTHKAM-GSCASESLFRPYYRT---\n>tr|A0A665UEW9|A0A665UEW9_ECHNA/747-874 [subseq from] Endoribonuclease OS=Echeneis naucrates OX=173247 GN=LOC115046228 PE=4 SV=1\nWSPEKQLLFFQDVSDRIEKEPA--DSPVVVRLETAGRAVVRTNWRMHISVPLQTDLRRFRTYKGNSVRDLLRAMRNKKHHYHELPPEVQETLGELPEGFISYFTSRFPRLLMHTHGALH-ICAHERLFHPY------\n>tr|A0A7L0Y768|A0A7L0Y768_9PASE/794-921 [subseq from] Endoribonuclease (Fragment) OS=Ploceus nigricollis OX=441696 GN=Ern1_0 PE=4 SV=1\nWSQEKQLQFFQDVSDRVEKEPAE-G-PIVSALESGGRAVVRTNWRMHISLPLQTDLRKFRTYKGGSVRDLLRAMRNKKHHYHELPADVRVALGSVPEGFVQYFTSRFPRLLLHTHGAM-RLCAHERTFHSY------\n>tr|A0A7K7ZU85|A0A7K7ZU85_9PASE/798-925 [subseq from] Endoribonuclease (Fragment) OS=Melanocharis versteri OX=254552 GN=Ern1_1 PE=4 SV=1\nWSQEKQLQFFQDVSDRVEKEPAE-G-PIVSALESGGRAVVRTNWRMHISLPLQMDLRKFRTYKGGSVRDLLRAMRNKKHHYHELPADVRVALGSVPEGFVQYFTSRFPRLLLHTHGAM-RVCAHERIFHSY------\n>tr|A0A7K4ZFU0|A0A7K4ZFU0_9AVES/805-932 [subseq from] Endoribonuclease (Fragment) OS=Centropus unirufus OX=1118519 GN=Ern1 PE=4 SV=1\nWSLEKQLQFFQDVSDRIEKESLD--GPIVKQLERGGRDVVKMDWREHITVPLQTDLRKFRSYKGGSVRDLLRAMRNKKHHYRELPPDVQETLGSIPDDFVRYFTARFPRLLLHTYSAMHICC-HERLFQQY------\n>tr|A0A7L2J7T6|A0A7L2J7T6_CINMU/794-921 [subseq from] Endoribonuclease (Fragment) OS=Cinclus mexicanus OX=161649 GN=Ern1_1 PE=4 SV=1\nWSQEKQLQFFQDVSDRVEKEPAE-G-PIVSALESGGRAVVRTNWRMHISLPLQMDLRKFRTYKGGSVRDLLRAMRNKKHHYHELPADVRVALGSVPEGFVQYFTSRFPRLLLHTHGAM-RVCAHERIFHSY------\n>tr|A0A0S7FFI5|A0A0S7FFI5_9TELE/249-378 [subseq from] Endoribonuclease (Fragment) OS=Poeciliopsis prolifica OX=188132 GN=ERN1 PE=4 SV=1\nWTLEKELQFFQDVSDRIEKEPLD--GPIVRQLERGGRAVVKGDWREHITVPLQTDLRKFRSYKGGSVRDLLRAMRNKKHHYRELPVEVQETLGSIPDDFVSYFTSRFPHLLMHTYLAM-RTCAPERPFLPYYP----\n>tr|A0A7M4DZU0|A0A7M4DZU0_CROPO/593-720 [subseq from] Endoribonuclease OS=Crocodylus porosus OX=8502 GN=ERN1 PE=4 SV=1\nWSLEKQLQFFQDVSDRIEKESLD-G-PVVKQLERRGREVVKMDWRDHITVPLQTDLRKFRSYKGGSVRDLLRAMRNKKHHYRELPTEVQETLGTIPDDFVRYFTSRFPRLLLHTYHAM-QICSQERLFQPY------\n>tr|A0A1E3KER0|A0A1E3KER0_9TREE/934-1061 [subseq from] Non-specific serine/threonine protein kinase OS=Cryptococcus amylolentus CBS 6273 OX=1296118 GN=I350_00350 PE=4 SV=1\nWAAGKRLAFLCDASDRFEIilDptDPSHPEYALHLLEDTAQQVVGKDWYSRLDKVFTSSLGKYRKYKGGSVRDLLRALRNKKHHYQDLDAHTQAHMGSLPSGFLLYFTSRYPRLVMHVYGAIRDSGLG-------------\n>tr|A0A851VD50|A0A851VD50_9PASS/794-921 [subseq from] ERN1 endoribonuclease (Fragment) OS=Copsychus sechellarum OX=797021 GN=Ern1_0 PE=4 SV=1\nWSQEKQLQFFQDVSDRVEKEPAE-G-PIVSALESGGRAVVRTNWRMHISLPLQMDLRKFRTYKGGSVRDLLRAMRNKKHHYHELPADVRVALGSVPEGFVQYFTSRFPRLLLHTHGAM-RLCAHERIFHSY------\n>tr|A0A0M3SGG8|A0A0M3SGG8_TACFU/833-961 [subseq from] Endoribonuclease OS=Tachysurus fulvidraco OX=1234273 GN=IRE-1 PE=2 SV=1\nWSLEKQLQFFQDVSDRIEKEPP-D-GPIVKQLERGGRAVVKGDWREHITVPLQTDLRKFRSYKGGSVRDLLRAMRNKKHHYRELPEEVRETLGSIPDDFITYFTSRFPHLLLHTHVA-MRLCAQERPFLPYY-----\n>tr|A0A4X2LAY0|A0A4X2LAY0_VOMUR/639-769 [subseq from] Endoribonuclease OS=Vombatus ursinus OX=29139 GN=ERN2 PE=4 SV=1\nWSRAKELQFFQDVSDRVEKEAAE-G-PLVTALEAGGKIVVRQNWHSHISGPLQSDLRKFRSYKGTSVRDLLRAMRNKRHHYQELPMEVRQALGQVPEEFVQYFTSRFPHLLLHTHKAM-GSCASESLFRPYYRT---\n>tr|A0A852C0U7|A0A852C0U7_9PICI/794-921 [subseq from] ERN1 endoribonuclease (Fragment) OS=Ramphastos sulfuratus OX=322582 GN=Ern1_0 PE=4 SV=1\nWSQEKQLQFFQDVSDRIEREPA-EGA-MVSALERGARLVVRTNWRMHISLPLQTDLRKFRTYKGGSVRDLLRAMRNKKHHYHELPADVRAALGSVPEGFVQYFTSRFPQLLLHTHGAM-RVCAHERLFQPY------\n>tr|A0A851BEK1|A0A851BEK1_PICGY/794-921 [subseq from] ERN1 endoribonuclease (Fragment) OS=Picathartes gymnocephalus OX=175131 GN=Ern1_0 PE=4 SV=1\nWSQEKQLQFFQDVSDRVEKEPAE-G-PIVSALESGGRAVVRTNWRMHISLPLQMDLRKFRTYKGGSVRDLLRAMRNKKHHYHELPADVRVALGSVPEGFVQYFTSRFPRLLLHTHGAM-RLCAHERIFHSY------\n>tr|A0A4W3IIN8|A0A4W3IIN8_CALMI/608-735 [subseq from] Endoribonuclease OS=Callorhinchus milii OX=7868 GN=ern2 PE=4 SV=1\nWRREKQLQFFQDVSDRIEKEPAE-G-PIVFRLESRGRTVVRTNWRMHISSPLQMDLRKYRTYKGNSVRDLLRAMRNKKHHYHELPPEVQETLGEVPDQFVLYFTSRFPNLLLHTHSAL-RICSHERPFHPY------\n>tr|A0A1I7SSC7|A0A1I7SSC7_BURXY/520-647 [subseq from] Endoribonuclease OS=Bursaphelenchus xylophilus OX=6326 GN=BXYJ_LOCUS4161 PE=4 SV=1\nWSKERQLRFFSDVSDRIEKE--DETSEIVRCLELNSYQVVSSNWSAKLSFSVQQDLRNHRSYKGHSIKDLLRAIRNKKNHYQELPIEVRQEYGSIPDEYMTYFTTRFPHLLIHVFKVM-ALCADESAFVSY------\n>tr|A0A4W4GAY1|A0A4W4GAY1_ELEEL/660-786 [subseq from] Endoribonuclease OS=Electrophorus electricus OX=8005 GN=LOC113580907 PE=4 SV=1\nWSPEKQLQFFQDVSDRIEKEPT--DSAIVVRLETSGRSVVRTNWRMHISAPLQADLRKFRTYKGNSVRDLLRAMRNKKHHYHELPPEVQTALGEVPEGFVAYFTSRFPRLLLHTHSAL-SVCLD-EFYWTV------\n>tr|A0A3Q7MTM2|A0A3Q7MTM2_CALUR/858-985 [subseq from] Endoribonuclease OS=Callorhinus ursinus OX=34884 GN=ERN2 PE=4 SV=1\nWSRAKQLQFFQDVSDWLEKES--EQGPLVTALEAGGPTVVRGDWHKHISVPLRTDLRRFRTYKGTSVRDLLRAMRNKRHHYRELPTEVQQALGHVPDSFVQYFTARFPRLLVHTHGAM-RRCASESLFVPY------\n>tr|A0A674MP95|A0A674MP95_TAKRU/719-847 [subseq from] Endoribonuclease OS=Takifugu rubripes OX=31033 PE=4 SV=1\nWSLEKELQFFQDVSDRIEKEPLD--GPIVRQLERGGRAVVKGDWREHITVPLQTDLRKFRSYKGGSVRDLLRAMRNKKHHYRELPADVQETLGSIPDDFVSYFTSRFPHLLLHTYLAMRS-CASERPFLPYY-----\n>tr|A0A1I7VRS2|A0A1I7VRS2_LOALO/480-608 [subseq from] Endoribonuclease OS=Loa loa OX=7209 PE=4 SV=1\nWNKEHQLRFFMDVSDRIE--KLSENSFLLRRIEENARCAIGFNWRQAICPVLAIDLRKFRTYKGNKVRDLLRAMRNKKHHYQELPTEVQQSLGQVPDQFVTYFTDRFPQLLQHTYDAMI-CCANEHAFARYY-----\n>tr|A0A674P3P8|A0A674P3P8_TAKRU/627-754 [subseq from] Endoribonuclease OS=Takifugu rubripes OX=31033 PE=4 SV=1\nWSLEKELQFFQDVSDRIEKEPLD--GPIVRQLERGGRAVVKGDWREHITVPLQTDLRKFRSYKGGSVRDLLRAMRNKKHHYRELPADVQETLGSIPDDFVSYFTSRFPHLLLHTYLAMRS-CASERPFLPY------\n>tr|A0A7S0MKD1|A0A7S0MKD1_9CRYP/150-269 [subseq from] Hypothetical protein OS=Cryptomonas curvata OX=233186 GN=CCUR1050_LOCUS20828 PE=4 SV=1\nWDWGRRLQLVLDMSDRVE--PLDPGSDLVAALEARAGRVFGARWDTGLHSMLLNDLapksGARRRYNVGSVRDLLRAIRNKKNHYYDLDPLMQVLLGSIPDGYTQYWCRRFPLLLLELYNLL-------------------\n>tr|A0A674MI07|A0A674MI07_TAKRU/760-888 [subseq from] Endoribonuclease OS=Takifugu rubripes OX=31033 PE=4 SV=1\nWSLEKELQFFQDVSDRIEKEPLD--GPIVRQLERGGRAVVKGDWREHITVPLQTDLRKFRSYKGGSVRDLLRAMRNKKHHYRELPADVQETLGSIPDDFVSYFTSRFPHLLLHTYLAMRS-CASERPFLPYY-----\n>tr|A0A665UD84|A0A665UD84_ECHNA/822-949 [subseq from] Endoribonuclease OS=Echeneis naucrates OX=173247 GN=LOC115046228 PE=4 SV=1\nWSPEKQLLFFQDVSDRIEKEPA--DSPVVVRLETAGRAVVRTNWRMHISVPLQTDLRRFRTYKGNSVRDLLRAMRNKKHHYHELPPEVQETLGELPEGFISYFTSRFPRLLMHTHGALH-ICAHERLFHPY------\n>tr|A0A7K6FXN2|A0A7K6FXN2_9CORV/794-921 [subseq from] Endoribonuclease (Fragment) OS=Daphoenositta chrysoptera OX=254528 GN=Ern1_1 PE=4 SV=1\nWSQEKQLQFFQDVSDRVEKEPAE-G-PIVSALESGGRAVVRTNWRMHISLPLQMDLRKFRTYKGGSVRDLLRAMRNKKHHYHELPADVRLALGSVPEGFVQYFTSRFPRLLLHTHGAM-RVCAHERIFHSY------\n>tr|A0A3Q0ST24|A0A3Q0ST24_AMPCI/836-963 [subseq from] Endoribonuclease OS=Amphilophus citrinellus OX=61819 PE=4 SV=1\nWSLEKELQFFQDVSDRIEKEPLD--GPIVRQLERGGRAVVKGDWREHITVPLQTDLRKFRSYKGGSVRDLLRAMRNKKHHYRELPAEVQETLGSIPDDFVSYFTSRFPHLLMHTYLAMR-TCAPERPFLPY------\n>tr|A0A674PMZ5|A0A674PMZ5_TAKRU/819-947 [subseq from] Endoribonuclease OS=Takifugu rubripes OX=31033 PE=4 SV=1\nWSLEKELQFFQDVSDRIEKEPLD--GPIVRQLERGGRAVVKGDWREHITVPLQTDLRKFRSYKGGSVRDLLRAMRNKKHHYRELPADVQETLGSIPDDFVSYFTSRFPHLLLHTYLAMRS-CASERPFLPYY-----\n>tr|A0A7L2M4X3|A0A7L2M4X3_9SYLV/794-919 [subseq from] Endoribonuclease (Fragment) OS=Hippolais icterina OX=68497 GN=Ern1_1 PE=4 SV=1\nWSQEKQLQFFQDVSDRVEKEPAE-G-PIVSALESGARAVVRTNWRMHISLPLQMDLRKFRTYKGGSVRDLLRAMRNKKHHYHELPADVRVALGSVPEGFVQYFTSRFPRLLLHTHGAM-RACAHERTFR--------\n>tr|G5BDI0|G5BDI0_HETGA/812-939 [subseq from] Endoribonuclease (Fragment) OS=Heterocephalus glaber OX=10181 GN=GW7_17443 PE=4 SV=1\nWSVEKQLQFFQDVSDRIEKESLD--GPIVRQLERGGRAVVKMDWRENITVPLQTDLRKFRTYKGGSVRDLLRAMRNKKHHYRELPVEVQETLGSLPDDFVRYFTSRFPHLLSHTYWA-MELCSHERLFQPY------\n>tr|A0A7L1MKN4|A0A7L1MKN4_BOMGA/794-921 [subseq from] Endoribonuclease (Fragment) OS=Bombycilla garrulus OX=125297 GN=Ern1_1 PE=4 SV=1\nWSQEKQLQFFQDVSDRVEKEPAE-G-PIVSALESGGRAVVRTNWRMHISLPLQMDLRKFRTYKGASVRDLLRAMRNKKHHYHELPADVRVALGSVPEGFVQYFTSRFPRLLLHTHRAM-RLCAHERIFHSY------\n>tr|A0A851JH41|A0A851JH41_9PASS/794-921 [subseq from] ERN1 endoribonuclease (Fragment) OS=Donacobius atricapilla OX=237420 GN=Ern1_0 PE=4 SV=1\nWSQEKQLQFFQDVSDRVEKEPAE-G-PIVSALESGGRAVVRTNWRMHISLPLQMDLRKFRTYKGGSVRDLLRAMRNKKHHYHELPAEVRLALGSVPEGFVQYFTSRFPRLLLHTHGAM-RLCAHERTFHAY------\n>tr|A0A7I8WRE6|A0A7I8WRE6_BURXY/542-669 [subseq from] Endoribonuclease OS=Bursaphelenchus xylophilus OX=6326 GN=BXYV3_LOCUS3701 PE=4 SV=1\nWSKERQLRFFSDVSDRIEKE--DETSEIVRCLELNSYQVVSSNWSAKLSFSVQQDLRNHRSYKGHSIKDLLRAIRNKKNHYQELPIEVRQEYGSIPDEYMTYFTTRFPHLLIHVFKVM-ALCADESAFVSY------\n>tr|A0A674N3P8|A0A674N3P8_TAKRU/768-896 [subseq from] Endoribonuclease OS=Takifugu rubripes OX=31033 PE=4 SV=1\nWSLEKELQFFQDVSDRIEKEPLD--GPIVRQLERGGRAVVKGDWREHITVPLQTDLRKFRSYKGGSVRDLLRAMRNKKHHYRELPADVQETLGSIPDDFVSYFTSRFPHLLLHTYLAMRS-CASERPFLPYY-----\n>tr|A0A7M4DZQ5|A0A7M4DZQ5_CROPO/594-721 [subseq from] Endoribonuclease OS=Crocodylus porosus OX=8502 GN=ERN1 PE=4 SV=1\nWSLEKQLQFFQDVSDRIEKESLD-G-PVVKQLERRGREVVKMDWRDHITVPLQTDLRKFRSYKGGSVRDLLRAMRNKKHHYRELPTEVQETLGTIPDDFVRYFTSRFPRLLLHTYHAM-QICSQERLFQPY------\n>tr|A0A224X6K4|A0A224X6K4_9HEMI/702-829 [subseq from] Endoribonuclease OS=Panstrongylus lignarius OX=156445 PE=4 SV=1\nWEKSYILTFLQDVSDRLEKADG--ESEALLNLETGGECVCNGDWRQDIDSEVLEDLGKYRSYRGDSVRDLLRALRNKRHHYRELSAKAQQLLGTSAESYINYWLSKFPTLLYHSWSSL-QMLRNEPAFIQY------\n>tr|A0A6P7N497|A0A6P7N497_BETSP/840-967 [subseq from] Endoribonuclease OS=Betta splendens OX=158456 GN=LOC114859368 PE=4 SV=1\nWSPEKQLLFFQDVSDRIEKEPA--DSPIVVRLETAGRSVVRTNWRMHISVPLQTDLRRFRTYKGNSVRDLLRAMRNKKHHYHELPSEVQETLGELPEGFVSYFTTRFPRLLMHTHAAL-QICAHERLFHPY------\n>tr|G1PJZ9|G1PJZ9_MYOLU/654-781 [subseq from] Endoribonuclease OS=Myotis lucifugus OX=59463 GN=ERN2 PE=4 SV=1\nWSRAKQLQFFQDVSDWLEKES-EQG-PLVMALEAGGSAVVRGNWHKHITVPLQTDLRRFRSYKGTSVRDLLRAMRNKKHHYRELPGEVRQALGQVPDSFVQYFTDRFPRLLLHTHQAMR-SCASESLFLPY------\n>tr|A0A6P7Y9Z0|A0A6P7Y9Z0_9AMPH/843-970 [subseq from] Endoribonuclease OS=Microcaecilia unicolor OX=1415580 GN=ERN1 PE=4 SV=1\nWNLEKQLQFFQDVSDRIEKESLD--GPIVKQLEKGGRHVVKMDWREHITVPLQTDLRKFRSYKGGSVRDLLRALRNKKHHFRELPQDVQETLGSVPDDFVLYFTSRFPRLLLHTYKAM-QICSQERLFQPY------\n>tr|A0A7K8ESG2|A0A7K8ESG2_LEURO/794-921 [subseq from] Endoribonuclease (Fragment) OS=Leucopsar rothschildi OX=127929 GN=Ern1_1 PE=4 SV=1\nWSQEKQLQFFQDVSDRVEKEPAE-G-PIVSALESGGRAVVRTNWRMHISLPLQMDLRKFRTYKGGSVRDLLRAMRNKKHHYHELPADVRVALGSVPEGFVQYFTSRFPRLLLHTHGAM-RLCAHERIFHSY------\n>tr|A0A665UD15|A0A665UD15_ECHNA/842-969 [subseq from] Endoribonuclease OS=Echeneis naucrates OX=173247 GN=LOC115046228 PE=4 SV=1\nWSPEKQLLFFQDVSDRIEKEPA--DSPVVVRLETAGRAVVRTNWRMHISVPLQTDLRRFRTYKGNSVRDLLRAMRNKKHHYHELPPEVQETLGELPEGFISYFTSRFPRLLMHTHGALH-ICAHERLFHPY------\n>tr|A0A674MCW7|A0A674MCW7_TAKRU/768-896 [subseq from] Endoribonuclease OS=Takifugu rubripes OX=31033 PE=4 SV=1\nWSLEKELQFFQDVSDRIEKEPLD--GPIVRQLERGGRAVVKGDWREHITVPLQTDLRKFRSYKGGSVRDLLRAMRNKKHHYRELPADVQETLGSIPDDFVSYFTSRFPHLLLHTYLAMRS-CASERPFLPYY-----\n>tr|A0A674MEE0|A0A674MEE0_TAKRU/827-955 [subseq from] Endoribonuclease OS=Takifugu rubripes OX=31033 PE=4 SV=1\nWSLEKELQFFQDVSDRIEKEPLD--GPIVRQLERGGRAVVKGDWREHITVPLQTDLRKFRSYKGGSVRDLLRAMRNKKHHYRELPADVQETLGSIPDDFVSYFTSRFPHLLLHTYLAMRS-CASERPFLPYY-----\n>tr|A0A0P6JWE7|A0A0P6JWE7_HETGA/831-958 [subseq from] Endoribonuclease OS=Heterocephalus glaber OX=10181 GN=ERN1 PE=4 SV=1\nWSVEKQLQFFQDVSDRIEKESLD--GPIVRQLERGGRAVVKMDWRENITVPLQTDLRKFRTYKGGSVRDLLRAMRNKKHHYRELPVEVQETLGSLPDDFVRYFTSRFPHLLSHTYWA-MELCSHERLFQPY------\n>tr|A0A835NHS2|A0A835NHS2_9PASS/821-948 [subseq from] Serine/threonine-protein kinase/endoribonuclease IRE2 OS=Lamprotornis superbus OX=245042 GN=IHE44_004879 PE=4 SV=1\nWSQEKQLQFFQDVSDRVEKEPAE-G-PIVSALESGGRAVVRTNWRMHISLPLQMDLRKFRTYKGGSVRDLLRAMRNKKHHYHELPADVRVALGSVPEGFVQYFTSRFPRLLLHTHGAM-RLCAHERIFHSY------\n>tr|A0A674MQV1|A0A674MQV1_TAKRU/831-959 [subseq from] Endoribonuclease OS=Takifugu rubripes OX=31033 PE=4 SV=1\nWSLEKELQFFQDVSDRIEKEPLD--GPIVRQLERGGRAVVKGDWREHITVPLQTDLRKFRSYKGGSVRDLLRAMRNKKHHYRELPADVQETLGSIPDDFVSYFTSRFPHLLLHTYLAMRS-CASERPFLPYY-----\n>tr|A0A4W3IV61|A0A4W3IV61_CALMI/758-885 [subseq from] Endoribonuclease OS=Callorhinchus milii OX=7868 GN=ern2 PE=4 SV=1\nWRREKQLQFFQDVSDRIEKEPAE-G-PIVFRLESRGRTVVRTNWRMHISSPLQMDLRKYRTYKGNSVRDLLRAMRNKKHHYHELPPEVQETLGEVPDQFVLYFTSRFPNLLLHTHSAL-RICSHERPFHPY------\n>tr|A0A3G2S1D9|A0A3G2S1D9_9BASI/838-957 [subseq from] Non-specific serine/threonine protein kinase OS=Malassezia restricta CBS 7877 OX=425264 GN=ppk4 PE=4 SV=1\nWNAAKRVAFLQDVSDRFETLERTPPSFALELLEQNAESIVGPDWRRRFDKNFLDDLGKFRTYNSASVQDLLRVIRNKKHHFQDMPIILKKQLSPMPEGFLLYFTRRFPTLFLHVYGVLEQ-----------------\n>tr|A0A7L0QH80|A0A7L0QH80_SETKR/796-923 [subseq from] Endoribonuclease (Fragment) OS=Setophaga kirtlandii OX=298831 GN=Ern1_0 PE=4 SV=1\nWSQEKQLQFFQDVSDRVEKEPAE-G-PIISALESGGRAVVRTNWRMHISLPLQMDLRKFRTYKGGSVRDLLRAMRNKKHHYHELPADVRVALGSVPEGFVQYFTSRFPRLLLHTHGAM-RVCAHERTFHSY------\n>tr|A0A7L4A5L5|A0A7L4A5L5_9AVES/795-922 [subseq from] Endoribonuclease (Fragment) OS=Circaetus pectoralis OX=321084 GN=Ern1_1 PE=4 SV=1\nWREEKQLQFFQDVSDRIEKEPAE-G-PIVSALESGGRSVVRTNWRMHISLPLQTDLRKFRTYKGGSVRDLLRAMRNKKHHYHELPADVRAALGSVPDGFVRYFTSRFPRLLLHTHGAM-RVCAHERLFHSY------\n>tr|A0A7L3JS56|A0A7L3JS56_THACH/795-922 [subseq from] Endoribonuclease (Fragment) OS=Thalassarche chlororhynchos OX=54017 GN=Ern1_1 PE=4 SV=1\nWSQEKQLQFFQDVSDRVEKEPAE-G-PIVSALEAGGRSVVRTNWRMHISLPLQTDLRKFRTYKGGSVRDLLRAMRNKKHHYHELPAEVRAALGSVPDGFVRYFTSRFPQLLLHTHGAM-RVCAQERLFHSY------\n>tr|A0A674N5Q3|A0A674N5Q3_TAKRU/820-948 [subseq from] Endoribonuclease OS=Takifugu rubripes OX=31033 PE=4 SV=1\nWSLEKELQFFQDVSDRIEKEPLD--GPIVRQLERGGRAVVKGDWREHITVPLQTDLRKFRSYKGGSVRDLLRAMRNKKHHYRELPADVQETLGSIPDDFVSYFTSRFPHLLLHTYLAMRS-CASERPFLPYY-----\n>tr|A0A803WD98|A0A803WD98_FICAL/631-759 [subseq from] Endoplasmic reticulum to nucleus signaling 1 OS=Ficedula albicollis OX=59894 GN=ERN1 PE=4 SV=1\nWSLEKQLQFFQDVSDRIEKESLD--GPIVKQLERGGREVVKMDWREHITVPLQTDLRKFRSYKGGSVRDLLRAMRNKKHHYRELPPEVQETLGSIPDDFVCYFTARFPRLLLHTYHAMYICCHERLFQHYY------\n>tr|A0A7J8G8Z8|A0A7J8G8Z8_ROUAE/457-584 [subseq from] Endoribonuclease OS=Rousettus aegyptiacus OX=9407 GN=HJG63_004618 PE=4 SV=1\nWSLEKQLQFFQDVSDRIEKESLD--GPIVKQLERGGRAVVKMDWRENITVPLQTDLRKFRTYKGGSVRDLLRAMRNKKHHYRELPAEVRETLGSLPDDFVRYFTSRFPHLLSHTYRAM-ELCSHERLFQPY------\n>tr|A0A7L1VCC5|A0A7L1VCC5_SITEU/794-921 [subseq from] Endoribonuclease (Fragment) OS=Sitta europaea OX=50251 GN=Ern1_1 PE=4 SV=1\nWSQEKQLQFFQDVSDRVEKEPAE-G-PIVSALESGGRAVVRTNWRMHISLPLQMDLRKFRTYKGGSVRDLLRAMRNKKHHYHELPADVRVALGSVPEGFVQYFTSRFPRLLLHTHGAM-RVCAHERIFRSY------\n>tr|A0A674P8C6|A0A674P8C6_TAKRU/777-905 [subseq from] Endoribonuclease OS=Takifugu rubripes OX=31033 PE=4 SV=1\nWSLEKELQFFQDVSDRIEKEPLD--GPIVRQLERGGRAVVKGDWREHITVPLQTDLRKFRSYKGGSVRDLLRAMRNKKHHYRELPADVQETLGSIPDDFVSYFTSRFPHLLLHTYLAMRS-CASERPFLPYY-----\n>tr|A0A4W3JCN8|A0A4W3JCN8_CALMI/737-864 [subseq from] Endoribonuclease OS=Callorhinchus milii OX=7868 GN=ern2 PE=4 SV=1\nWRREKQLQFFQDVSDRIEKEPAE-G-PIVFRLESRGRTVVRTNWRMHISSPLQMDLRKYRTYKGNSVRDLLRAMRNKKHHYHELPPEVQETLGEVPDQFVLYFTSRFPNLLLHTHSAL-RICSHERPFHPY------\n>tr|A0A7K5Q571|A0A7K5Q571_9CORV/794-921 [subseq from] Endoribonuclease (Fragment) OS=Erythrocercus mccallii OX=107208 GN=Ern1_1 PE=4 SV=1\nWSQEKQLQFFQDVSDRVEKEPAE-G-PIVSALESGGRAVVRTNWRMHISLPLQMDLRKFRTYKGGSVRDLLRAMRNKKHHYHELPAEVRVALGSVPEGFVQYFTSRFPRLLLHTHGAM-RACAHERTFRSY------\n>tr|A0A4W3IRL5|A0A4W3IRL5_CALMI/732-859 [subseq from] Endoribonuclease OS=Callorhinchus milii OX=7868 GN=ern2 PE=4 SV=1\nWRREKQLQFFQDVSDRIEKEPAE-G-PIVFRLESRGRTVVRTNWRMHISSPLQMDLRKYRTYKGNSVRDLLRAMRNKKHHYHELPPEVQETLGEVPDQFVLYFTSRFPNLLLHTHSAL-RICSHERPFHPY------\n>tr|A0A3B4U2J7|A0A3B4U2J7_SERDU/836-966 [subseq from] Endoribonuclease OS=Seriola dumerili OX=41447 PE=4 SV=1\nWSLEKELQFFQDVSDRIEKEPLD--GPIVRQLERGGRAVVKGDWREHITVPLQTDLRKFRSYKGGSVRDLLRAMRNKKHHYRELPVEVQETLGSIPDDFVSYFTSRFPHLLMHTYLAMR-TCAPERPFLPYYST---\n>tr|A0A3B4YKL5|A0A3B4YKL5_SERLL/836-966 [subseq from] Endoribonuclease OS=Seriola lalandi dorsalis OX=1841481 PE=4 SV=1\nWSLEKELQFFQDVSDRIEKEPLD--GPIVRQLERGGRAVVKGDWREHITVPLQTDLRKFRSYKGGSVRDLLRAMRNKKHHYRELPVEVQETLGSIPDDFVSYFTSRFPHLLMHTYLAMR-TCAPERPFLPYYST---\n>tr|A0A674NN03|A0A674NN03_TAKRU/787-915 [subseq from] Endoribonuclease OS=Takifugu rubripes OX=31033 PE=4 SV=1\nWSLEKELQFFQDVSDRIEKEPLD--GPIVRQLERGGRAVVKGDWREHITVPLQTDLRKFRSYKGGSVRDLLRAMRNKKHHYRELPADVQETLGSIPDDFVSYFTSRFPHLLLHTYLAMRS-CASERPFLPYY-----\n>tr|A0A672VD69|A0A672VD69_STRHB/751-878 [subseq from] Endoribonuclease OS=Strigops habroptila OX=2489341 GN=ERN2 PE=4 SV=1\nWSQEKQLQFFQDVSDRIEKEPAE-G-PIASALEAGGRAVVRTNWRMHISLPLQTDLRKFRTYKGASVRDLLRAMRNKKHHYHELPAEVQAALGSVPDGFVHYFTSRFPRLLLHTHGAM-RVCAHERLFHSY------\n>tr|A0A4W3ILY2|A0A4W3ILY2_CALMI/799-926 [subseq from] Endoribonuclease OS=Callorhinchus milii OX=7868 GN=ern2 PE=4 SV=1\nWRREKQLQFFQDVSDRIEKEPAE-G-PIVFRLESRGRTVVRTNWRMHISSPLQMDLRKYRTYKGNSVRDLLRAMRNKKHHYHELPPEVQETLGEVPDQFVLYFTSRFPNLLLHTHSAL-RICSHERPFHPY------\n>tr|A0A6J2VYF1|A0A6J2VYF1_CHACN/782-909 [subseq from] Endoribonuclease OS=Chanos chanos OX=29144 GN=ern2 PE=4 SV=1\nWSREKQLQFFQDVSDRIEKEPA--DSPIVIRLETSGRCVVRTNWRMHISAPLQADLRKFRTYKGNSVRDLLRAMRNKKHHYHELPPEVQTTLGEVPEGFVSYFTSRFPRLLLHTHSAL-SICAPERLFHPY------\n>tr|B4M4R7|B4M4R7_DROVI/831-961 [subseq from] Endoribonuclease OS=Drosophila virilis OX=7244 GN=Dvir\\GJ10185 PE=4 SV=2\nWDEPKMLSFLQDVSDRVEK--LQFHAEPLKSLEKNGRIVVLDDWNMHLDPLITDDLRKYRGYMGASVRDLLRALRNKKHHYHELTPEAQELLGCIPHEFTNYWVERFPQLISHAYH-AFSICSNEPIFKPYYST---\n>tr|A0A6P5QRL8|A0A6P5QRL8_MUSCR/833-960 [subseq from] Endoribonuclease OS=Mus caroli OX=10089 GN=Ern1 PE=4 SV=1\nWSLEKQLQFFQDVSDRIEKEALD-G-PIVRQLERGGRAVVKMDWRENITVPLQTDLRKFRTYKGGSVRDLLRAMRNKKHHYRELPVEVQETLGSIPDDFVRYFTSRFPHLLSHTYQA-MELCRHERLFQTY------\n>sp|Q9EQY0|ERN1_MOUSE/833-960 [subseq from] Serine/threonine-protein kinase/endoribonuclease IRE1 OS=Mus musculus OX=10090 GN=Ern1 PE=1 SV=1\nWSLEKQLQFFQDVSDRIEKEALD-G-PIVRQLERGGRAVVKMDWRENITVPLQTDLRKFRTYKGGSVRDLLRAMRNKKHHYRELPVEVQETLGSIPDDFVRYFTSRFPHLLSHTYQA-MELCRHERLFQTY------\n>tr|A0A7L0RG41|A0A7L0RG41_GLABR/786-913 [subseq from] Endoribonuclease (Fragment) OS=Glaucidium brasilianum OX=78217 GN=Ern1_1 PE=4 SV=1\nWSQEKQLQFFQDVSDRIEKEPAE-G-PIVSALEAGARWVVRTNWRMHISLPLQTDLRKFRTYKGGSVRDLLRAMRNKKHHYHELPPDVRAALGSVPEGFVQYFTSRFPRLLLHTHGAM-RVCAHERLFHSY------\n>tr|A0A2D4JB03|A0A2D4JB03_MICLE/256-382 [subseq from] Endoribonuclease (Fragment) OS=Micrurus lemniscatus lemniscatus OX=129467 PE=4 SV=1\nWSLEKQLQFFQDVSDRIEKESLD--GPIVKELERGGRAVVKMDWREHITVPLQTDLRKFRSYKGGSVRDLLRAMRNKKHHYRELPPEVQETLGSVPDDFVAYFTSRFPHLLLHTYNAMRICC-LERLFQP-------\n>tr|A0A3B3XFX4|A0A3B3XFX4_9TELE/782-911 [subseq from] Endoribonuclease OS=Poecilia mexicana OX=48701 PE=4 SV=1\nWTLEKELQFFQDVSDRIEKEPLD--GPIVRQLERGGRAVVKGDWREHITVPLQTDLRKFRSYKGGSVRDLLRAMRNKKHHYRELPVEVQETLGSIPDDFVSYFTSRFPHLLMHTYLAM-RTCAPERPFLPYYP----\n>tr|A0A672MNX0|A0A672MNX0_SINGR/645-765 [subseq from] Endoribonuclease OS=Sinocyclocheilus grahami OX=75366 GN=LOC107590742 PE=4 SV=1\nWSPEKQLQFFQDVSDRIEKEPA--DSAIVARLENSGRSVVKTNWRMHISAPLQADLRKFRTYKGNSVRDLLRALRNKKHHYHELPPEVQTALGEVPDGFVAYFTSRFPRLLLHTHSALISHLE--------------\n>tr|A0A674MBD6|A0A674MBD6_TAKRU/769-897 [subseq from] Endoribonuclease OS=Takifugu rubripes OX=31033 PE=4 SV=1\nWSLEKELQFFQDVSDRIEKEPLD--GPIVRQLERGGRAVVKGDWREHITVPLQTDLRKFRSYKGGSVRDLLRAMRNKKHHYRELPADVQETLGSIPDDFVSYFTSRFPHLLLHTYLAMRS-CASERPFLPYY-----\n>tr|A0A7L0IW26|A0A7L0IW26_PIPCL/796-923 [subseq from] Endoribonuclease (Fragment) OS=Piprites chloris OX=114369 GN=Ern1_1 PE=4 SV=1\nWSQEKQLQFFQDVSDRVEKEPA-EGP-IVLALESGARAVVRTNWRMHISLPLQMDLRKFRTYKGGSVRDLLRAMRNKKHHYHELPAEVRAALGSVPEAFVQYFTSRFPRLLLHTHGAM-RVCAHERVFHPY------\n>tr|A0A3P9NHY6|A0A3P9NHY6_POERE/829-959 [subseq from] Endoribonuclease OS=Poecilia reticulata OX=8081 PE=4 SV=1\nWTLEKELQFFQDVSDRIEKEPLD--GPIVRQLERGGRAVVKGDWREHITVPLQTDLRKFRSYKGGSVRDLLRAMRNKKHHYRELPXDVQETLGSIPDDFVSYFTSRFPXLLMHTYLAM-RTCAPERSFLPYYPT---\n>tr|A0A7L2XZ26|A0A7L2XZ26_9PASS/794-921 [subseq from] Endoribonuclease (Fragment) OS=Erpornis zantholeuca OX=1112836 GN=Ern1_0 PE=4 SV=1\nWSQEKQLQFFQDVSDRVEKEPAE-G-PIVSALESGGRAVVRTNWRMHISLPLQMDLRKFRTYKGGSVRDLLRAMRNKKHHYHELPADVRLALGSVPEGFVQYFTSRFPRLLLHTHGAM-RVCAHERIFHSY------\n>tr|F1KTH2|F1KTH2_ASCSU/770-897 [subseq from] Endoribonuclease OS=Ascaris suum OX=6253 PE=2 SV=1\nWGKERQLQFFSDVSDRVEKE--DEQSVVVRRLERNARAIVTNNWRQVICNALAEDLRKFRTYKGSSVRDLLRAMRNKKHHYRELPADVRASLGHIPDQFVTYFTERFPQLLLHTYDAM-SVCANEHVFNGY------\n>tr|A0A4Z2BYV4|A0A4Z2BYV4_9TELE/835-963 [subseq from] Endoribonuclease OS=Takifugu bimaculatus OX=433685 GN=fugu_015511 PE=4 SV=1\nWSLEKELQFFQDVSDRIEKEPLD--GPIVRQLERGGRAVVKGDWREHITVPLQTDLRKFRSYKGGSVRDLLRAMRNKKHHYRELPADVQETLGSIPDDFVSYFTSRFPHLLLHTYLAMRS-CASERPFLPYY-----\n>tr|A0A452G4R0|A0A452G4R0_CAPHI/812-939 [subseq from] Endoribonuclease OS=Capra hircus OX=9925 GN=ERN1 PE=4 SV=1\nWSLEKQLQFFQDVSDRIEKEALD-G-PIVKQLERGGRAVVKMDWRENITVPLQTDLRKFRTYKGSSVRDLLRAMRNKKHHYRELPKEVQETLGALPDDFVRYFTSRFPHLLSHTYRAM-ELCRHERPFQPY------\n>tr|A0A7K8H725|A0A7K8H725_ORTSP/794-921 [subseq from] Endoribonuclease (Fragment) OS=Orthonyx spaldingii OX=38397 GN=Ern1_1 PE=4 SV=1\nWSQEKQLQFFQDVSDRVEKEPAE-G-PIVSALESGGRAVVRTNWRMHISLPLQMDLRKFRTYKGGSVRDLLRAMRNKKHHYHELPADVRVALGSVPEGFVQYFTSRFPRLLLHTHGAM-RVCAHERIFHPY------\n>tr|A0A674NPM7|A0A674NPM7_TAKRU/713-840 [subseq from] Endoribonuclease OS=Takifugu rubripes OX=31033 PE=4 SV=1\nWSLEKELQFFQDVSDRIEKEPLD--GPIVRQLERGGRAVVKGDWREHITVPLQTDLRKFRSYKGGSVRDLLRAMRNKKHHYRELPADVQETLGSIPDDFVSYFTSRFPHLLLHTYLAMR-SCASERPFLPY------\n>tr|A0A7L1IJ31|A0A7L1IJ31_SMUAF/795-922 [subseq from] Endoribonuclease (Fragment) OS=Smutsornis africanus OX=240209 GN=Ern1 PE=4 SV=1\nWSQEKQLQFFQDVSDRIEKEPAE-G-PIVSALEAGGRSVVRTNWRMHISLPLQTDLRKFRTYKGASVRDLLRAMRNKKHHYHELPADVRAALGSVPDGFVQYFTSRFPRLLLHTHTAM-RVCAHERLFHSY------\n>tr|A0A7K7XK45|A0A7K7XK45_9PASS/794-921 [subseq from] Endoribonuclease (Fragment) OS=Mohoua ochrocephala OX=874463 GN=Ern1_0 PE=4 SV=1\nWSQEKQLQFFQDVSDRVEKEPAE-G-PIVSALESGGRAVVRTNWRMHISLPLQMDLRKFRTYKGGSVRDLLRAMRNKKHHYHELPADVRLALGSVPEGFVQYFTSRFPRLLLHTHGAM-RVCAHERIFHSY------\n>tr|A0A1A8EQD3|A0A1A8EQD3_9TELE/824-951 [subseq from] Endoribonuclease OS=Nothobranchius korthausae OX=1143690 GN=ERN2 PE=4 SV=1\nWSPEKQLLFFQDVSDRIEKEPA--DSPVVVRLETAGRTVVRTNWRMHISGPLQTDLRRFRTYKGNSVRDLLRAMRNKKHHYHELPLDVRETLGELPEGFVIYFTSRFPRLLMHTHTALH-ICAHERLFHPY------\n>tr|A0A7L2Q8T7|A0A7L2Q8T7_9PASS/794-921 [subseq from] Endoribonuclease (Fragment) OS=Hypocryptadius cinnamomeus OX=589841 GN=Ern1_1 PE=4 SV=1\nWSQEKQLQFFQDVSDRVEKEPAE-G-PIVSALESGGRAVVRTNWRMHISLPLQMDLRKFRTYKGGSVRDLLRAMRNKKHHYHELPADVRVALGSVPEGFVQYFTSRFPRLLLHTHRAM-RVCAHERTFHSY------\n>tr|A0A7L3AKZ5|A0A7L3AKZ5_9AVES/497-624 [subseq from] Endoribonuclease (Fragment) OS=Syrrhaptes paradoxus OX=302527 GN=Ern2 PE=4 SV=1\nWSQEKQLQFFQDVSDRVEKEPAE-G-PIVSALEAGGRAVVRTNWRMHISLPLQTDLRKFRTYKGGSVRDLLRAMRNKKHHYHELPAEVRAALGPVPEGFVQYFTSRFPRLLLHTHGALR-RCAHERLFHPY------\n>tr|A0A4W3IIG2|A0A4W3IIG2_CALMI/840-967 [subseq from] Endoribonuclease OS=Callorhinchus milii OX=7868 GN=ern2 PE=4 SV=1\nWRREKQLQFFQDVSDRIEKEPAE-G-PIVFRLESRGRTVVRTNWRMHISSPLQMDLRKYRTYKGNSVRDLLRAMRNKKHHYHELPPEVQETLGEVPDQFVLYFTSRFPNLLLHTHSAL-RICSHERPFHPY------\n>tr|A0A0I9NA33|A0A0I9NA33_BRUMA/351-479 [subseq from] Endoribonuclease OS=Brugia malayi OX=6279 GN=bma-ire-1 PE=4 SV=1\nWNKERQLRFFMDVSDRIE--KLSEHSFLLRRIEENARSAIGFNWRQAICPVLAVDLRKFRTYKGNKVRDLLRAMRNKKHHYQELPTEVQQSLGQVPDQFVTYFTDRFPQLLQHTYDAMI-CCANEHAFSRYY-----\n>tr|A0A4E9FG16|A0A4E9FG16_BRUMA/351-479 [subseq from] Endoribonuclease OS=Brugia malayi OX=6279 GN=Bma-ire-1 PE=4 SV=1\nWNKERQLRFFMDVSDRIE--KLSEHSFLLRRIEENARSAIGFNWRQAICPVLAVDLRKFRTYKGNKVRDLLRAMRNKKHHYQELPTEVQQSLGQVPDQFVTYFTDRFPQLLQHTYDAMI-CCANEHAFSRYY-----\n>tr|A0A7L2VBC4|A0A7L2VBC4_9AVES/795-922 [subseq from] Endoribonuclease (Fragment) OS=Brachypteracias leptosomus OX=135165 GN=Ern1_1 PE=4 SV=1\nWSQEKQLQFFQDVSDRVEKEPP-EG-PLISALELGGRPVVRTNWRMHISLPLQIDLRKFRTYKGGSVRDLLRAMRNKKHHYHELPADVREALGSVPEGFVQYFTSRFPRLLLHTHRAMR-GCAHERLFQPY------\n>tr|A0A1E3JTC2|A0A1E3JTC2_9TREE/934-1061 [subseq from] Non-specific serine/threonine protein kinase OS=Cryptococcus wingfieldii CBS 7118 OX=1295528 GN=L198_02203 PE=4 SV=1\nWAAGKRLAFLCDASDRFEIilDPTDpsHPECALHLLEDTAQQVVGKDWYSRLDKVFTSSLGKYRKYKGGSVRDLLRALRNKKHHYQDLDAHTQAHMGSLPSGFLLYFTSRYPRLVMHVYGAIRDSGLG-------------\n>tr|A0A7L1BC67|A0A7L1BC67_GYMTI/794-921 [subseq from] Endoribonuclease (Fragment) OS=Gymnorhina tibicen OX=9132 GN=Ern1_1 PE=4 SV=1\nWSQEKQLQFFQDVSDRVEKEPAE-G-PIVSALESGGRAVVRTNWRMHISLPLQMDLRKFRTYKGGSVRDLLRAMRNKKHHYHELPADVRLALGSVPEGFVQYFTSRFPRLLLHTHRAM-RVCAHERVFHSY------\n>tr|A0A1A7X3W0|A0A1A7X3W0_9TELE/830-957 [subseq from] Endoribonuclease OS=Iconisemion striatum OX=60296 GN=ERN2 PE=4 SV=1\nWSPEKQLLFFQDVSDRIEKEPAD--GPLVVRLETSGRTVVRTNWRMHISGPLQTDLRRFRTYKGNSVRDLLRAMRNKKHHYHELPPDVRETLGELPEGFVSYFTSRFPRLLMHTHAALH-ICAHERLFHPY------\n>tr|A0A4X1SZY9|A0A4X1SZY9_PIG/828-955 [subseq from] Endoribonuclease OS=Sus scrofa OX=9823 PE=4 SV=1\nWSLEKQLQFFQDVSDRIEKESLD--GPIVQQLERGGRAVVRMDWRENITVPLQTDLRKFRTYKGGSVRDLLRAMRNKKHHYRELPVDVQETLGTLPDGFVRYFTSRFPHLLAHTYRAM-ELCRHERPFQPY------\n>tr|A0A5G2R3T9|A0A5G2R3T9_PIG/830-957 [subseq from] Endoribonuclease OS=Sus scrofa OX=9823 GN=ERN1 PE=4 SV=1\nWSLEKQLQFFQDVSDRIEKESLD--GPIVQQLERGGRAVVRMDWRENITVPLQTDLRKFRTYKGGSVRDLLRAMRNKKHHYRELPVDVQETLGTLPDGFVRYFTSRFPHLLAHTYRAM-ELCRHERPFQPY------\n>tr|A0A7K6U9D9|A0A7K6U9D9_9AVES/806-933 [subseq from] Endoribonuclease (Fragment) OS=Aegotheles bennettii OX=48278 GN=Ern1_0 PE=4 SV=1\nWSQEKQLQFFQDVSDRVEKEPAE-G-PLVSALEAGGRAVVRTNWRMHISLPLQTDLRKFRTYKGGSVRDLLRAMRNKKHHYHELPADVRAALGSIPEGFVQYFTARFPRLLLHTHGAM-RVCTHERLFHSY------\n>tr|A0A3B3XG53|A0A3B3XG53_9TELE/829-958 [subseq from] Endoribonuclease OS=Poecilia mexicana OX=48701 PE=4 SV=1\nWTLEKELQFFQDVSDRIEKEPLD--GPIVRQLERGGRAVVKGDWREHITVPLQTDLRKFRSYKGGSVRDLLRAMRNKKHHYRELPVEVQETLGSIPDDFVSYFTSRFPHLLMHTYLAM-RTCAPERPFLPYYP----\n>tr|A0A1U7TL91|A0A1U7TL91_CARSF/780-907 [subseq from] Endoribonuclease OS=Carlito syrichta OX=1868482 GN=ERN2 PE=4 SV=1\nWSRAKQLQFFQDVSDWLEKESEQE--PLVRALEAGGYVVVRNNWHKHISMPLQTDLRRFRSYKGTSVRDLLRAMRNKKHHYRELPVEARQALGQVPDSFVQYFTSRFPRLLLHTHRAM-KSCASESLFLPY------\n>tr|A0A672VCZ0|A0A672VCZ0_STRHB/831-958 [subseq from] Endoribonuclease OS=Strigops habroptila OX=2489341 GN=ERN2 PE=4 SV=1\nWSQEKQLQFFQDVSDRIEKEPAE-G-PIASALEAGGRAVVRTNWRMHISLPLQTDLRKFRTYKGASVRDLLRAMRNKKHHYHELPAEVQAALGSVPDGFVHYFTSRFPRLLLHTHGAM-RVCAHERLFHSY------\n>tr|A0A852PGC1|A0A852PGC1_9PASS/793-920 [subseq from] ERN1 endoribonuclease (Fragment) OS=Atrichornis clamosus OX=449594 GN=Ern1_1 PE=4 SV=1\nWSQEKQLQFFQDVSDRVEKEPAE-G-PIVSALESGGRAVVRTNWRMHISLPLQMDLRKFRTYKGGSVRDLLRAMRNKKHHYHELPADVRAALGSVPEGFVQYFTSRFPRLLLHTHGAM-RACAHERIFRSY------\n>tr|A0A1S3GXP0|A0A1S3GXP0_DIPOR/831-958 [subseq from] Endoribonuclease OS=Dipodomys ordii OX=10020 GN=Ern1 PE=4 SV=1\nWSLEKQLQFFQDVSDRIEKESLD--GPIVRQLERGGRAVVKMDWRENITVPLQTDLRKFRTYKGGSVRDLLRAMRNKKHHYRELPVEVRETLGSLPEEFVRYFTSRFPHLLSHTYQA-MELCSHERLFQPY------\n>tr|A0A3Q3LDK2|A0A3Q3LDK2_9LABR/845-972 [subseq from] Endoribonuclease OS=Labrus bergylta OX=56723 PE=4 SV=1\nWSPEKQLLFFQDVSDRIEKEPA--DSPIVIRLETAGRSVVRTNWRMHISVPLQTDLRRFRTYKGNSVRDLLRAMRNKKHHYHELPPEVQETLGELPEGFISYFTSRFPRLLMHTHAALH-ICAQERLFHPY------\n>tr|A0A7J8EZH1|A0A7J8EZH1_ROUAE/727-854 [subseq from] Endoribonuclease OS=Rousettus aegyptiacus OX=9407 GN=HJG63_004619 PE=4 SV=1\nWSRAKQLQFFQDVSDWLEKES--EQAPLVMGLEAGGSMVVRGDWYKHISVPLQTDLRRFRTYQGTSVRDLLRAVRNKRHHYRELPAELRQALGHVPDGFVQYFTARFPRLLLHTHQAM-SGCASESLFRPY------\n>tr|A0A7K8FBQ0|A0A7K8FBQ0_9CORV/794-921 [subseq from] Endoribonuclease (Fragment) OS=Struthidea cinerea OX=181839 GN=Ern1_0 PE=4 SV=1\nWSQEKQLQFFQDVSDRVEKEPAE-G-PIVSALESGGRAVVRTNWRMHISLPLQMDLRKFRTYKGGSVRDLLRAMRNKKHHYHELPADVRLALGSIPEGFVQYFTSRFPRLLLHTHRAM-RVCAHERIFHSY------\n>tr|A0A7J7XYJ1|A0A7J7XYJ1_MYOMY/784-911 [subseq from] Endoribonuclease OS=Myotis myotis OX=51298 GN=mMyoMyo1_004618 PE=4 SV=1\nWSRAKQLQFFQDVSDWLEKES-EQG-PLVMALEAGGSAVVRGNWHKHITVPLQTDLRRFRSYKGTSVRDLLRAMRNKKHHYRELPGEVRQALGQVPDSFVQYFTDRFPRLLLHTHQAMR-SCASESLFLPY------\n>tr|A0A7K5BMA4|A0A7K5BMA4_MOTAL/794-921 [subseq from] Endoribonuclease (Fragment) OS=Motacilla alba OX=45807 GN=Ern1_0 PE=4 SV=1\nWSQEKQLQFFQDVSDRVEKEPAE-G-PIVSALESGGRAVVRTNWRMHISLPLQMDLRKFRTYKGGSVRDLLRAMRNKKHHYHELPADVRVALGSVPEGFVQYFTSRFPRLLLHTHGAM-RVCAHERTFHSY------\n>tr|A0A803V3E0|A0A803V3E0_FICAL/815-944 [subseq from] Endoplasmic reticulum to nucleus signaling 1 OS=Ficedula albicollis OX=59894 GN=ERN1 PE=4 SV=1\nWSLEKQLQFFQDVSDRIEKESLD--GPIVKQLERGGREVVKMDWREHITVPLQTDLRKFRSYKGGSVRDLLRAMRNKKHHYRELPPEVQETLGSIPDDFVCYFTARFPRLLLHTYHAMYICCH-ERLFQHYYK----\n>tr|A0A6P4X1I5|A0A6P4X1I5_PANPR/667-794 [subseq from] Endoribonuclease OS=Panthera pardus OX=9691 GN=ERN1 PE=4 SV=1\nWSLEKQLQFFQDVSDRIEKESLD--SPIVKQLERGGRAVVKTDWRENITVPLQTDLRKFRTYKGGSVRDLLRAMRNKKHHYRELPAEVRETLGSLPDDFVRYFTSRFPHLLPHTYRAM-EPCSHERLFQPY------\n>tr|F1RSL5|F1RSL5_PIG/886-1013 [subseq from] Endoribonuclease OS=Sus scrofa OX=9823 GN=ERN1 PE=4 SV=3\nWSLEKQLQFFQDVSDRIEKESLD--GPIVQQLERGGRAVVRMDWRENITVPLQTDLRKFRTYKGGSVRDLLRAMRNKKHHYRELPVDVQETLGTLPDGFVRYFTSRFPHLLAHTYRAM-ELCRHERPFQPY------\n>tr|A0A7M4DZT6|A0A7M4DZT6_CROPO/821-948 [subseq from] Endoribonuclease OS=Crocodylus porosus OX=8502 GN=ERN1 PE=4 SV=1\nWSLEKQLQFFQDVSDRIEKESLD-G-PVVKQLERRGREVVKMDWRDHITVPLQTDLRKFRSYKGGSVRDLLRAMRNKKHHYRELPTEVQETLGTIPDDFVRYFTSRFPRLLLHTYHAM-QICSQERLFQPY------\n>tr|A0A672V9C5|A0A672V9C5_STRHB/861-988 [subseq from] Endoribonuclease OS=Strigops habroptila OX=2489341 GN=ERN2 PE=4 SV=1\nWSQEKQLQFFQDVSDRIEKEPAE-G-PIASALEAGGRAVVRTNWRMHISLPLQTDLRKFRTYKGASVRDLLRAMRNKKHHYHELPAEVQAALGSVPDGFVHYFTSRFPRLLLHTHGAM-RVCAHERLFHSY------\n>tr|A0A7M4FRH1|A0A7M4FRH1_CROPO/828-955 [subseq from] Endoribonuclease OS=Crocodylus porosus OX=8502 GN=ERN1 PE=4 SV=1\nWSLEKQLQFFQDVSDRIEKESLD-G-PVVKQLERRGREVVKMDWRDHITVPLQTDLRKFRSYKGGSVRDLLRAMRNKKHHYRELPTEVQETLGTIPDDFVRYFTSRFPRLLLHTYHAM-QICSQERLFQPY------\n>tr|A0A3P8RIM3|A0A3P8RIM3_ASTCA/746-873 [subseq from] Endoribonuclease OS=Astatotilapia calliptera OX=8154 PE=4 SV=1\nWSLEKELQFFQDVSDRIEKEPLD--GPIVRQLERGGRTVVKGDWREHITVPLQTDLRKFRSYKGGSVRDLLRAMRNKKHHYRELPTEVQETLGSIPDDFVSYFTSRFPHLLMHTYLAMR-TCAPERPFLPY------\n>tr|A0A7J8EYS5|A0A7J8EYS5_ROUAE/777-904 [subseq from] Endoribonuclease OS=Rousettus aegyptiacus OX=9407 GN=HJG63_004619 PE=4 SV=1\nWSRAKQLQFFQDVSDWLEKES--EQAPLVMGLEAGGSMVVRGDWYKHISVPLQTDLRRFRTYQGTSVRDLLRAVRNKRHHYRELPAELRQALGHVPDGFVQYFTARFPRLLLHTHQAM-SGCASESLFRPY------\n>tr|A0A7M7NW83|A0A7M7NW83_STRPU/769-896 [subseq from] Endoribonuclease OS=Strongylocentrotus purpuratus OX=7668 PE=4 SV=1\nWYPEKQLAFFQDVSDRIEKEPLD--CPLLVALETGAQNVVRGDWRNNITEELQTDLRKFRAYRGHSVRDLLRAMRNKKHHFRELPEEVKASLGKVPDQFVKYFTSRFPLLLLHVYDAL-SLCREEPVLSKY------\n>tr|A0A673MDX4|A0A673MDX4_9TELE/703-823 [subseq from] Endoribonuclease OS=Sinocyclocheilus rhinocerous OX=307959 GN=ern2 PE=4 SV=1\nWSPEKQLQFFQDVSDRIEKEPA--DSAIVSRLENSGRSVVRTNWRMHISAPLQADLRKFRTYKGNSVRDLLRALRNKKHHYHELPPEVQTALGEVPDGFVAYFTSRFPRLLLHTHSVL-SICHN-------------\n>tr|A0A672VA86|A0A672VA86_STRHB/864-991 [subseq from] Endoribonuclease OS=Strigops habroptila OX=2489341 GN=ERN2 PE=4 SV=1\nWSQEKQLQFFQDVSDRIEKEPAE-G-PIASALEAGGRAVVRTNWRMHISLPLQTDLRKFRTYKGASVRDLLRAMRNKKHHYHELPAEVQAALGSVPDGFVHYFTSRFPRLLLHTHGAM-RVCAHERLFHSY------\n>tr|A0A7K5RWQ3|A0A7K5RWQ3_LANLU/794-921 [subseq from] Endoribonuclease (Fragment) OS=Lanius ludovicianus OX=28713 GN=Ern1_0 PE=4 SV=1\nWSQEKQLQFFQDVSDRVEKEPAE-G-PIVSALELGGRAVVRTNWRMHISLPLQMDLRKFRTYKGGSVRDLLRAMRNKKHHYHELPADVQLALGSIPEGFMQYFTSRFPRLLLHTHRAM-QVCAHERIFHSY------\n>tr|U3JHZ6|U3JHZ6_FICAL/709-837 [subseq from] Endoribonuclease OS=Ficedula albicollis OX=59894 GN=ERN1 PE=4 SV=2\nWSLEKQLQFFQDVSDRIEKESLD--GPIVKQLERGGREVVKMDWREHITVPLQTDLRKFRSYKGGSVRDLLRAMRNKKHHYRELPPEVQETLGSIPDDFVCYFTARFPRLLLHTYHAMYICCHERLFQHYY------\n>tr|A0A7L2YEZ6|A0A7L2YEZ6_JACJC/795-922 [subseq from] Endoribonuclease (Fragment) OS=Jacana jacana OX=54508 GN=Ern1_0 PE=4 SV=1\nWSQEKQLQFFQDVSDRIEKELAE-G-PIVSALEAGGRLVVRTNWRMHISLPLQTDLRKFRTYKGASVRDLLRAMRNKKHHYHELPADVREALGSVPNGFVQYFTSRFPRLLLHTHRAM-RVCAQERLFHSY------\n>tr|A0A6P4XEW4|A0A6P4XEW4_PANPR/714-841 [subseq from] Endoribonuclease OS=Panthera pardus OX=9691 GN=ERN1 PE=4 SV=1\nWSLEKQLQFFQDVSDRIEKESLD--SPIVKQLERGGRAVVKTDWRENITVPLQTDLRKFRTYKGGSVRDLLRAMRNKKHHYRELPAEVRETLGSLPDDFVRYFTSRFPHLLPHTYRAM-EPCSHERLFQPY------\n>tr|W5LGF4|W5LGF4_ASTMX/747-874 [subseq from] Endoribonuclease OS=Astyanax mexicanus OX=7994 PE=4 SV=2\nWSPEKQLQFFQDVSDRIEKEPP--DSAVVVRLETAGRSVVRTNWRMHISAPLQADLRKFRTYKGNSVRDLLRAMRNKKHHYHELPPEVQSALGEVPEGFVSYFTSRFPRLLLHTHSAL-SICAPERLFHPY------\n>tr|A0A7K5YRL3|A0A7K5YRL3_9AVES/830-957 [subseq from] Endoribonuclease (Fragment) OS=Pterocles burchelli OX=2585816 GN=Ern1_1 PE=4 SV=1\nWSQEKQLQFFQDVSDRVEKEPAE-G-PIISALEAGGRAVVRTNWRMHISLPLQTDLRKFRTYKGGSVRDLLRAMRNKKHHYHELPAEVRAALGSVPEDFVRYFTSRFPRLLLHTHGAM-RRCAHERLFRSY------\n>tr|A0A7K7MV50|A0A7K7MV50_HALAL/795-922 [subseq from] Endoribonuclease (Fragment) OS=Haliaeetus albicilla OX=8969 GN=Ern1_1 PE=4 SV=1\nWSEEKQLQFFQDVSDRIEKEPAE-G-PIVSALESGGRSVVRTNWRMHISLPLQTDLRKFRTYKGGSVRDLLRAMRNKKHHYHELPADVRAALGSVPDGFVRYFTSRFPQLLLHTHGAM-RVCAQERLFHSY------\n>tr|A0A851FG55|A0A851FG55_PITSO/813-938 [subseq from] ERN1 endoribonuclease (Fragment) OS=Pitta sordida OX=9163 GN=Ern1_0 PE=4 SV=1\nWSLEKQLQFFQDVSDRIEKESLD--GPIVKQLERGGREVVKMDWREHITVPLQTDLRKFRSYKGGSVRDLLRAMRNKKHHYRELPPEVQETLGSIPDGFVCYFTARFPRLLLHTYHAMHICCQ-ERLFQ--------\n>tr|G1TEW0|G1TEW0_RABIT/789-916 [subseq from] Endoribonuclease OS=Oryctolagus cuniculus OX=9986 GN=TEX2 PE=4 SV=2\nWSLEKQLQFFQDVSDRIEKESLD--GPIVRQLERGGRAVVKMDWRENITVPLQTDLRKFRTYKGGSIRDLLRAMRNKKHHYRELPPEVRETLGSLPDDFVRYFTSRFPHLLSHTYRAM-ELCSQERLFQPY------\n>tr|A0A7J6DID7|A0A7J6DID7_9TELE/778-905 [subseq from] Endoribonuclease OS=Onychostoma macrolepis OX=369639 GN=G5714_001079 PE=4 SV=1\nWSPEKQLQFFQDVSDRIEKEPA--DSAIVARLENSGRSVVRTNWRMHISAPLQADLRKFRTYKGNSVRDLLRAMRNKKHHYHELPPEVQTALGEVPDGFVVYFTSRFPRLLLHTHSAL-SICAPERLFHPY------\n>tr|A0A0M8MNV4|A0A0M8MNV4_9BASI/902-1020 [subseq from] Non-specific serine/threonine protein kinase OS=Malassezia pachydermatis OX=77020 GN=Malapachy_3550 PE=4 SV=1\nWAAQKRLAFLQDVSDRFESLERDPPAPALELLERQAVEIVGTDWRTRFDKAFLDDLGKFRTYNASSVQDLLRVIRNKKHHAQDLPLALRKQLSLMPEGFLHYFTHRFPALFMHVYQVME------------------\n>tr|H3BZ38|H3BZ38_TETNG/829-956 [subseq from] Endoribonuclease OS=Tetraodon nigroviridis OX=99883 PE=4 SV=1\nWSLEKELQFFQDVSDRIEKEPL-DGS-IVRQLERGGRAVVKGDWREHITVPLQTDLRKFRSYKGGSVRDLLRAMRNKKHHYRELPAEVQETLGSIPDDFVSYFTSRFPHLLLHTCLA-MRSCASERAFLPY------\n>tr|A0A7L3XJK6|A0A7L3XJK6_9AVES/795-922 [subseq from] Endoribonuclease (Fragment) OS=Calonectris borealis OX=1323832 GN=Ern1_0 PE=4 SV=1\nWSQEKQLQFFQDVSDRIEKEPAE-G-PIVSALEAGGRLVVRTNWRMHISLPLQTDLRKFRTYKGGSVRDLLRAMRNKKHHYHELPAEVRAALGSVPDGFVQYFTSRFPRLLLHTHGAM-RVCAQERLFHSY------\n>tr|A0A672LY02|A0A672LY02_SINGR/585-709 [subseq from] Endoribonuclease OS=Sinocyclocheilus grahami OX=75366 GN=LOC107556589 PE=4 SV=1\nWSLEKQLQFFQDVSDRIEKEPLD--GPIVRQLERGGRVVVKGDWKEHITVPLQTDLRKFRSYKGGSVRDLLRAMRNKKHHYRELPDEVQETLGSIPDEFVSYFTSRFPLLLLHTHLAM-RFCAVERPF---------\n>tr|A0A3Q4G8Z8|A0A3Q4G8Z8_NEOBR/825-952 [subseq from] Endoribonuclease OS=Neolamprologus brichardi OX=32507 PE=4 SV=1\nWSLEKELQFFQDVSDRIEKEPLD--GPIVRQLERGGRAVVKGDWREHITVPLQTDLRKFRSYKGGSVRDLLRAMRNKKHHYRELPAEVQETLGSIPDDFVSYFTSRFPHLLMHTYLAMR-TCAPERPFLPY------\n>tr|A0A852A910|A0A852A910_CALOR/794-921 [subseq from] ERN1 endoribonuclease (Fragment) OS=Calcarius ornatus OX=198940 GN=Ern1_1 PE=4 SV=1\nWSQEKQLQFFQDVSDRVEKEPAE-G-PIVSALESGGRAVVRTNWRMHISLPLQMDLRKFRTYKGGSVRDLLRAMRNKKHHYHELPPDVRVALGSVPEGFVQYFTSRFPRLLLHTHGAM-RVCAHERTFHSY------\n>tr|G1T2L4|G1T2L4_RABIT/831-958 [subseq from] Endoribonuclease OS=Oryctolagus cuniculus OX=9986 GN=TEX2 PE=4 SV=2\nWSLEKQLQFFQDVSDRIEKESLD--GPIVRQLERGGRAVVKMDWRENITVPLQTDLRKFRTYKGGSIRDLLRAMRNKKHHYRELPPEVRETLGSLPDDFVRYFTSRFPHLLSHTYRAM-ELCSQERLFQPY------\n>tr|A0A3P7GCQ4|A0A3P7GCQ4_WUCBA/424-552 [subseq from] Endoribonuclease OS=Wuchereria bancrofti OX=6293 GN=WBA_LOCUS10470 PE=4 SV=1\nWNKERQLRFFMDVSDRIE--KLSEHSFLLRRIEENARSAIGFNWRQAICPVLAVDLRKFRTYKGNKVRDLLRAMRNKKHHYQELPTEVQQSLGQVPDQFVTYFTDRFPQLLQHTYDAMI-CCANEHAFSRYY-----\n>tr|A0A7L4DCZ5|A0A7L4DCZ5_9AVES/795-922 [subseq from] Endoribonuclease (Fragment) OS=Eurystomus gularis OX=325343 GN=Ern1 PE=4 SV=1\nWSQEKQLQFFQDVSDRIEKEPAE-G-PIVSALEAGGRAVVRTNWRMHISLPLQTDLRKFRTYKGGSVRDLLRAMRNKKHHYHELPAHVREALGSVPDGFVQYFTSRFPRLLLHTHRAM-RVCAHERLFQPY------\n>tr|A0A7L2C6F2|A0A7L2C6F2_9PASS/794-921 [subseq from] Endoribonuclease (Fragment) OS=Alaudala cheleensis OX=670337 GN=Ern1_1 PE=4 SV=1\nWSQEKQLQFFQDVSDRVEKEPAE-G-PIVSALESGGRAVVRTNWRMHISLPLQMDLRKFRTYKGGSVRDLLRAMRNKKHHYHELPADVRAALGAVPEGFVQYFTSRFPRLLLHTHGAM-RLCAHERIFHSY------\n>tr|A0A158QWH9|A0A158QWH9_NIPBR/272-378 [subseq from] Endoribonuclease OS=Nippostrongylus brasiliensis OX=27835 GN=NBR_LOCUS218 PE=4 SV=1\nWEADRRLQFFGDVSDRIE---KEDGSVIVSRLESNARAVVAGNWRNNICDALAADLRKFRTYKGHSVRDLLRAMRNKKHHYRELPEDVRTSLGRIPDEFLRYFTSRFPLV---------------------------\n>tr|A0A851DMD1|A0A851DMD1_TODME/818-945 [subseq from] ERN1 endoribonuclease (Fragment) OS=Todus mexicanus OX=135184 GN=Ern1 PE=4 SV=1\nWGQEKQLQFFQDVSDRVEKEPAE-G-PIVSALEAGGRAVVRTNWRMHISLPLQTDLRKFRTYKGGSVRDLLRAMRNKKHHYHELPADVQAALGSVPDGFVQYFTSRFPRLLLHTHGAM-RVCAHERLFQPY------\n>tr|A0A3B5LS51|A0A3B5LS51_9TELE/820-949 [subseq from] Endoribonuclease OS=Xiphophorus couchianus OX=32473 PE=4 SV=1\nWTLEKELQFFQDVSDRIEKEPLD--GPIVRQLERGGRAVVKGDWREHITVPLQTDLRKFRSYKGGSVRDLLRAMRNKKHHYRELPVEVQETLGSIPDDFVSYFTSRFPHLLMHTYLAM-RTCAPERPFLPYYP----\n>tr|H3C306|H3C306_TETNG/856-983 [subseq from] Endoribonuclease OS=Tetraodon nigroviridis OX=99883 PE=4 SV=1\nWSLEKELQFFQDVSDRIEKEPL-DGS-IVRQLERGGRAVVKGDWREHITVPLQTDLRKFRSYKGGSVRDLLRAMRNKKHHYRELPAEVQETLGSIPDDFVSYFTSRFPHLLLHTCLA-MRSCASERAFLPY------\n>tr|A0A5C6NWA8|A0A5C6NWA8_9TELE/875-1003 [subseq from] Endoribonuclease OS=Takifugu flavidus OX=433684 GN=D4764_18G0007630 PE=4 SV=1\nWSLEKELQFFQDVSDRIEKEPLD--GPIVRQLERGGRAVVKGDWREHITVPLQTDLRKFRSYKGGSVRDLLRAMRNKKHHYRELPADVQETLGSIPDDFVSYFTSRFPHLLLHTYLAMRS-CASERPFLPYY-----\n>tr|I3MJ43|I3MJ43_ICTTR/774-902 [subseq from] Endoribonuclease OS=Ictidomys tridecemlineatus OX=43179 GN=ERN2 PE=4 SV=2\nWSRAKQLQFFQDASDWLEKESGQ--GPLVTALEAGGYKVVRHNWHKHISVPLQTDLRRFRSYKGTSVRDLLRAMRNKKHHYRELPAEVQQALGQVPDSFVQYFTQRFPRLLLHTHRTMR-SCASESFFLPYY-----\n>tr|A0A674JZV6|A0A674JZV6_TERCA/680-808 [subseq from] Endoribonuclease OS=Terrapene carolina triunguis OX=2587831 GN=ERN2 PE=4 SV=1\nWSREKQLQFFQDVSDRIEKEPAE-G-PILTALESGGRSVVKLNWRAHISVPLQTDLRKFRTYKGSSVRDLLRAMRNKKHHYHELPTDVQETLGAVPDEFVQYFTSRFPQLLLHTHRAM-QICATERLFHPYY-----\n>tr|A0A369RXL4|A0A369RXL4_9METZ/732-859 [subseq from] Endoribonuclease OS=Trichoplax sp. H2 OX=287889 GN=TrispH2_007848 PE=4 SV=1\nWSNGKQLSFFLDISDRIEKE--PSNSKLVELLESKSITVTRGDWKKYIGNVLEEDLRKFRSYKGDSVKDLLRALRNKKHHYYELSIPLREELGDLPDSFVQYFTSKFPRLLIHCFVTM-SILSNESTFKQY------\n>tr|A0A3P8RK59|A0A3P8RK59_ASTCA/825-952 [subseq from] Endoribonuclease OS=Astatotilapia calliptera OX=8154 PE=4 SV=1\nWSLEKELQFFQDVSDRIEKEPLD--GPIVRQLERGGRTVVKGDWREHITVPLQTDLRKFRSYKGGSVRDLLRAMRNKKHHYRELPTEVQETLGSIPDDFVSYFTSRFPHLLMHTYLAMR-TCAPERPFLPY------\n>tr|A0A7K9QMX1|A0A7K9QMX1_IRECY/796-923 [subseq from] Endoribonuclease (Fragment) OS=Irena cyanogastra OX=175120 GN=Ern1_0 PE=4 SV=1\nWSHEKQLQFFQDVSDRVEKEPAE-G-PIVSALESGGRAVVRTNWRMHISLPLQMDLRKFRTYKGGSVRDLLRAMRNKKHHYHELPADVRVALGSVPEGFVQYFTSRFPRLLLHTHGAM-RVCAHERVFHSY------\n>tr|A0A674K7N4|A0A674K7N4_TERCA/661-789 [subseq from] Endoribonuclease OS=Terrapene carolina triunguis OX=2587831 GN=ERN2 PE=4 SV=1\nWSREKQLQFFQDVSDRIEKEPAE-G-PILTALESGGRSVVKLNWRAHISVPLQTDLRKFRTYKGSSVRDLLRAMRNKKHHYHELPTDVQETLGAVPDEFVQYFTSRFPQLLLHTHRAM-QICATERLFHPYY-----\n>tr|A0A3B5LWE2|A0A3B5LWE2_9TELE/799-928 [subseq from] Endoribonuclease OS=Xiphophorus couchianus OX=32473 PE=4 SV=1\nWTLEKELQFFQDVSDRIEKEPLD--GPIVRQLERGGRAVVKGDWREHITVPLQTDLRKFRSYKGGSVRDLLRAMRNKKHHYRELPVEVQETLGSIPDDFVSYFTSRFPHLLMHTYLAM-RTCAPERPFLPYYP----\n>tr|A0A3P9B2W5|A0A3P9B2W5_9CICH/832-959 [subseq from] Endoribonuclease OS=Maylandia zebra OX=106582 PE=4 SV=1\nWSLEKELQFFQDVSDRIEKEPLD--GPIVRQLERGGRTVVKGDWREHITVPLQTDLRKFRSYKGGSVRDLLRAMRNKKHHYRELPTEVQETLGSIPDDFVSYFTSRFPHLLMHTYLAMR-TCAPERPFLPY------\n>tr|A0A674K7U8|A0A674K7U8_TERCA/713-841 [subseq from] Endoribonuclease OS=Terrapene carolina triunguis OX=2587831 GN=ERN2 PE=4 SV=1\nWSREKQLQFFQDVSDRIEKEPAE-G-PILTALESGGRSVVKLNWRAHISVPLQTDLRKFRTYKGSSVRDLLRAMRNKKHHYHELPTDVQETLGAVPDEFVQYFTSRFPQLLLHTHRAM-QICATERLFHPYY-----\n>tr|A0A3P8RHA5|A0A3P8RHA5_ASTCA/836-963 [subseq from] Endoribonuclease OS=Astatotilapia calliptera OX=8154 PE=4 SV=1\nWSLEKELQFFQDVSDRIEKEPLD--GPIVRQLERGGRTVVKGDWREHITVPLQTDLRKFRSYKGGSVRDLLRAMRNKKHHYRELPTEVQETLGSIPDDFVSYFTSRFPHLLMHTYLAMR-TCAPERPFLPY------\n>tr|A0A3P9B381|A0A3P9B381_9CICH/836-963 [subseq from] Endoribonuclease OS=Maylandia zebra OX=106582 PE=4 SV=1\nWSLEKELQFFQDVSDRIEKEPLD--GPIVRQLERGGRTVVKGDWREHITVPLQTDLRKFRSYKGGSVRDLLRAMRNKKHHYRELPTEVQETLGSIPDDFVSYFTSRFPHLLMHTYLAMR-TCAPERPFLPY------\n>tr|A0A673HG50|A0A673HG50_9TELE/588-712 [subseq from] Endoribonuclease OS=Sinocyclocheilus rhinocerous OX=307959 GN=ern1 PE=4 SV=1\nWSLEKQLQFFQDVSDRIEKEPLD--GPIVRQLERGGRVVVKGDWKEHITVPLQTDLRKFRSYKGGSVRDLLRAMRNKKHHYRELPDEVQETLGSIPDEFVSYFTSRFPLLLLHTHLAM-RFCAVERPF---------\n>tr|A0A3B3UG63|A0A3B3UG63_9TELE/816-945 [subseq from] Endoribonuclease OS=Poecilia latipinna OX=48699 PE=4 SV=1\nWTLEKELQFFQDVSDRIEKEPLD--GPIVRQLERGGRAVVKGDWREHITVPLQTDLRKFRSYKGGSVRDLLRAMRNKKHHYRELPIEVQETLGSIPDDFVSYFTSRFPHLLMHTYLAM-RTCAPERPFLPYYP----\n>tr|A0A4S8M5H8|A0A4S8M5H8_DENBC/606-711 [subseq from] Uncharacterized protein OS=Dendrothele bispora (strain CBS 962.96) OX=1314807 GN=K435DRAFT_721799 PE=4 SV=1\n----------------------------LIRLENGAYNIIGADWRSKCGKVFIDNLGKNRKYDGKSVQDLLRALRNKKHHYLDLPENVKGHLGSMPEGYLSYFTRRFPRLFLHVYQVIDSsELKKEEMFRSYFK----\n>tr|A0A7L2TD94|A0A7L2TD94_POMRU/792-919 [subseq from] Endoribonuclease (Fragment) OS=Pomatostomus ruficeps OX=9176 GN=Ern1_1 PE=4 SV=1\nWSQEKQLQFFQDVSDRVEKEPAE-G-PIVSALESGGRAVVRTNWRMHISLPLQMDLRKFRTYKGGSVRDLLRAMRNKKHHYHELPADVRLALGSVPEGFVHYFTSRFPRLLLHTHGAM-RLCAHERIFHSY------\n>tr|A0A5N4A7X4|A0A5N4A7X4_PHOPY/815-931 [subseq from] Endoribonuclease OS=Photinus pyralis OX=7054 GN=PPYR_13051 PE=4 SV=1\nWSNSKILAFFQDVSDRIE--KAEPDDHVLMTLERDAAFVVRGDWRRYISTEIGKDLRKYRSYSGDSLRDLLRALRNKKHHYRELPPETQEELGSIPDSFTSYWTSRFPLLLIHTWLSMQ------------------\n>tr|A0A3B5LRF9|A0A3B5LRF9_9TELE/794-923 [subseq from] Endoribonuclease OS=Xiphophorus couchianus OX=32473 PE=4 SV=1\nWTLEKELQFFQDVSDRIEKEPLD--GPIVRQLERGGRAVVKGDWREHITVPLQTDLRKFRSYKGGSVRDLLRAMRNKKHHYRELPVEVQETLGSIPDDFVSYFTSRFPHLLMHTYLAM-RTCAPERPFLPYYP----\n>tr|A0A803W8W3|A0A803W8W3_FICAL/825-953 [subseq from] Endoplasmic reticulum to nucleus signaling 1 OS=Ficedula albicollis OX=59894 GN=ERN1 PE=4 SV=1\nWSLEKQLQFFQDVSDRIEKESLD--GPIVKQLERGGREVVKMDWREHITVPLQTDLRKFRSYKGGSVRDLLRAMRNKKHHYRELPPEVQETLGSIPDDFVCYFTARFPRLLLHTYHAMYICCHERLFQHYY------\n>tr|A0A087XPD6|A0A087XPD6_POEFO/829-958 [subseq from] Endoribonuclease OS=Poecilia formosa OX=48698 PE=4 SV=1\nWTLEKELQFFQDVSDRIEKEPLD--GPIVRQLERGGRAVVKGDWREHITVPLQTDLRKFRSYKGGSVRDLLRAMRNKKHHYRELPIEVQETLGSIPDDFVSYFTSRFPHLLMHTYLAM-RTCAPERPFLPYYP----\n>tr|A0A3B3UFA6|A0A3B3UFA6_9TELE/829-958 [subseq from] Endoribonuclease OS=Poecilia latipinna OX=48699 PE=4 SV=1\nWTLEKELQFFQDVSDRIEKEPLD--GPIVRQLERGGRAVVKGDWREHITVPLQTDLRKFRSYKGGSVRDLLRAMRNKKHHYRELPIEVQETLGSIPDDFVSYFTSRFPHLLMHTYLAM-RTCAPERPFLPYYP----\n>tr|A0A670YCE6|A0A670YCE6_PSETE/577-703 [subseq from] Endoribonuclease OS=Pseudonaja textilis OX=8673 GN=ERN1 PE=4 SV=1\nWSLEKQLQFFQDVSDRIEKESLD--GPIVKELERGGRAVVKMDWREHITVPLQTDLRKFRSYKGGSVRDLLRAMRNKKHHYRELPPEVQETLGSVPDDFVAYFTSRFPHLLLHTYNAMHICC-LERLFQP-------\n>tr|A0A315V7H6|A0A315V7H6_GAMAF/828-957 [subseq from] Serine/threonine-protein kinase OS=Gambusia affinis OX=33528 GN=CCH79_00014638 PE=4 SV=1\nWTLEKELQFFQDVSDRIEKEPLD--GPIVRQLERGGRAVVKGDWREHITVPLQTDLRKFRSYKGGSVRDLLRAMRNKKHHYRELPIEVQETLGSIPDDFVSYFTSRFPHLLMHTYLAM-RTCAPERPFLPYYP----\n>tr|A0A674K0Y1|A0A674K0Y1_TERCA/687-815 [subseq from] Endoribonuclease OS=Terrapene carolina triunguis OX=2587831 GN=ERN2 PE=4 SV=1\nWSREKQLQFFQDVSDRIEKEPAE-G-PILTALESGGRSVVKLNWRAHISVPLQTDLRKFRTYKGSSVRDLLRAMRNKKHHYHELPTDVQETLGAVPDEFVQYFTSRFPQLLLHTHRAM-QICATERLFHPYY-----\n>tr|A0A7L0CPI7|A0A7L0CPI7_9CHAR/795-922 [subseq from] Endoribonuclease (Fragment) OS=Rostratula benghalensis OX=118793 GN=Ern1_0 PE=4 SV=1\nWSQEKQLQFFQDVSDRIEKEP--AAGPIISALEAGGRLVVRTNWRMHISLPLQTDLRKFRTYKGASVRDLLRAMRNKKHHYHELPADVQAALGSVPDGFVQYFTSRFPRLLLHTHGAM-KVCAQERLFHSY------\n>tr|A0A0C3QG56|A0A0C3QG56_9AGAM/174-292 [subseq from] Uncharacterized protein OS=Tulasnella calospora MUT 4182 OX=1051891 GN=M407DRAFT_26200 PE=4 SV=1\nWTPARRLGFLQERSDRFQIMCRAPREPQLVALETGAPDVVGPDWHKRLDKVFDDNLGKFVKYDSRSVQDLLRALRNKKHHYQDLPDNVKRSLGVLPEGFLSYFTKRFLRLFLHVYGVVS------------------\n>tr|A0A6P4XTX6|A0A6P4XTX6_PANPR/828-955 [subseq from] Endoribonuclease OS=Panthera pardus OX=9691 GN=ERN1 PE=4 SV=1\nWSLEKQLQFFQDVSDRIEKESLD--SPIVKQLERGGRAVVKTDWRENITVPLQTDLRKFRTYKGGSVRDLLRAMRNKKHHYRELPAEVRETLGSLPDDFVRYFTSRFPHLLPHTYRAM-EPCSHERLFQPY------\n>tr|A0A6P4XYW2|A0A6P4XYW2_PANPR/829-956 [subseq from] Endoribonuclease OS=Panthera pardus OX=9691 GN=ERN1 PE=4 SV=1\nWSLEKQLQFFQDVSDRIEKESLD--SPIVKQLERGGRAVVKTDWRENITVPLQTDLRKFRTYKGGSVRDLLRAMRNKKHHYRELPAEVRETLGSLPDDFVRYFTSRFPHLLPHTYRAM-EPCSHERLFQPY------\n>tr|A0A7K7WGU4|A0A7K7WGU4_9AVES/796-923 [subseq from] Endoribonuclease (Fragment) OS=Nothocercus julius OX=2585813 GN=Ern1 PE=4 SV=1\nWSQEKQLQFFQDVSDRVEKEPAE-G-PVVAALEAGARAVVRLNWRMHISLPLQTDLRRFRTYKGGSVRDLLRAMRNKKHHYHELPAPVREALGPLPDGFVRYFTSRFPLLLLHTHAAM-RLCARERLFRPY------\n>tr|A0A7K9I953|A0A7K9I953_9AVES/787-914 [subseq from] Endoribonuclease (Fragment) OS=Bucco capensis OX=135168 GN=Ern1_1 PE=4 SV=1\nWSQEKQLQFFQDVSDRIEKEPS-EG-PIVSALEAGGRSVVRTNWRMHISLPLQTDLRRFRTYKGGSVRDLLRAMRNKKHHYHELPADVQAALGSVPEAFVQYFTSRFPRLLLHTHRAL-RLCAHERIFQPY------\n>tr|A0A3P8X1A6|A0A3P8X1A6_CYNSE/820-947 [subseq from] Endoribonuclease OS=Cynoglossus semilaevis OX=244447 PE=4 SV=1\nWSPEKQLLFFQDVSDRIEKEPA--DSPIVVRLETAGRAVVRTNWRMHISVPLQTDLRRFRTYKGNSVRDLLRAMRNKKHHYHELPPEVQETLGELPDGFIVYFTSRFPRLLMHTHAALH-ICAHERLFHPY------\n>tr|A0A834F176|A0A834F176_ORYME/830-957 [subseq from] Serine/threonine-protein kinase/endoribonuclease IRE1 OS=Oryzias melastigma OX=30732 GN=FQA47_005601 PE=4 SV=1\nWSLEKELQFFQDVSDRIEKEPLD--GPIVRQLERGGRAVVKGDWREHITVPLQTDLRKFRSYKGGSVRDLLRAMRNKKHHYRELPAEVQETLGSIPDDFVFYFTSRFPHLLMHTYLAMR-TCASERPFLPY------\n>tr|A0A803WH34|A0A803WH34_FICAL/808-936 [subseq from] Endoplasmic reticulum to nucleus signaling 1 OS=Ficedula albicollis OX=59894 GN=ERN1 PE=4 SV=1\nWSLEKQLQFFQDVSDRIEKESLD--GPIVKQLERGGREVVKMDWREHITVPLQTDLRKFRSYKGGSVRDLLRAMRNKKHHYRELPPEVQETLGSIPDDFVCYFTARFPRLLLHTYHAMYICCHERLFQHYY------\n>tr|A0A3B3BZJ0|A0A3B3BZJ0_ORYME/830-957 [subseq from] Endoribonuclease OS=Oryzias melastigma OX=30732 PE=4 SV=1\nWSLEKELQFFQDVSDRIEKEPLD--GPIVRQLERGGRAVVKGDWREHITVPLQTDLRKFRSYKGGSVRDLLRAMRNKKHHYRELPAEVQETLGSIPDDFVFYFTSRFPHLLMHTYLAMR-TCASERPFLPY------\n>tr|M3ZGJ8|M3ZGJ8_XIPMA/829-958 [subseq from] Endoribonuclease OS=Xiphophorus maculatus OX=8083 PE=4 SV=2\nWTLEKELQFFQDVSDRIEKEPLD--GPIVRQLERGGRAVVKGDWREHITVPLQTDLRKFRSYKGGSVRDLLRAMRNKKHHYRELPVEVQETLGSIPDDFVSYFTSRFPHLLMHTYLAM-RTCAPERPFLPYYP----\n>tr|A0A7L0X7Q4|A0A7L0X7Q4_TYRSA/423-548 [subseq from] Endoribonuclease (Fragment) OS=Tyrannus savana OX=137541 GN=Ern1 PE=4 SV=1\nWSLEKQLQFFQDVSDRIEKESLD--GPIVKQLERGGREVVKMDWREHITVPLQTDLRKFRSYKGGSVRDLLRAMRNKKHHYRELPPEVQETLGSIPEDFVCYFTARFPRLLLHTYQAMHICCQ-ERLFQ--------\n>tr|A0A852DTT2|A0A852DTT2_VIDMA/794-921 [subseq from] ERN1 endoribonuclease (Fragment) OS=Vidua macroura OX=187451 GN=Ern1_0 PE=4 SV=1\nWSQEKQLQFFQDVSDRVEKEPAE-G-PIVSALESGGRAVVRTNWRMHISLPLQMDLRKFRTYKGGSVRDLLRAMRNKKHHYHELPADVRVALGSVPEGFVQYFTSRFPRLLLHTHGAM-RVCAHERTFHAY------\n>tr|A0A811Z1M9|A0A811Z1M9_NYCPR/781-908 [subseq from] (raccoon dog) hypothetical protein OS=Nyctereutes procyonoides OX=34880 GN=NYPRO_LOCUS16449 PE=4 SV=1\nWSRAKQLQFFQDVSDWLEKES-EQG-ALVMALEAGGSTVVRCNWHKHISVPLQTDLRRFRTYKGTSVRDLLRAMRNKKHHYRELPTEVRQALGHIPDSFVQYFTTRFPRLLLHTYGAM-SSCASESLFLPY------\n>tr|H3ATY0|H3ATY0_LATCH/836-964 [subseq from] Endoribonuclease OS=Latimeria chalumnae OX=7897 GN=ERN2 PE=4 SV=1\nWSQEKQLQFFQDVSDRIEKEPTE-G-PIMTALELGGRLVVRTNWRMHIS-VPLQtvDLRKFRTYKGNSVRDLLRAMRNKKHHYHELPAEVQETLGEVPEGFIQYFTSRFPHLLLHTRNVM-KICLRERLFQPY------\n>tr|A0A7L1RPJ2|A0A7L1RPJ2_9PASS/796-923 [subseq from] Endoribonuclease (Fragment) OS=Locustella ochotensis OX=187437 GN=Ern1_1 PE=4 SV=1\nWSQEKQLQFFQDVSDRVEKEPAE-G-PIVSALESGGRAVVRTNWRMHISLPLQMDLRKFRTYKGGSVRDLLRAMRNKKHHYHELPADVRAALGSVPEGFVQYFTSRFPRLLLHTHGAM-RLCAHERTFRSY------\n>tr|A0A672L484|A0A672L484_SINGR/540-667 [subseq from] Endoribonuclease OS=Sinocyclocheilus grahami OX=75366 GN=ern2 PE=4 SV=1\nWSPEKQLQFFQDVSDRIEKEPA--DSVIVARLENSGRSVVRTNWRMHISAPLQADLRKFRTYKGNSVRDLLRAMRNKKHHYHELPPEVQTALGEVPDGFVAYFTSRFPRLLLHTHSAL-SICAPERPFHPY------\n>tr|H0WNM6|H0WNM6_OTOGA/759-886 [subseq from] Endoribonuclease OS=Otolemur garnettii OX=30611 GN=ERN1 PE=4 SV=1\nWSLEKQLQFFQDVSDRIEKEPLD-G-PVVKQLERGGRAVVKMDWRENITVPLQTDLRKFRTYKGGSVRDLLRAMRNKKHHYRELPTEVQETLGSLPDDFVRYFTSRFPHLLLHTYRAM-ELCGHERLLQPY------\n>tr|A0A674K7I7|A0A674K7I7_TERCA/724-852 [subseq from] Endoribonuclease OS=Terrapene carolina triunguis OX=2587831 GN=ERN2 PE=4 SV=1\nWSREKQLQFFQDVSDRIEKEPAE-G-PILTALESGGRSVVKLNWRAHISVPLQTDLRKFRTYKGSSVRDLLRAMRNKKHHYHELPTDVQETLGAVPDEFVQYFTSRFPQLLLHTHRAM-QICATERLFHPYY-----\n>tr|A0A667Z9U8|A0A667Z9U8_9TELE/585-713 [subseq from] Endoribonuclease OS=Myripristis murdjan OX=586833 GN=ern1 PE=4 SV=1\nWSLERELQFFQDVSDRIEKEPLD--GPIVRQLERGGRAVVKGDWREHITVPLQTDLRKFRSYKGGSVRDLLRAMRNKKHHYRELPAEVQETLGSIPDDFVSYFTSRFPHLLKHTYLAM-RTCAHERTFLPYY-----\n>tr|A0A0D8XLH3|A0A0D8XLH3_DICVI/516-644 [subseq from] Endoribonuclease OS=Dictyocaulus viviparus OX=29172 GN=DICVIV_09337 PE=4 SV=1\nWNAGRRLQFFGDVSDRVEKE--ENSSIIVRRLEGNARNVVGANWRSNICDCLAADLRKFRSYKGNSVKDLLRAMRNKKHHYRELPENVRNSLGCIPNQFVLYFTTRFPLLLLHTYEA-MEWCADEDVFKSYY-----\n>tr|A0A7K7HXD8|A0A7K7HXD8_9PASS/792-919 [subseq from] Endoribonuclease (Fragment) OS=Rhegmatorhina hoffmannsi OX=468512 GN=Ern1_1 PE=4 SV=1\nWSQEKQLQFFQDVSDRVEKEPAE-G-AIVSALESGARAVVRTNWRMHISLPLQMDLRKFRTYKGGSVRDLLRAMRNKKHHYHELPADVRAALGSVPEDFVQYFTSRFPRLLLHTHRAMR-GCAHERVFHSY------\n>tr|A0A7L4CD56|A0A7L4CD56_9AVES/795-922 [subseq from] Endoribonuclease (Fragment) OS=Nyctiprogne leucopyga OX=382315 GN=Ern1_0 PE=4 SV=1\nWSQEKQLQFFQDVSDRIEKEPAE-G-PLVSALEVGGRAVVRTNWRMHISLPLQTDLRKFRTYKGGSVRDLLRAMRNKKHHYHELPADVRAALGSVPEGFVQYFTSRFPRLLLHTHGAM-RVCAHERLFHSY------\n>tr|A0A672MTQ6|A0A672MTQ6_SINGR/692-808 [subseq from] Endoribonuclease OS=Sinocyclocheilus grahami OX=75366 GN=LOC107590742 PE=4 SV=1\nWSPEKQLQFFQDVSDRIEKEPA--DSAIVARLENSGRSVVKTNWRMHISAPLQADLRKFRTYKGNSVRDLLRALRNKKHHYHELPPEVQTALGEVPDGFVAYFTSRFPRLLLHTHSALS------------------\n>tr|A0A383ZLB2|A0A383ZLB2_BALAS/817-944 [subseq from] Endoribonuclease OS=Balaenoptera acutorostrata scammoni OX=310752 GN=ERN1 PE=4 SV=1\nWSLEKQLQFFQDVSDRIEKESLD--GPIVKQLERGGRAVVKMDWRENITVPLQTDLRKFRTYKGGSVRDLLRAMRNKKHHYRELPEEVRETLGPLPDGFVRYFTSRFPHLLSHTYRAM-ELCRHERPFQPY------\n>tr|G3SW81|G3SW81_LOXAF/769-896 [subseq from] Endoribonuclease OS=Loxodonta africana OX=9785 GN=ERN2 PE=4 SV=1\nWSRAKQLQFFQDVSDWLEKEAEQE--PLVLALEAGGHGVVRGNWHKHISVPLQADLRRFRSYKGTSVRDLLRAMRNKKHHYRELPMEVRQALGQVPDSFVQYFTNRFPRLLLHTYHAMR-SCASESLFLPY------\n>tr|A0A1M2V497|A0A1M2V497_TRAPU/667-804 [subseq from] Serine/threonine-protein kinase ppk4 OS=Trametes pubescens OX=154538 GN=TRAPUB_7148 PE=4 SV=1\nWDPGKRLTFLQDASDRFEIMCRDPKDANLLALEKGAFNVVGADWHARLDKLFIENLGKFRKYDGRSVQDLLRALRNKVlthvwvaqkHHYQDLPDNVKRLLGGMPEGFLAYFTRRFPNLFLHVHGVISSSTLRTESMF--------\n>tr|L5KPA9|L5KPA9_PTEAL/800-927 [subseq from] Endoribonuclease (Fragment) OS=Pteropus alecto OX=9402 GN=PAL_GLEAN10014875 PE=4 SV=1\nWSLEKQLQFFQDVSDRIEKESLD--GPIVKQLERGGRAVVKMDWRENITVPLQTDLRKFRTYKGGSVRDLLRAMRNKKHHYRELPAEVRETLGSLPDDFVRYFTSRFPHLLSHTYRAM-ELCSHERLFQPY------\n>tr|A0A7L4CEK1|A0A7L4CEK1_9AVES/813-938 [subseq from] Endoribonuclease (Fragment) OS=Nyctiprogne leucopyga OX=382315 GN=Ern1_1 PE=4 SV=1\nWSLEKQLQFFQDVSDRIEKESLD--GPIVKQLERGGREVVKMDWREHITVPLQTDLRKFRSYKGGSVRDLLRAMRNKKHHYRELPPEVQETLGSIPDDFVRYFTARFPHLLLHTYKAMHICCQ-ERLFQ--------\n>tr|A0A7J8CXY5|A0A7J8CXY5_MOLMO/830-957 [subseq from] Endoribonuclease OS=Molossus molossus OX=27622 GN=HJG59_004627 PE=4 SV=1\nWSLEKQLQFFQDVSDRIERESLD--GPIVKQLERGGRAVVKMDWRENITVPLQTDLRKFRTYKGGSVRDLLRAMRNKKHHYRELPAEVRETLGSLPDDFVRYFTSRFPHLLSHTYRAM-ELCSHERLFQPY------\n>tr|A0A6P6CV42|A0A6P6CV42_PTEVA/803-930 [subseq from] Endoribonuclease OS=Pteropus vampyrus OX=132908 GN=ERN1 PE=4 SV=1\nWSLEKQLQFFQDVSDRIEKESLD--GPIVKQLERGGRAVVKMDWRENITVPLQTDLRKFRTYKGGSVRDLLRAMRNKKHHYRELPAEVRETLGSLPDDFVRYFTSRFPHLLSHTYRAM-ELCSHERLFQPY------\n>tr|A0A498S4Y7|A0A498S4Y7_ACAVI/494-621 [subseq from] Endoribonuclease OS=Acanthocheilonema viteae OX=6277 GN=NAV_LOCUS1323 PE=4 SV=1\nWNKERQLRFFMDVSDRIE--KLSEHTFLLRRIEENARYAIGFNWRLSICPILAADLRKFRTYKGSKVRDLLRAMRNKKHHYQELPKEVQQTLGQVPDQFVTYFTDRFPQLLQHTYDAM-SCCANEHAFAGY------\n>tr|B3RQ19|B3RQ19_TRIAD/732-859 [subseq from] Endoribonuclease OS=Trichoplax adhaerens OX=10228 GN=TRIADDRAFT_53745 PE=4 SV=1\nWSNGKQLSFFLDISDRIEKE--PSNSKLVELLESKSITVTRGDWKKYIGNVLEEDLRKFRSYKGDSVKDLLRALRNKKHHYYELSIPLREELGDLPDSFVQYFTSKFPRLLIHCFATMS-ILSNESTFKQY------\n>tr|A0A672L6U8|A0A672L6U8_SINGR/554-681 [subseq from] Endoribonuclease OS=Sinocyclocheilus grahami OX=75366 GN=ern2 PE=4 SV=1\nWSPEKQLQFFQDVSDRIEKEPA--DSVIVARLENSGRSVVRTNWRMHISAPLQADLRKFRTYKGNSVRDLLRAMRNKKHHYHELPPEVQTALGEVPDGFVAYFTSRFPRLLLHTHSAL-SICAPERPFHPY------\n>tr|A0A1I8EML8|A0A1I8EML8_WUCBA/528-656 [subseq from] Uncharacterized protein OS=Wuchereria bancrofti OX=6293 PE=4 SV=1\nWNKERQLRFFMDVSDRIE--KLSEHSFLLRRIEENARSAIGFNWRQAICPVLAVDLRKFRTYKGNKVRDLLRAMRNKKHHYQELPTEVQQSLGQVPDQFVTYFTDRFPQLLQHTYDAMI-CCANEHAFSRYY-----\n>tr|A0A6L2PK93|A0A6L2PK93_COPFO/767-894 [subseq from] Endoribonuclease OS=Coptotermes formosanus OX=36987 GN=Cfor_06301 PE=4 SV=1\nWNKTQILTFFQDVSDRVEKEDQE--SPVLQALEDGAYSVVRGDWRNVIDSEVAQDLRKYRNYRGASVRDLLRALRNKKHHYRELSEEAQQSLGEIPNKFIDYWTQRFPLLLLHTWLTM-QCVKNETIFSPY------\n>tr|A0A7J8G6Z2|A0A7J8G6Z2_ROUAE/832-959 [subseq from] Endoribonuclease OS=Rousettus aegyptiacus OX=9407 GN=HJG63_004618 PE=4 SV=1\nWSLEKQLQFFQDVSDRIEKESLD--GPIVKQLERGGRAVVKMDWRENITVPLQTDLRKFRTYKGGSVRDLLRAMRNKKHHYRELPAEVRETLGSLPDDFVRYFTSRFPHLLSHTYRAM-ELCSHERLFQPY------\n>tr|A0A401T0L0|A0A401T0L0_CHIPU/828-955 [subseq from] Endoribonuclease OS=Chiloscyllium punctatum OX=137246 GN=chiPu_0014653 PE=4 SV=1\nWTKEKQLQFFQDVSDRIEKEPLE--GQIVGRLECNGRMVVRTNWRMHISVPLQTDLRKFRTYKGNSVRDLLRAMRNKKHHYHELPLEVQETLGEVPDQFVQYFTFRFPNLLLHTYNAM-QICSHERLFHPY------\n>tr|A0A226NC69|A0A226NC69_CALSU/939-1066 [subseq from] Serine/threonine-protein kinase OS=Callipepla squamata OX=9009 GN=ASZ78_006587 PE=4 SV=1\nWSLEKQLQFFQDVSDRIEKEALD--GPIVKQLERGGREVVKMDWREHITVPLQTDLRKFRSYKGGSVRDLLRAMRNKKHHYRELPPEVQETLGSIPDDFVRYFTARFPRLLLHTYRAMRICCQ-ERLFQHY------\n>tr|H9GNJ9|H9GNJ9_ANOCA/833-960 [subseq from] Endoribonuclease OS=Anolis carolinensis OX=28377 GN=ern1 PE=4 SV=2\nWSLEKQLQFFQDVSDRIEKETLD--GPIVKELERGGRAVVNMDWREHITVPLQTDLRKFRSYKGGSVRDLLRAMRNKKHHYRELPPEVQETLGSVPDDFVLYFTSRFPYLLLHTFHAM-QICCQERLFLPY------\n>tr|A0A7K4XJ86|A0A7K4XJ86_REGSA/793-920 [subseq from] Endoribonuclease (Fragment) OS=Regulus satrapa OX=13245 GN=Ern1_1 PE=4 SV=1\nWSQEKQLQFFQDVSDRVEKEPAE-G-PIVSALELGGRAVVRTNWRMHISLPLQMDLRKFRTYRGGSVRDLLRAMRNKKHHYHELPPDVREALGSVPEGFVQYFTSRFPRLLLHTHGAM-RACAHERLFHPY------\n>tr|A0A667YXP5|A0A667YXP5_9TELE/843-971 [subseq from] Endoribonuclease OS=Myripristis murdjan OX=586833 GN=ern1 PE=4 SV=1\nWSLERELQFFQDVSDRIEKEPLD--GPIVRQLERGGRAVVKGDWREHITVPLQTDLRKFRSYKGGSVRDLLRAMRNKKHHYRELPAEVQETLGSIPDDFVSYFTSRFPHLLKHTYLAM-RTCAHERTFLPYY-----\n>tr|A0A667ZR13|A0A667ZR13_9TELE/839-967 [subseq from] Endoribonuclease OS=Myripristis murdjan OX=586833 GN=ern1 PE=4 SV=1\nWSLERELQFFQDVSDRIEKEPLD--GPIVRQLERGGRAVVKGDWREHITVPLQTDLRKFRSYKGGSVRDLLRAMRNKKHHYRELPAEVQETLGSIPDDFVSYFTSRFPHLLKHTYLAM-RTCAHERTFLPYY-----\n>tr|A0A484CNX9|A0A484CNX9_PERFV/836-966 [subseq from] Endoribonuclease OS=Perca flavescens OX=8167 GN=EPR50_G00157180 PE=4 SV=1\nWSLEKELQFFQDVSDRIEKEPLD--GPIVRQLERGGRAVVKGDWREHITVPLQTDLRKFRSYKGGSARDLLRAMRNKKHHYRELPAEVRETLGSIPDDFVSYFTSRFPHLLMHTYLAM-RTCASERLFLPYYST---\n>tr|A0A667Z9L6|A0A667Z9L6_9TELE/839-967 [subseq from] Endoribonuclease OS=Myripristis murdjan OX=586833 GN=ern1 PE=4 SV=1\nWSLERELQFFQDVSDRIEKEPLD--GPIVRQLERGGRAVVKGDWREHITVPLQTDLRKFRSYKGGSVRDLLRAMRNKKHHYRELPAEVQETLGSIPDDFVSYFTSRFPHLLKHTYLAM-RTCAHERTFLPYY-----\n>tr|A0A7L1BUX1|A0A7L1BUX1_9PASS/794-921 [subseq from] Endoribonuclease (Fragment) OS=Illadopsis cleaveri OX=201329 GN=Ern1 PE=4 SV=1\nWSQEKQLQFFQDVSDRVEKEPAE-G-PIVSALESGGRAVVRTNWRMHISLPLQLDLRKFRTYKGGSVRDLLRAMRNKKHHYHELPADVRVALGSVPEGFVQYFTSRFPRLLLHTHGAM-RVCAHERIFRPY------\n>tr|A0A667Z9X4|A0A667Z9X4_9TELE/879-1007 [subseq from] Endoribonuclease OS=Myripristis murdjan OX=586833 GN=ern1 PE=4 SV=1\nWSLERELQFFQDVSDRIEKEPLD--GPIVRQLERGGRAVVKGDWREHITVPLQTDLRKFRSYKGGSVRDLLRAMRNKKHHYRELPAEVQETLGSIPDDFVSYFTSRFPHLLKHTYLAM-RTCAHERTFLPYY-----\n>tr|A0A667YXT8|A0A667YXT8_9TELE/777-905 [subseq from] Serine/threonine-protein kinase OS=Myripristis murdjan OX=586833 GN=ern1 PE=4 SV=1\nWSLERELQFFQDVSDRIEKEPLD--GPIVRQLERGGRAVVKGDWREHITVPLQTDLRKFRSYKGGSVRDLLRAMRNKKHHYRELPAEVQETLGSIPDDFVSYFTSRFPHLLKHTYLAM-RTCAHERTFLPYY-----\n>tr|A0A667Z9V9|A0A667Z9V9_9TELE/867-995 [subseq from] Endoribonuclease OS=Myripristis murdjan OX=586833 GN=ern1 PE=4 SV=1\nWSLERELQFFQDVSDRIEKEPLD--GPIVRQLERGGRAVVKGDWREHITVPLQTDLRKFRSYKGGSVRDLLRAMRNKKHHYRELPAEVQETLGSIPDDFVSYFTSRFPHLLKHTYLAM-RTCAHERTFLPYY-----\n>tr|A0A7K9YEK3|A0A7K9YEK3_9GALL/803-928 [subseq from] Endoribonuclease (Fragment) OS=Odontophorus gujanensis OX=886794 GN=Ern1_0 PE=4 SV=1\nWSLEKQLQFFQDVSDRIEKEALD--GPIVKQLERGGREVVKMDWREHITVPLQTDLRKFRSYKGGSVRDLLRAMRNKKHHYRELPPEVQETLGSIPDDFVRYFTARFPRLLLHTYHAMHICCQ-ERLFQ--------\n>tr|H3BZ26|H3BZ26_TETNG/774-901 [subseq from] Endoribonuclease OS=Tetraodon nigroviridis OX=99883 PE=4 SV=1\nWSLEKELQFFQDVSDRIEKEPL-DGS-IVRQLERGGRAVVKGDWREHITVPLQTDLRKFRSYKGGSVRDLLRAMRNKKHHYRELPAEVQETLGSIPDDFVSYFTSRFPHLLLHTCLA-MRSCASERAFLPY------\n>tr|A0A5N4CY22|A0A5N4CY22_CAMDR/736-863 [subseq from] Endoribonuclease OS=Camelus dromedarius OX=9838 GN=Cadr_000023963 PE=4 SV=1\nWSRAKQLQFFQDVSDWLEKE--PEQGPLVTALEAGGSEVVRSDWHKHISVPLQTDLRRFRSYKGTSVRDLLRAVRNKKHHYRELPDEVRQALGPVPDSFLQYFTARFPRLLLHTYQAMR-SCASESLFLPY------\n>tr|A0A7K6MQV5|A0A7K6MQV5_PANBI/794-921 [subseq from] Endoribonuclease (Fragment) OS=Panurus biarmicus OX=181101 GN=Ern1_1 PE=4 SV=1\nWSQEKQLQFFQDVSDRVEKEPAE-G-PIVSALESGGRAVVRTNWRMHISLPLQMDLRKFRTYKGGSVRDLLRAMRNKKHHYHELPADVRAALGSVPEGFVLYFTSRFPRLLLHTHGAM-RLCAHERIFHPY------\n>tr|A0A6I9YLB2|A0A6I9YLB2_9SAUR/828-953 [subseq from] Endoribonuclease OS=Thamnophis sirtalis OX=35019 GN=ERN1 PE=4 SV=1\nWSLEKQLQFFQDVSDRIEKESLD--GPIVKELERAGRAVVKMDWREHITVPLQTDLRKFRSYKGGSVRDLLRAMRNKKHHYRELPPEVQETLGSVPDDFVAYFTSRFPHLLLHTYNAMRICC-LERLFQ--------\n>tr|A0A6P9BKE3|A0A6P9BKE3_PANGU/844-969 [subseq from] Endoribonuclease OS=Pantherophis guttatus OX=94885 GN=ERN1 PE=4 SV=1\nWSLEKQLQFFQDVSDRIEKESLD--GPIVKELERAGRAVVKMDWREHITVPLQTDLRKFRSYKGGSVRDLLRAMRNKKHHYRELPPEVQETLGSVPDDFVAYFTSRFPHLLLHTYNAMRICC-LERLFQ--------\n>tr|S9YGB2|S9YGB2_CAMFR/741-866 [subseq from] Serine/threonine-protein kinase OS=Camelus ferus OX=419612 GN=CB1_000313035 PE=4 SV=1\nWSLEKQLQFFQDVSDRIEKESLD--GPIVKQLERGGRAVVKMDWRENITVPLQTDLRKFRTYKGGSVRDLLRAMRNKKHHYRELPEEVRETLGSLPDDFVRYFTARFPHLLLHTYRAMELCCHERPFQ---------\n>tr|A0A1W0WEL5|A0A1W0WEL5_HYPDU/785-908 [subseq from] Endoribonuclease OS=Hypsibius dujardini OX=232323 GN=BV898_12210 PE=4 SV=1\nWDHHRQLAFLQDVSDRIEKED--VNGPVVDCLERHAGTVVRWNWRSHICLDLQEDLKKFRSYRGGSVRDLLRAIRNKKHHYRELPDPVQASLGSIPEGFVAYFTSRFPRLILHTYLAM-QSCREEKQ----------\n>tr|A0A6P9BEQ9|A0A6P9BEQ9_PANGU/851-976 [subseq from] Endoribonuclease OS=Pantherophis guttatus OX=94885 GN=ERN1 PE=4 SV=1\nWSLEKQLQFFQDVSDRIEKESLD--GPIVKELERAGRAVVKMDWREHITVPLQTDLRKFRSYKGGSVRDLLRAMRNKKHHYRELPPEVQETLGSVPDDFVAYFTSRFPHLLLHTYNAMRICC-LERLFQ--------\n>tr|A0A455ASM5|A0A455ASM5_PHYMC/715-842 [subseq from] Endoribonuclease OS=Physeter macrocephalus OX=9755 GN=LOC102987670 PE=4 SV=1\nWSLEKQLQFFQDVSDRIEKESLD--GPIVKQLERGGRAVVKMDWRENITVPLQTDLRKFRTYKGGSVRDLLRAMRNKKHHYRELPEEVRETLGPLPDGFVRYFTSRFPHLLSHTYRAM-ELCRRERPFQPY------\n>tr|A0A4V0YX64|A0A4V0YX64_MEGAM/835-962 [subseq from] Endoribonuclease OS=Megalobrama amblycephala OX=75352 GN=IRE1 PE=2 SV=1\nWSLEKQLQFFQDVSDRIEKEPLD--GPIVRQLERGGRVVVKGDWRDHITVPLQTDLRRFRSYKGGSVRDLLRAMRNKKHHYRELPDEVQETLGSIPDEFVSYFTSRFPLLLQHTH-LAMRFCAAERPFLPY------\n>tr|A0A0N4SXR7|A0A0N4SXR7_BRUPA/521-649 [subseq from] Endoribonuclease OS=Brugia pahangi OX=6280 GN=BPAG_LOCUS485 PE=4 SV=1\nWNKERQLRFFMDVSDRIE--KLSENNFLLRRIEENARSAIGFNWRQAICPVLAVDLRKFRTYKGNKVRDLLRAMRNKKHHYQELPTEVQQSLGQVPDQFVTYFTDRFPQLLQHTYDAMI-CCANEHAFSRYY-----\n>tr|A0A6I9YLL8|A0A6I9YLL8_9SAUR/841-966 [subseq from] Endoribonuclease OS=Thamnophis sirtalis OX=35019 GN=ERN1 PE=4 SV=1\nWSLEKQLQFFQDVSDRIEKESLD--GPIVKELERAGRAVVKMDWREHITVPLQTDLRKFRSYKGGSVRDLLRAMRNKKHHYRELPPEVQETLGSVPDDFVAYFTSRFPHLLLHTYNAMRICC-LERLFQ--------\n>tr|A0A667Z9R5|A0A667Z9R5_9TELE/817-945 [subseq from] Endoribonuclease OS=Myripristis murdjan OX=586833 GN=ern1 PE=4 SV=1\nWSLERELQFFQDVSDRIEKEPLD--GPIVRQLERGGRAVVKGDWREHITVPLQTDLRKFRSYKGGSVRDLLRAMRNKKHHYRELPAEVQETLGSIPDDFVSYFTSRFPHLLKHTYLAM-RTCAHERTFLPYY-----\n>tr|A0A834DUV0|A0A834DUV0_9CHIR/714-841 [subseq from] Endoplasmic reticulum to nucleus signaling 1 OS=Phyllostomus discolor OX=89673 GN=HJG60_004586 PE=4 SV=1\nWSLEKQLQFFQDVSDRIEKESLD--GPIVKQLERGGKAVVKMDWRENITVPLQTDLRKFRSYKGGSVRDLLRAMRNKKHHYRELPSEVRETLGSLPDDFVRYFTSRFPHLLSHTYRAM-ELCGQERLFQPY------\n>tr|A0A6I9YKM3|A0A6I9YKM3_9SAUR/848-973 [subseq from] Endoribonuclease OS=Thamnophis sirtalis OX=35019 GN=ERN1 PE=4 SV=1\nWSLEKQLQFFQDVSDRIEKESLD--GPIVKELERAGRAVVKMDWREHITVPLQTDLRKFRSYKGGSVRDLLRAMRNKKHHYRELPPEVQETLGSVPDDFVAYFTSRFPHLLLHTYNAMRICC-LERLFQ--------\n>tr|A0A6P8XTV2|A0A6P8XTV2_DROAB/831-958 [subseq from] Endoribonuclease OS=Drosophila albomicans OX=7291 GN=LOC117576164 PE=4 SV=1\nWDEPKMLSFLQDVSDRVEK--LQFQAEPLKSLEKNGRIVVLDDWNAHLDPLITDDLRKYRGYMGASVRDLLRALRNKKHHYHELTAEAQEMLGCIPHEFTNYWVDRFPQLISHAYH-AFSICSNEPIFKPY------\n>tr|A0A6G0J9Y6|A0A6G0J9Y6_LARCR/838-965 [subseq from] Endoribonuclease OS=Larimichthys crocea OX=215358 GN=D5F01_LYC00542 PE=4 SV=1\nWSPEKQLLFFQDVSDRIEKEPA--DSPVVVRLETAGRSVVRTNWRMHISVPLQTDLRRFRTYKGNSVRDLLRAMRNKKHHYHELPPDVQETLGELPEGFVSYFTTRFPRLLMHTHAAL-HICGHERLFHPY------\n>tr|S9XS64|S9XS64_CAMFR/785-912 [subseq from] Endoribonuclease OS=Camelus ferus OX=419612 GN=CB1_001982008 PE=4 SV=1\nWSRAKQLQFFQDVSDWLEKE--PEQGPLVTALEAGGSEVVRSDWHKHISVPLQTDLRRFRSYKGTSVRDLLRAVRNKKHHYRELPDEVRQALGPVPDSFLQYFTARFPRLLLHTYQAMR-SCASESLFLPY------\n>tr|A0A667Z5I7|A0A667Z5I7_9TELE/839-967 [subseq from] Endoribonuclease OS=Myripristis murdjan OX=586833 GN=ern1 PE=4 SV=1\nWSLERELQFFQDVSDRIEKEPLD--GPIVRQLERGGRAVVKGDWREHITVPLQTDLRKFRSYKGGSVRDLLRAMRNKKHHYRELPAEVQETLGSIPDDFVSYFTSRFPHLLKHTYLAM-RTCAHERTFLPYY-----\n>tr|A0A667YXE9|A0A667YXE9_9TELE/839-967 [subseq from] Endoribonuclease OS=Myripristis murdjan OX=586833 GN=ern1 PE=4 SV=1\nWSLERELQFFQDVSDRIEKEPLD--GPIVRQLERGGRAVVKGDWREHITVPLQTDLRKFRSYKGGSVRDLLRAMRNKKHHYRELPAEVQETLGSIPDDFVSYFTSRFPHLLKHTYLAM-RTCAHERTFLPYY-----\n>tr|A0A452UT51|A0A452UT51_URSMA/612-739 [subseq from] Endoribonuclease OS=Ursus maritimus OX=29073 GN=ERN1 PE=4 SV=1\nWSLEKQLQFFQDVSDRIEKESLD--GPIVKQLERGGRAVVKMDWRENITVPLQTDLRKFRTYKGGSVRDLLRAMRNKKHHYRELPAEVRETLGSLPDDFVRYFTSRFPHLLSHTYRAM-EPCSHERLFQPY------\n>tr|A0A6J0H117|A0A6J0H117_9PASS/662-789 [subseq from] Endoribonuclease OS=Lepidothrix coronata OX=321398 GN=ERN1 PE=4 SV=1\nWSLEKQLQFFQDVSDRIEKESLD--GPIVKQLERGGREVVKMDWREHITVPLQTDLRKFRSYKGGSVRDLLRAMRNKKHHYRELPPEVQETLGSIPEDFVCYFTARFPRLLLHTYHAMHICCQ-ERLFQHY------\n>tr|A0A7L2FMY7|A0A7L2FMY7_QUIME/794-921 [subseq from] Endoribonuclease (Fragment) OS=Quiscalus mexicanus OX=64278 GN=Ern1_1 PE=4 SV=1\nWSEEKQLQFFQDVSDRVEKEPAE-G-PIVSALESGGRAVVRTNWRMHISLPLQMDLRKFRTYKGGSVRDLLRAMRNKKHHYHELPADVRVALGSVPEGFVQYFTSRFPRLLLHTHGAM-RVCAHERTFRSY------\n>tr|A0A2H9TKE4|A0A2H9TKE4_9FUNG/713-833 [subseq from] Non-specific serine/threonine protein kinase OS=Paramicrosporidium saccamoebae OX=1246581 GN=PSACC_01985 PE=4 SV=1\nWGAQKQVAFLLDLSDRFEFEDRQPSSKILAAFEARRKSIFegNNGWHKLLDSAVWYDLCSYRKYNGHSARDLLRALRNKRSHFHELSPEIRAILGETPEAFMNYFLNRFPRLLIEAYRLVE------------------\n>tr|A0A670Y9S7|A0A670Y9S7_PSETE/809-935 [subseq from] Endoribonuclease OS=Pseudonaja textilis OX=8673 GN=ERN1 PE=4 SV=1\nWSLEKQLQFFQDVSDRIEKESLD--GPIVKELERGGRAVVKMDWREHITVPLQTDLRKFRSYKGGSVRDLLRAMRNKKHHYRELPPEVQETLGSVPDDFVAYFTSRFPHLLLHTYNAMHICC-LERLFQP-------\n>tr|A0A7R9A9P6|A0A7R9A9P6_9CRUS/282-398 [subseq from] Endoribonuclease OS=Darwinula stevensoni OX=69355 GN=DSTB1V02_LOCUS9834 PE=4 SV=1\nWSNKKILQFFQDVSDRVEKEG--DGSVLLWNLERASADVVRGDWREQLEPEVVNDLRKYRSYKGRSVRDLLRALRNKKHHYRELPLSAQRVMGDIPDQFTRFWITRFPRLLPHLWLAMQ------------------\n>tr|A0A7M3THG7|A0A7M3THG7_CTEID/814-941 [subseq from] Endoribonuclease OS=Ctenopharyngodon idella OX=7959 GN=ern2 PE=2 SV=1\nWSPEKQLQFFQDVSDRIEKEPA--DSAIVARLENSGRFVVRTNWRMHISAPLQADLRKFRTYKGNSVRDLLRAMRNKKHHYHELPSKAQIALGEVPDGFLAYFTSRFPRLLLHTHSAL-SICAPERLFYPY------\n>tr|A0A7L1WKL3|A0A7L1WKL3_9PASS/794-921 [subseq from] Endoribonuclease (Fragment) OS=Certhia brachydactyla OX=73330 GN=Ern1_0 PE=4 SV=1\nWSQEKQLQFFQDVSDRVEKEPAE-G-PIVSALESGGRAVVRTNWRMHISLPLQMDLRKFRTYKGGSVRDLLRAMRNKKHHYHELPADVRVALGSVPEGFVQYFTSRFPRLLLHTHGAM-RLCAHERTFRSY------\n>tr|A0A5F4C0E3|A0A5F4C0E3_CANLF/730-857 [subseq from] Endoribonuclease OS=Canis lupus familiaris OX=9615 GN=ERN2 PE=4 SV=1\nWSRAKQLQFFQDVSDWLEKES-EQG-ALVMALEAGGSTVVRCNWHKHISVPLQTDLRRFRTYKGTSVRDLLRAMRNKKHHYRELPTEVRQALGHIPDSFVQYFTTRFPRLLLHTYGAMR-SCASESLFLPY------\n>tr|A0A672LXU7|A0A672LXU7_SINGR/815-934 [subseq from] Endoribonuclease OS=Sinocyclocheilus grahami OX=75366 GN=LOC107556589 PE=4 SV=1\nWSLEKQLQFFQDVSDRIEKEPLD--GPIVRQLERGGRVVVKGDWKEHITVPLQTDLRKFRSYKGGSVRDLLRAMRNKKHHYRELPDEVQETLGSIPDEFVSYFTSRFPLLLLHTHLAMLNLF---------------\n>tr|A0A6I9I0S9|A0A6I9I0S9_VICPA/819-944 [subseq from] Endoribonuclease OS=Vicugna pacos OX=30538 GN=ERN1 PE=4 SV=1\nWSLEKQLQFFQDVSDRIEKESLD--GPIVKQLERGGRAVVKMDWRENITVPLQTDLRKFRTYKGGSVRDLLRAMRNKKHHYRELPEEVRETLGSLPDDFVRYFTARFPHLLLHTYRAMELCCHERPF-Q--------\n>tr|A0A7K5E4E2|A0A7K5E4E2_POLCE/795-922 [subseq from] Endoribonuclease (Fragment) OS=Polioptila caerulea OX=66707 GN=Ern1 PE=4 SV=1\nWSQEKQLQFFQDVSDRVEKEPAE-G-PIVSALEAGGRAVVRTNWRMHISLPLQMDLRKFRTYRGGSVRDLLRAMRNKKHHYHELPADVQVALGSVPEGFVQYFTSRFPRLLLHTHGAM-RVCAHERIFRSY------\n>tr|A0A6J1V1L2|A0A6J1V1L2_9SAUR/837-963 [subseq from] Endoribonuclease OS=Notechis scutatus OX=8663 GN=ERN1 PE=4 SV=1\nWSLEKQLQFFQDVSDRIEKESLD--GPIVKELERGGRAVVKMDWREHITVPLQTDLRKFRSYKGGSVRDLLRAMRNKKHHYRELPPEVQETLGSVPDDFVAYFTSRFPHLLLHTYNAMHICC-LERLFQP-------\n>tr|A0A851P430|A0A851P430_9GALL/805-932 [subseq from] ERN1 endoribonuclease (Fragment) OS=Penelope pileata OX=1118817 GN=Ern1 PE=4 SV=1\nWSAEKQLQFFQDVSDRVEKEPAE-G-NIVAALEAGARAVVRTNWRMHISLPLQMDLRKFRIYKGSSVRDLLRAMRNKKHHYHELPADVRQALGAVPEDFVQYFTSRFPRLLLHTHGAM-RLCAHERLFRPY------\n>tr|A0A2Y9PD79|A0A2Y9PD79_DELLE/832-959 [subseq from] Endoribonuclease OS=Delphinapterus leucas OX=9749 GN=ERN1 PE=4 SV=1\nWSLEKQLQFFQDVSDRIEKESLD--GPIVKQLERGGRAVVKMDWRENITVPLQTDLRKFRTYKGGSVRDLLRAMRNKKHHYRELPEEVRETLGPLPDGFVRYFTSRFPHLLSHTYRAM-ELCRRERPFQPY------\n>tr|A0A6G1PC57|A0A6G1PC57_9TELE/839-966 [subseq from] Endoribonuclease OS=Channa argus OX=215402 GN=EXN66_Car003553 PE=4 SV=1\nWSPEKQLLFFQDVSDRIEKEPA--DSPIVVRLESGGRFVVRTNWRMHISVPLQTDLRRFRTYKGNSVRDLLRAMRNKKHHYHELPPEVQETLGELPEGFVSYFTLRFPRLLMHTHAAL-QICAQERLFHPY------\n>tr|H3DKV6|H3DKV6_TETNG/833-960 [subseq from] Endoribonuclease OS=Tetraodon nigroviridis OX=99883 PE=4 SV=1\nWSLEKELQFFQDVSDRIEKEPL-DGS-IVRQLERGGRAVVKGDWREHITVPLQTDLRKFRSYKGGSVRDLLRAMRNKKHHYRELPAEVQETLGSIPDDFVSYFTSRFPHLLLHTCLA-MRSCASERAFLPY------\n>tr|A0A6J3QPV7|A0A6J3QPV7_TURTR/832-959 [subseq from] Endoribonuclease OS=Tursiops truncatus OX=9739 GN=ERN1 PE=4 SV=1\nWSLEKQLQFFQDVSDRIEKESLD--GPIVKQLERGGRAVVKMDWRENITVPLQTDLRKFRTYKGGSVRDLLRAMRNKKHHYRELPEEVRETLGPLPDGFVRYFTSRFPHLLSHTYRAM-ELCRRERPFQPY------\n>tr|A0A7K7YGY4|A0A7K7YGY4_THRLU/791-918 [subseq from] Endoribonuclease (Fragment) OS=Thryothorus ludovicianus OX=74200 GN=Ern1_1 PE=4 SV=1\nWSQEKQLQFFQDVSDRVEKEPAE-G-PIVSALEAGGRAVVRTNWRMHISLPLQMDLRKFRTYKGGSVRDLLRAMRNKKHHYHELPADVRVALGSVPEGFVQYFTSRFPRLLLHTHGAM-RLCAHERIFRSY------\n>tr|K7GH11|K7GH11_PELSI/813-942 [subseq from] Endoribonuclease OS=Pelodiscus sinensis OX=13735 GN=ERN1 PE=4 SV=1\nWDLERQLHFFQDVSDRIEKESLD--GPIVKQLERGGREVVKMDWREHITVPLQTDLRKFRSYKGGSVRDLLRAMRNKKHHYRELPLEVQETLGSVPDHFVCYFTSRFPRLLLHTYHAM-HICSRERLFQHYYR----\n>tr|A0A3Q2VIK5|A0A3Q2VIK5_HAPBU/783-910 [subseq from] Endoribonuclease OS=Haplochromis burtoni OX=8153 PE=4 SV=1\nWSLEKELQFFQDVSDRIEKEPLD--GPIVRQLERGGRAVVKGDWREHITVPLQTDLRKFRSYKGGSVRDLMRAMRNKKHHYRELPAEVQETLGSIPDDFVSYFTSRFPHLLMHTYLAMR-TCAPERPFLPY------\n>tr|A0A672Q5G5|A0A672Q5G5_SINGR/783-910 [subseq from] Endoribonuclease OS=Sinocyclocheilus grahami OX=75366 GN=LOC107555087 PE=4 SV=1\nWSLEKQLQFFQDVSDRIEKE--PLGGPIVRQLERGGRVVVRGDWRDHITVPLQTDLRKFRSYKGGSVRDLLRAMRNKKHHYRELPDEVQETLGSIPDEFVSYFTSRFPLLLQHTH-LAMRFCAVERPFLPY------\n>tr|A0A4U1FBT5|A0A4U1FBT5_MONMO/839-966 [subseq from] Serine/threonine-protein kinase OS=Monodon monoceros OX=40151 GN=EI555_009122 PE=4 SV=1\nWSLEKQLQFFQDVSDRIEKESLD--GPIVKQLERGGRAVVKMDWRENITVPLQTDLRKFRTYKGGSVRDLLRAMRNKKHHYRELPEEVRETLGPLPDGFVRYFTSRFPHLLSHTYRAM-ELCRRERPFQPY------\n>tr|A0A5N3VX78|A0A5N3VX78_MUNMU/767-894 [subseq from] Endoribonuclease OS=Muntiacus muntjak OX=9888 GN=FD754_017892 PE=4 SV=1\nWSRAKQLQFFQDVSDWLEKE--PEQGPLVTALEAGGSEVVRSDWHKHISVPLQTDLRRFRSYKGTSVRDLLRAVRNKKHHYRELPEEVRQTLGAVPDSFVQYFTNRFPRLLLHTHCAMR-SCASESLFLPY------\n>tr|A0A7L1KZP8|A0A7L1KZP8_HIMHI/795-922 [subseq from] Endoribonuclease (Fragment) OS=Himantopus himantopus OX=225398 GN=Ern1_0 PE=4 SV=1\nWSQEKQLQFFQDVSDRIEKEPAE-G-PIVSALEAGGRSVVRTNWRMHISLPLQADLRKFRTYKGASVRDLLRAMRNKKHHYHELPADVRAALGSVPDGFVQYFASRFPRLLLHTYEAM-RVCAHERLFHTY------\n>tr|A0A3Q2Q8E2|A0A3Q2Q8E2_FUNHE/845-972 [subseq from] Endoribonuclease OS=Fundulus heteroclitus OX=8078 PE=4 SV=1\nWIPEKQLLFFQDVSDRIEKEPPE--SPIVVRLETAGRAVVRTNWRMHISVPLQTDLRRFRTYKGNSVRDLLRAMRNKKHHYHELPPEVQDTLGELPEGFVSYFTSRFPRLLMHTHAAL-QICAHERLFQPY------\n>tr|A0A3B4GQN3|A0A3B4GQN3_9CICH/836-963 [subseq from] Endoribonuclease OS=Pundamilia nyererei OX=303518 PE=4 SV=1\nWSLEKELQFFQDVSDRIEKEPLD--GPIVRQLERGGRAVVKGDWREHITVPLQTDLRKFRSYKGGSVRDLMRAMRNKKHHYRELPAEVQETLGSIPDDFVSYFTSRFPHLLMHTYLAMR-TCAPERPFLPY------\n>tr|A0A0I9N643|A0A0I9N643_BRUMA/730-858 [subseq from] Endoribonuclease OS=Brugia malayi OX=6279 GN=bma-ire-1 PE=4 SV=1\nWNKERQLRFFMDVSDRIE--KLSEHSFLLRRIEENARSAIGFNWRQAICPVLAVDLRKFRTYKGNKVRDLLRAMRNKKHHYQELPTEVQQSLGQVPDQFVTYFTDRFPQLLQHTYDAMI-CCANEHAFSRYY-----\n>tr|A0A4E9FCX7|A0A4E9FCX7_BRUMA/730-858 [subseq from] Endoribonuclease OS=Brugia malayi OX=6279 GN=Bma-ire-1 PE=4 SV=1\nWNKERQLRFFMDVSDRIE--KLSEHSFLLRRIEENARSAIGFNWRQAICPVLAVDLRKFRTYKGNKVRDLLRAMRNKKHHYQELPTEVQQSLGQVPDQFVTYFTDRFPQLLQHTYDAMI-CCANEHAFSRYY-----\n>tr|A0A2N5UZE7|A0A2N5UZE7_9BASI/1229-1317 [subseq from] Uncharacterized protein OS=Puccinia coronata f. sp. avenae OX=200324 GN=PCANC_14392 PE=4 SV=1\n------------------------------------------DWYKAIDRALLDNLGKYRKYDGGSIRDLLRVMRNKKHHFQDLPDGVKKALGDIPEGFLNYFSRKFPSLLVHVYSVVLDSNlKSEHLFAA-------\n>tr|A0A672H7C7|A0A672H7C7_SALFA/717-838 [subseq from] Endoribonuclease OS=Salarias fasciatus OX=181472 GN=ern1 PE=4 SV=1\nWSLEKELQFFQDVSDRIEKEPLD--GPIVRQLERGGRAVVKGDWREQITVPLQTDLRKFRSYKGGSVRDLLRAMRNKKHHYRELPADVQETLGSIPDDFVSYFTSRFPHLLMHTYLAMRTYVEH-------------\n>tr|A0A7L3U445|A0A7L3U445_URIAL/795-922 [subseq from] Endoribonuclease (Fragment) OS=Uria aalge OX=13746 GN=Ern1_1 PE=4 SV=1\nWSQEKQLQFFQDVSDRIEKEPAE-G-PIVSALEAGGRSVVRTNWRMHISLPLQTDLRKFRTYKGASVRDLLRAMRNKKHHYHELPADVQAALGSVPDGFVQYFTSRFPRLLLHTHGAM-RVCAHERLFHSY------\n>tr|M7BG95|M7BG95_CHEMY/1027-1155 [subseq from] Endoribonuclease OS=Chelonia mydas OX=8469 GN=UY3_05911 PE=4 SV=1\nWSREKQLQFFQDVSDRIEKEPV-EG-PILTALESGGCSVVRLNWRAHISVPLQTDLRKFRTYKGSSVRDLLRAMRNKKHHYHELPTDVQETLGAVPDEFVQYFTSRFPELLLHTHRAM-QICATERLFHPYY-----\n>tr|A0A7K6TBL6|A0A7K6TBL6_CALNI/795-922 [subseq from] Endoribonuclease (Fragment) OS=Caloenas nicobarica OX=187106 GN=Ern1_1 PE=4 SV=1\nWSQEKQLQFFQDVSDRIEKEP--AAGPIVSALEAGGRAVVRTNWRMHISLPLQTDLRKFRTYKGGSVRDLLRAMRNKKHHYHELPADVQAALGSVPDGFVRYFTSRFPRLLLHTHGAMR-GCARERLFQPY------\n>tr|A0A0K2TFG0|A0A0K2TFG0_LEPSM/873-1001 [subseq from] Endoribonuclease (Fragment) OS=Lepeophtheirus salmonis OX=72036 PE=4 SV=1\nWNKEKILGFLQDVSDRIDKEDY--DSAIVASLERNRFDVIKISWFHHLDSIIYEDLRSHRSYNGKSLRDLLRALRNKKHHYHELSKNVKELFGRVPDQFANYWVSRFPKLLVNVWYSMH-CIKYESTFFKYF-----\n>tr|I3MCW6|I3MCW6_ICTTR/828-955 [subseq from] Endoribonuclease OS=Ictidomys tridecemlineatus OX=43179 GN=ERN1 PE=4 SV=2\nWSLEKQLQFFQDVSDRIEKESLD--GPIVRQLERGGRAVVKMDWRENITVPLQTDLRKFRTYKGGSVRDLLRAMRNKKHHYRELPVEVRETLGSLPDDFVRYFTSRFPHLLSHTYRAM-ELCSHERLFQPY------\n>tr|G1PVB0|G1PVB0_MYOLU/830-957 [subseq from] Endoribonuclease OS=Myotis lucifugus OX=59463 GN=ERN1 PE=4 SV=1\nWSLEKQLQFFQDVSDRIEKESLD--GPIVKQLERGGRAVVKMDWRENITVPLQTDLRKFRTYKGGSVRDLLRAMRNKKHHYRELPVEVRETLGSLPDDFVRYFTSRFPHLLSHTYRAM-ELCSHERLFQPY------\n>tr|A0A7N8XHT8|A0A7N8XHT8_9TELE/783-913 [subseq from] Endoribonuclease OS=Mastacembelus armatus OX=205130 PE=4 SV=1\nWSLEKELQFFQDVSDRIEKEPLD--GPIVRHLERGGRAVVKCDWREHITVPLQTDLRKFRSYKGGSVRDLLRAMRNKKHHYRELPAEVQETLGSIPDDFVSYFTSRFPHLLMHTYLAM-RTCASERLFLPYYST---\n>tr|F1PHS1|F1PHS1_CANLF/782-909 [subseq from] Endoribonuclease OS=Canis lupus familiaris OX=9615 GN=ERN2 PE=4 SV=3\nWSRAKQLQFFQDVSDWLEKES-EQG-ALVMALEAGGSTVVRCNWHKHISVPLQTDLRRFRTYKGTSVRDLLRAMRNKKHHYRELPTEVRQALGHIPDSFVQYFTTRFPRLLLHTYGAMR-SCASESLFLPY------\n>tr|A0A2N5TVP7|A0A2N5TVP7_9BASI/1257-1345 [subseq from] Uncharacterized protein OS=Puccinia coronata f. sp. avenae OX=200324 GN=PCASD_20472 PE=4 SV=1\n------------------------------------------DWYKAIDRALLDNLGKYRKYDGGSIRDLLRVMRNKKHHFQDLPDGVKKALGDIPEGFLNYFSRKFPSLLVHVYSVVLDSNlKSEHLFAA-------\n>tr|A0A5E4BL04|A0A5E4BL04_MARMO/832-959 [subseq from] Endoribonuclease OS=Marmota monax OX=9995 GN=GHT09_016611 PE=4 SV=1\nWSLEKQLQFFQDVSDRIEKESLD--GPIVRQLERGGRAVVKMDWRENITVPLQTDLRKFRTYKGGSVRDLLRAMRNKKHHYRELPVEVRETLGSLPDDFVRYFTSRFPHLLSHTYRAM-ELCSHERLFQPY------\n>tr|A0A672Q5E0|A0A672Q5E0_SINGR/833-960 [subseq from] Endoribonuclease OS=Sinocyclocheilus grahami OX=75366 GN=LOC107555087 PE=4 SV=1\nWSLEKQLQFFQDVSDRIEKE--PLGGPIVRQLERGGRVVVRGDWRDHITVPLQTDLRKFRSYKGGSVRDLLRAMRNKKHHYRELPDEVQETLGSIPDEFVSYFTSRFPLLLQHTH-LAMRFCAVERPFLPY------\n>tr|A0A6P6I855|A0A6P6I855_PUMCO/716-843 [subseq from] Endoribonuclease OS=Puma concolor OX=9696 GN=ERN1 PE=4 SV=1\nWSLEKQLQFFQDVSDRIEKESLD--GPIVKQLERGGRAVVKTDWRENITVPLQTDLRKFRTYKGGSVRDLLRAMRNKKHHYRELPAEVRETLGSLPDDFVRYFTSRFPHLLPHTYRAM-EPCSHERLFQPY------\n>tr|A0A5J5MMN5|A0A5J5MMN5_MUNRE/762-889 [subseq from] Endoribonuclease (Fragment) OS=Muntiacus reevesi OX=9886 GN=FD755_003548 PE=4 SV=1\nWSRAKQLQFFQDVSDWLEKE--PEQGPLVTALEAGGSEVVRSDWHKHISVPLQTDLRRFRSYKGTSVRDLLRAVRNKKHHYRELPEEVRQTLGAVPDSFVQYFTNRFPRLLLHTHCAMR-SCASESLFLPY------\n>tr|A0A7N9APW0|A0A7N9APW0_9TELE/783-913 [subseq from] Endoribonuclease OS=Mastacembelus armatus OX=205130 PE=4 SV=1\nWSLEKELQFFQDVSDRIEKEPLD--GPIVRHLERGGRAVVKCDWREHITVPLQTDLRKFRSYKGGSVRDLLRAMRNKKHHYRELPAEVQETLGSIPDDFVSYFTSRFPHLLMHTYLAM-RTCASERLFLPYYST---\n>tr|A0A7J8IZ34|A0A7J8IZ34_MOLMO/728-855 [subseq from] Endoribonuclease OS=Molossus molossus OX=27622 GN=HJG59_004628 PE=4 SV=1\nWSRAKQLQFFQDVSDWLEKES-EQ-GPLVTALEAGGSAVVRDNWHKHISVPLQTELRRFRSYKGTSVRDLLRALRNKKHHYRELPGEVQQALGRVPDSFVQYFTDRFPRLLLHTHHAMR-SCASESLFLPY------\n>tr|W9QXU6|W9QXU6_9ROSA/341-461 [subseq from] Putative serine/threonine-protein kinase ireA OS=Morus notabilis OX=981085 GN=L484_017846 PE=4 SV=1\nWDAERRLSFLCDTIDRLG-----GNSDLFKPLKRTACTALGTKWNKKVDDKIVRHMRPYlkRDYKFSSVRDLLRLIRNLLSHYGELAQDVQILVGPMHEGFDDYFTSRFPSLLMEVYKVVCSYYGE-------------\n>tr|F7BA63|F7BA63_HORSE/830-957 [subseq from] Endoribonuclease OS=Equus caballus OX=9796 GN=ERN1 PE=4 SV=2\nWSLEKQLQFFQDVSDRIEKESLD--GPIVKQLERGGRAVVKMDWKENITVPLQTDLRKFRTYKGGSVRDLLRAMRNKKHHYRELPVEVRETLGSLPDDFVRYFTSRFPHLLSHTYRAM-ELCRHERLFQPY------\n>tr|A0A833ZJ95|A0A833ZJ95_9CHIR/831-958 [subseq from] Endoplasmic reticulum to nucleus signaling 1 OS=Phyllostomus discolor OX=89673 GN=HJG60_004586 PE=4 SV=1\nWSLEKQLQFFQDVSDRIEKESLD--GPIVKQLERGGKAVVKMDWRENITVPLQTDLRKFRSYKGGSVRDLLRAMRNKKHHYRELPSEVRETLGSLPDDFVRYFTSRFPHLLSHTYRAM-ELCGQERLFQPY------\n>tr|A0A2N5S320|A0A2N5S320_9BASI/1259-1347 [subseq from] Uncharacterized protein OS=Puccinia coronata f. sp. avenae OX=200324 GN=PCASD_22630 PE=4 SV=1\n------------------------------------------DWYKAIDRALLDNLGKYRKYDGGSIRDLLRVMRNKKHHFQDLPDGVKKALGDIPEGFLNYFSRKFPSLLVHVYSVVLDSNlKSEHLFAA-------\n>tr|A0A672Q5I8|A0A672Q5I8_SINGR/826-953 [subseq from] Endoribonuclease OS=Sinocyclocheilus grahami OX=75366 GN=LOC107555087 PE=4 SV=1\nWSLEKQLQFFQDVSDRIEKE--PLGGPIVRQLERGGRVVVRGDWRDHITVPLQTDLRKFRSYKGGSVRDLLRAMRNKKHHYRELPDEVQETLGSIPDEFVSYFTSRFPLLLQHTH-LAMRFCAVERPFLPY------\n>tr|A0A2U3VUE0|A0A2U3VUE0_ODORO/784-911 [subseq from] Endoribonuclease OS=Odobenus rosmarus divergens OX=9708 GN=ERN2 PE=4 SV=1\nWSRAKQLQFFQDVSDWLEKES--EQGPLVTALEAGGPTVVRGDWHKHISVPLRTDLRRFRTYKGTSVRDLLRAMRNKRHHYRELPTEVRQALGHVPDSFVQYFTARFPRLLVHTHGAM-RRCASESLFVPY------\n>tr|A0A7N8XSB0|A0A7N8XSB0_9TELE/822-952 [subseq from] Endoribonuclease OS=Mastacembelus armatus OX=205130 PE=4 SV=1\nWSLEKELQFFQDVSDRIEKEPLD--GPIVRHLERGGRAVVKCDWREHITVPLQTDLRKFRSYKGGSVRDLLRAMRNKKHHYRELPAEVQETLGSIPDDFVSYFTSRFPHLLMHTYLAM-RTCASERLFLPYYST---\n>tr|A0A7E6EDI4|A0A7E6EDI4_9CHIR/831-958 [subseq from] Endoribonuclease OS=Phyllostomus discolor OX=89673 GN=ERN1 PE=4 SV=1\nWSLEKQLQFFQDVSDRIEKESLD--GPIVKQLERGGKAVVKMDWRENITVPLQTDLRKFRSYKGGSVRDLLRAMRNKKHHYRELPAEVRETLGSLPDDFVRYFTSRFPHLLSHTYRAM-ELCSQERLFQPY------\n>tr|A0A7K8JNY8|A0A7K8JNY8_9GRUI/820-947 [subseq from] Endoribonuclease (Fragment) OS=Lophotis ruficrista OX=172689 GN=Ern1_0 PE=4 SV=1\nWSQEKQLQFFQDVSDRIEKEPAE-G-PLVSALEAGGRAVVRTNWRMHISLPLQTDLRKFRTYKGGSVRDLLRAMRNKKHHYHELPADVRAALGSVPDGFVQYFTSRFPRLLLHTHGAM-RVCAHERLFCSY------\n>tr|A0A7J7TDG6|A0A7J7TDG6_RHIFE/830-957 [subseq from] Endoribonuclease OS=Rhinolophus ferrumequinum OX=59479 GN=mRhiFer1_004655 PE=4 SV=1\nWSLEKQLHFFQDVSDRIEKESLD--GPIVKQLERGGRPVVKMDWRENITVPLQTDLRKFRTYKGGSVRDLLRAMRNKKHHYRELPVEVRETLGSLPEDFVRYFTSRFPHLLSHTYRAM-ELCSHERLFQPY------\n>tr|A0A643BZ61|A0A643BZ61_BALPH/461-588 [subseq from] Endoribonuclease (Fragment) OS=Balaenoptera physalus OX=9770 GN=E2I00_011431 PE=4 SV=1\nWSRAKQLQFFQDVSDWLEKEP-EQGS-LVTALEAGGSEVVRGDWHKHISVPLQTDLKKFRSYKGTSVRDLLRAVRNKKHHYRELPDEVRRALGPVPDSFVQYFTNRFPRLLLHTHRAMR-SCASEGLFLPY------\n>tr|A0A7N8WVF9|A0A7N8WVF9_9TELE/792-922 [subseq from] Endoribonuclease OS=Mastacembelus armatus OX=205130 PE=4 SV=1\nWSLEKELQFFQDVSDRIEKEPLD--GPIVRHLERGGRAVVKCDWREHITVPLQTDLRKFRSYKGGSVRDLLRAMRNKKHHYRELPAEVQETLGSIPDDFVSYFTSRFPHLLMHTYLAM-RTCASERLFLPYYST---\n>tr|A0A093C6X9|A0A093C6X9_TAUER/815-942 [subseq from] Endoribonuclease (Fragment) OS=Tauraco erythrolophus OX=121530 GN=N340_07172 PE=4 SV=1\nWSLEKQLQFFQDVSDRIEKESLD--GQIVKQLERGGREVVKMDWREHITVPLQTDLRKFRSYKGGSVRDLLRAMRNKKHHYRELPPEVQETLGSIPDDFVCYFTARFPHLLLHTYKAMHICCQ-ERLFQHY------\n>tr|A0A7N8XHR3|A0A7N8XHR3_9TELE/792-922 [subseq from] Endoribonuclease OS=Mastacembelus armatus OX=205130 PE=4 SV=1\nWSLEKELQFFQDVSDRIEKEPLD--GPIVRHLERGGRAVVKCDWREHITVPLQTDLRKFRSYKGGSVRDLLRAMRNKKHHYRELPAEVQETLGSIPDDFVSYFTSRFPHLLMHTYLAM-RTCASERLFLPYYST---\n>tr|A0A3Q2WS68|A0A3Q2WS68_HAPBU/825-952 [subseq from] Endoribonuclease OS=Haplochromis burtoni OX=8153 PE=4 SV=1\nWSLEKELQFFQDVSDRIEKEPLD--GPIVRQLERGGRAVVKGDWREHITVPLQTDLRKFRSYKGGSVRDLMRAMRNKKHHYRELPAEVQETLGSIPDDFVSYFTSRFPHLLMHTYLAMR-TCAPERPFLPY------\n>tr|A0A672Q6X1|A0A672Q6X1_SINGR/826-953 [subseq from] Endoribonuclease OS=Sinocyclocheilus grahami OX=75366 GN=LOC107555087 PE=4 SV=1\nWSLEKQLQFFQDVSDRIEKE--PLGGPIVRQLERGGRVVVRGDWRDHITVPLQTDLRKFRSYKGGSVRDLLRAMRNKKHHYRELPDEVQETLGSIPDEFVSYFTSRFPLLLQHTH-LAMRFCAVERPFLPY------\n>tr|A0A7K8L6Q9|A0A7K8L6Q9_9GRUI/823-950 [subseq from] Endoribonuclease (Fragment) OS=Ardeotis kori OX=89386 GN=Ern1_1 PE=4 SV=1\nWSQEKQLQFFQDVSDRIEKEPA-EGP-LVLALEAGGRAVVRTNWRMHISLPLQTDLRKFRTYKGGSVRDLLRAMRNKKHHYHELPADVRAALGSVPDGFVQYFTSRFPRLLLHTHGAM-RVCAHERLFHSY------\n>tr|A0A7E6EDB8|A0A7E6EDB8_9CHIR/844-971 [subseq from] Endoribonuclease OS=Phyllostomus discolor OX=89673 GN=ERN1 PE=4 SV=1\nWSLEKQLQFFQDVSDRIEKESLD--GPIVKQLERGGKAVVKMDWRENITVPLQTDLRKFRSYKGGSVRDLLRAMRNKKHHYRELPAEVRETLGSLPDDFVRYFTSRFPHLLSHTYRAM-ELCSQERLFQPY------\n>tr|A0A7L0HB37|A0A7L0HB37_AREIN/794-921 [subseq from] Endoribonuclease (Fragment) OS=Arenaria interpres OX=54971 GN=Ern1 PE=4 SV=1\nWSQEKQLQFFQDVSDRIEKEPAE-G-PIVSALEAGGRSVVRTNWRMHISLPLQTDLRKFRTYKGASVRDLLRAMRNKKHHYHELPADVRAALGSVPDGFVQYFTSRFPRLLLHTHGAM-RVCAHERLFYSY------\n>tr|L5MHH8|L5MHH8_MYODS/739-866 [subseq from] Endoribonuclease OS=Myotis davidii OX=225400 GN=MDA_GLEAN10013714 PE=4 SV=1\nWSRAKQLQFFQDVSDWLEKES-EQG-PLVMALEAGGSAVVRGNWHKHITVPLQTDLRRFRSYKGTSVRDLLRAMRNKKHHYRELPGEVRQALGQVPDSFVQYFTDRFPRLLLHTHQAMR-SCAPESLFLPY------\n>tr|A0A672Q5K7|A0A672Q5K7_SINGR/826-953 [subseq from] Endoribonuclease OS=Sinocyclocheilus grahami OX=75366 GN=LOC107555087 PE=4 SV=1\nWSLEKQLQFFQDVSDRIEKE--PLGGPIVRQLERGGRVVVRGDWRDHITVPLQTDLRKFRSYKGGSVRDLLRAMRNKKHHYRELPDEVQETLGSIPDEFVSYFTSRFPLLLQHTH-LAMRFCAVERPFLPY------\n>tr|A0A671FBH3|A0A671FBH3_RHIFE/830-957 [subseq from] Endoribonuclease OS=Rhinolophus ferrumequinum OX=59479 GN=ERN1 PE=4 SV=1\nWSLEKQLHFFQDVSDRIEKESLD--GPIVKQLERGGRPVVKMDWRENITVPLQTDLRKFRTYKGGSVRDLLRAMRNKKHHYRELPVEVRETLGSLPEDFVRYFTSRFPHLLSHTYRAM-ELCSHERLFQPY------\n>tr|A0A670KN24|A0A670KN24_PODMU/595-710 [subseq from] Endoribonuclease OS=Podarcis muralis OX=64176 PE=4 SV=1\nWSHEKQLQFFQDVSDRIEKEPAD-G-PVVRALEARGQVVVRDNWRTHISIPLQTDLRKFRTYKGNSVRDLLRAMRNKKHHYHELPSSVQETLGAVPRGFVQYFTSRFPCLLLHTYQAM-------------------\n>tr|A0A3B4GQL2|A0A3B4GQL2_9CICH/836-963 [subseq from] Endoribonuclease OS=Pundamilia nyererei OX=303518 PE=4 SV=1\nWSLEKELQFFQDVSDRIEKEPLD--GPIVRQLERGGRAVVKGDWREHITVPLQTDLRKFRSYKGGSVRDLMRAMRNKKHHYRELPAEVQETLGSIPDDFVSYFTSRFPHLLMHTYLAMR-TCAPERPFLPY------\n>tr|A0A672MMD6|A0A672MMD6_SINGR/677-793 [subseq from] Endoribonuclease OS=Sinocyclocheilus grahami OX=75366 GN=LOC107590742 PE=4 SV=1\nWSPEKQLQFFQDVSDRIEKEPA--DSAIVARLENSGRSVVKTNWRMHISAPLQADLRKFRTYKGNSVRDLLRALRNKKHHYHELPPEVQTALGEVPDGFVAYFTSRFPRLLLHTHSALS------------------\n>tr|A0A6P5E278|A0A6P5E278_BOSIN/683-810 [subseq from] Endoribonuclease OS=Bos indicus OX=9915 GN=ERN2 PE=4 SV=1\nWSRAKQLQFFQDVSDWLEKEP-EQ-GPLVMALEAGGSEVVRSDWHKHISVPLQTDLRRFRSYKGTSVRDLLRAVRNKKHHYRELPEEVRRTLGSVPDSFVQYFTNRFPRLLLHTHGAMR-SCASESLFLPY------\n>tr|A0A7J8IXN1|A0A7J8IXN1_MOLMO/780-907 [subseq from] Endoribonuclease OS=Molossus molossus OX=27622 GN=HJG59_004628 PE=4 SV=1\nWSRAKQLQFFQDVSDWLEKES-EQ-GPLVTALEAGGSAVVRDNWHKHISVPLQTELRRFRSYKGTSVRDLLRALRNKKHHYRELPGEVQQALGRVPDSFVQYFTDRFPRLLLHTHHAMR-SCASESLFLPY------\n>tr|A0A6P5JSG8|A0A6P5JSG8_PHACI/801-931 [subseq from] Endoribonuclease OS=Phascolarctos cinereus OX=38626 GN=ERN2 PE=4 SV=1\nWSRAKELQFFQDVSDRVEKEAAE-G-PLVTALEAGGKIVVRQNWQCHISGPLQSDLRKFRSYKGTSVRDLLRAMRNKRHHYQELPMEVRQALGQVPEEFVQYFTSRFPHLLLHTHKAM-GSCASESLFQPYYRT---\n>tr|A0A411F0P1|A0A411F0P1_CTEID/827-954 [subseq from] Endoribonuclease OS=Ctenopharyngodon idella OX=7959 PE=2 SV=1\nWSLEKQLQFFQDVSDRIEKEPLD--GPIVRQLERGGRVVVKGDWRDHITVPLQTDLRRFRSYKGGSVRDLLRAMRNKKHHYRELPDEVQETLGSIPDEFVSYFTSRFPLLLQHTH-LAMRFCAVERPFLPY------\n>tr|A0A7N8WUL0|A0A7N8WUL0_9TELE/825-955 [subseq from] Endoribonuclease OS=Mastacembelus armatus OX=205130 PE=4 SV=1\nWSLEKELQFFQDVSDRIEKEPLD--GPIVRHLERGGRAVVKCDWREHITVPLQTDLRKFRSYKGGSVRDLLRAMRNKKHHYRELPAEVQETLGSIPDDFVSYFTSRFPHLLMHTYLAM-RTCASERLFLPYYST---\n>tr|A0A670Y9P7|A0A670Y9P7_PSETE/803-927 [subseq from] Endoribonuclease OS=Pseudonaja textilis OX=8673 GN=ERN1 PE=4 SV=1\nWSLEKQLQFFQDVSDRIEKESLD--GPIVKELERGGRAVVKMDWREHITVPLQTDLRKFRSYKGGSVRDLLRAMRNKKHHYRELPPEVQETLGSVPDDFVAYFTSRFPHLLLHTYNAMHICC-LERLF---------\n>tr|A0A672Q5B0|A0A672Q5B0_SINGR/809-936 [subseq from] Endoribonuclease OS=Sinocyclocheilus grahami OX=75366 GN=LOC107555087 PE=4 SV=1\nWSLEKQLQFFQDVSDRIEKE--PLGGPIVRQLERGGRVVVRGDWRDHITVPLQTDLRKFRSYKGGSVRDLLRAMRNKKHHYRELPDEVQETLGSIPDEFVSYFTSRFPLLLQHTH-LAMRFCAVERPFLPY------\n>tr|A0A6P5JJ82|A0A6P5JJ82_PHACI/812-942 [subseq from] Endoribonuclease OS=Phascolarctos cinereus OX=38626 GN=ERN2 PE=4 SV=1\nWSRAKELQFFQDVSDRVEKEAAE-G-PLVTALEAGGKIVVRQNWQCHISGPLQSDLRKFRSYKGTSVRDLLRAMRNKRHHYQELPMEVRQALGQVPEEFVQYFTSRFPHLLLHTHKAM-GSCASESLFQPYYRT---\n>tr|A0A7L2EKV1|A0A7L2EKV1_ANTMN/787-914 [subseq from] Endoribonuclease (Fragment) OS=Anthoscopus minutus OX=156561 GN=Ern1_1 PE=4 SV=1\nWSQEKQLQFFQDVSDRVEKEPV-EG-PIVSALESGGRAVVRTNWRMHISLPLQMDLRKFRTYKGGSVRDLLRAMRNKKHHYHELPADVRVALGSVPEGFVQYFTSRFPRLLLHTHGAM-RVCAHERIFRSY------\n>tr|A0A7K5KBG0|A0A7K5KBG0_9TYRA/792-919 [subseq from] Endoribonuclease (Fragment) OS=Mionectes macconnelli OX=254557 GN=Ern1_1 PE=4 SV=1\nWSQEKQLQFFQDVSDRVEKEPAE-G-PIVSALELGARAVVRTNWRMHISLPLQMDLRKFRTYKGGSVRDLLRAMRNKKHHYHELPAEVRAALGCVPEGFVQYFTSRFPRLLLHTHGAM-RVCAHERIFHPY------\n>tr|A0A671K9M1|A0A671K9M1_9TELE/763-890 [subseq from] Endoribonuclease OS=Sinocyclocheilus anshuiensis OX=1608454 GN=LOC107664531 PE=4 SV=1\nWSLEKQLQFFQDVSDRIEKEPLD--GPIMRQLERGGRVVVRGDWRDHITVPLQTDLRKFRSYKGGSVRDLLRAMRNKKHHYRELPDEVQETLGSIPDEFVSYFTSRFPLLLQHTH-LAMRFCAMERPFLPY------\n>tr|A0A1S3QPM1|A0A1S3QPM1_SALSA/22-150 [subseq from] extensin-like OS=Salmo salar OX=8030 GN=LOC106594494 PE=4 SV=1\nWSLEKQLQFFQDLSDRIEKEPLD--GPIVRQLERGGRAVVKLDWREHITVPLQTDLRKFRSYKGGSVRDLLRAMRNKKHHYRELPAEVQETLGSIPDDFVSYFTSRFPHLLRHTYLAMH-TCAHERSFLPYY-----\n>tr|A0A093RVY2|A0A093RVY2_9PASS/805-932 [subseq from] Endoribonuclease (Fragment) OS=Manacus vitellinus OX=328815 GN=N305_11824 PE=4 SV=1\nWSLEKQLQFFQDVSDRIEKESLD--GPIVKQLERGGREVVKMDWREHITVPLQTDLRKFRSYKGGSVRDLLRAMRNKKHHYRELPPEVQETLGSIPEDFVCYFTARFPRLLLHTYHAMHICCQ-ERLFQHY------\n>tr|A0A6G1AD98|A0A6G1AD98_CROCR/824-951 [subseq from] Endoribonuclease (Fragment) OS=Crocuta crocuta OX=9678 GN=Ern1 PE=4 SV=1\nWGLEKQLQFFQDVSDRIEKESLD--GPIVKQLERGGRAVVKTDWRENITVPLQTDLRKFRTYKGGSVRDLLRAMRNKKHHYRELPAEVRETLGSLPDDFVRYFTSRFPHLLSHTYRAM-EPCSHERLFQPY------\n>tr|A0A4Y6I2C2|A0A4Y6I2C2_CTEID/835-962 [subseq from] Endoribonuclease OS=Ctenopharyngodon idella OX=7959 PE=2 SV=1\nWSLEKQLQFFQDVSDRIEKEPLD--GPIVRQLERGGRVVVKGDWRDHITVPLQTDLRRFRSYKGGSVRDLLRAMRNKKHHYRELPDEVQETLGSIPDEFVSYFTSRFPLLLQHTH-LAMRFCAVERPFLPY------\n>tr|A0A4W2I7G5|A0A4W2I7G5_BOBOX/728-855 [subseq from] Endoribonuclease OS=Bos indicus x Bos taurus OX=30522 GN=ERN2 PE=4 SV=1\nWSRAKQLQFFQDVSDWLEKEP-EQ-GPLVMALEAGGSEVVRSDWHKHISVPLQTDLRRFRSYKGTSVRDLLRAVRNKKHHYRELPEEVRRTLGSVPDSFVQYFTNRFPRLLLHTHGAMR-SCASESLFLPY------\n>tr|A0A672Q5E8|A0A672Q5E8_SINGR/827-954 [subseq from] Endoribonuclease OS=Sinocyclocheilus grahami OX=75366 GN=LOC107555087 PE=4 SV=1\nWSLEKQLQFFQDVSDRIEKE--PLGGPIVRQLERGGRVVVRGDWRDHITVPLQTDLRKFRSYKGGSVRDLLRAMRNKKHHYRELPDEVQETLGSIPDEFVSYFTSRFPLLLQHTH-LAMRFCAVERPFLPY------\n>tr|A0A384CCH7|A0A384CCH7_URSMA/815-942 [subseq from] Endoribonuclease OS=Ursus maritimus OX=29073 GN=ERN1 PE=4 SV=1\nWSLEKQLQFFQDVSDRIEKESLD--GPIVKQLERGGRAVVKMDWRENITVPLQTDLRKFRTYKGGSVRDLLRAMRNKKHHYRELPAEVRETLGSLPDDFVRYFTSRFPHLLSHTYRAM-EPCSHERLFQPY------\n>tr|A0A3Q3T2C6|A0A3Q3T2C6_9TELE/816-946 [subseq from] Endoribonuclease OS=Mastacembelus armatus OX=205130 PE=4 SV=2\nWSLEKELQFFQDVSDRIEKEPLD--GPIVRHLERGGRAVVKCDWREHITVPLQTDLRKFRSYKGGSVRDLLRAMRNKKHHYRELPAEVQETLGSIPDDFVSYFTSRFPHLLMHTYLAM-RTCASERLFLPYYST---\n>tr|A0A6P5JTH8|A0A6P5JTH8_PHACI/836-966 [subseq from] Endoribonuclease OS=Phascolarctos cinereus OX=38626 GN=ERN2 PE=4 SV=1\nWSRAKELQFFQDVSDRVEKEAAE-G-PLVTALEAGGKIVVRQNWQCHISGPLQSDLRKFRSYKGTSVRDLLRAMRNKRHHYQELPMEVRQALGQVPEEFVQYFTSRFPHLLLHTHKAM-GSCASESLFQPYYRT---\n>tr|A0A6J0GYN0|A0A6J0GYN0_9PASS/831-958 [subseq from] Endoribonuclease OS=Lepidothrix coronata OX=321398 GN=ERN1 PE=4 SV=1\nWSLEKQLQFFQDVSDRIEKESLD--GPIVKQLERGGREVVKMDWREHITVPLQTDLRKFRSYKGGSVRDLLRAMRNKKHHYRELPPEVQETLGSIPEDFVCYFTARFPRLLLHTYHAMHICCQ-ERLFQHY------\n>tr|A0A091TIQ6|A0A091TIQ6_PHALP/793-921 [subseq from] Endoribonuclease (Fragment) OS=Phaethon lepturus OX=97097 GN=N335_08855 PE=4 SV=1\nWSLEKQLQFFQDVSDRIEKESLD--GPIVKQLERGGREVVKMDWREHITVPLQTDLRKFRSYKGGSVRDLLRAMRNKKHHYRELPPEVQETLGSIPDAFVCYFTARFPQLLLHTYNAMHICCQERLFQHYY------\n>tr|A0A452UT31|A0A452UT31_URSMA/834-961 [subseq from] Endoribonuclease OS=Ursus maritimus OX=29073 GN=ERN1 PE=4 SV=1\nWSLEKQLQFFQDVSDRIEKESLD--GPIVKQLERGGRAVVKMDWRENITVPLQTDLRKFRTYKGGSVRDLLRAMRNKKHHYRELPAEVRETLGSLPDDFVRYFTSRFPHLLSHTYRAM-EPCSHERLFQPY------\n>tr|A0A452FMT6|A0A452FMT6_CAPHI/781-908 [subseq from] Endoribonuclease OS=Capra hircus OX=9925 GN=ERN2 PE=4 SV=1\nWSRAKQLQFFQDVSDWLEKE--PEQGPLVTALEAGGSKVVRSDWHKHISVPLQTDLRRFRSYKGTSVRDLLRAVRNKKHHYRELPEEVRRTLGSVPDSFVQYFTNRFPRLLLHTHGAMR-SCASESLFLPY------\n>tr|A0A7K4KHS3|A0A7K4KHS3_9AVES/842-969 [subseq from] Endoribonuclease (Fragment) OS=Crypturellus soui OX=458187 GN=Ern1_0 PE=4 SV=1\nWSQEKQLQFFQDVSDRVEKEPP-EG-PVVAALEAGARAVVRLNWRMHISLPLHSDLRRFRTYKGSSVRDLLRAMRNKKHHYHELPAPVREALGPLPDGFVRYFTSRFPLLLLHTHGAM-RLCARERLFRPY------\n>tr|A0A452UT09|A0A452UT09_URSMA/790-917 [subseq from] Endoribonuclease OS=Ursus maritimus OX=29073 GN=ERN1 PE=4 SV=1\nWSLEKQLQFFQDVSDRIEKESLD--GPIVKQLERGGRAVVKMDWRENITVPLQTDLRKFRTYKGGSVRDLLRAMRNKKHHYRELPAEVRETLGSLPDDFVRYFTSRFPHLLSHTYRAM-EPCSHERLFQPY------\n>tr|A0A3B0KIY9|A0A3B0KIY9_DROGU/760-887 [subseq from] Endoribonuclease OS=Drosophila guanche OX=7266 GN=DGUA_6G016171 PE=4 SV=1\nWDEPKMLSFLQDVSDRVEK--LQFHAEPLKSLEKNGRIVVLDDWNEHLDPMITDDLRKYRGYMGASVRDLLRALRNKKHHYHELTPAAQEMLGCIPHEFTNYWVDRFPQLISHAYH-AFSICSNEPIFKPY------\n>tr|A0A452UT37|A0A452UT37_URSMA/817-944 [subseq from] Endoribonuclease OS=Ursus maritimus OX=29073 GN=ERN1 PE=4 SV=1\nWSLEKQLQFFQDVSDRIEKESLD--GPIVKQLERGGRAVVKMDWRENITVPLQTDLRKFRTYKGGSVRDLLRAMRNKKHHYRELPAEVRETLGSLPDDFVRYFTSRFPHLLSHTYRAM-EPCSHERLFQPY------\n>tr|A0A671K9K9|A0A671K9K9_9TELE/789-916 [subseq from] Endoribonuclease OS=Sinocyclocheilus anshuiensis OX=1608454 GN=LOC107664531 PE=4 SV=1\nWSLEKQLQFFQDVSDRIEKEPLD--GPIMRQLERGGRVVVRGDWRDHITVPLQTDLRKFRSYKGGSVRDLLRAMRNKKHHYRELPDEVQETLGSIPDEFVSYFTSRFPLLLQHTH-LAMRFCAMERPFLPY------\n>tr|A0A212CYK9|A0A212CYK9_CEREH/671-798 [subseq from] Endoribonuclease OS=Cervus elaphus hippelaphus OX=46360 GN=Celaphus_00007018 PE=4 SV=1\nWSRAKQLQFFQDVSDWLEKE--PEQGPLVTALEAGGSEVVRSDWHKHISVPLQTDLRRFRSYKGTSVRDLLRAVRNKKHHYRELPEEVRQTLGTVPDSFVQYFTNRFPRLLLHTHGAMR-SCASESLFLPY------\n>tr|A0A6P5DZK3|A0A6P5DZK3_BOSIN/718-845 [subseq from] Endoribonuclease OS=Bos indicus OX=9915 GN=ERN2 PE=4 SV=1\nWSRAKQLQFFQDVSDWLEKEP-EQ-GPLVMALEAGGSEVVRSDWHKHISVPLQTDLRRFRSYKGTSVRDLLRAVRNKKHHYRELPEEVRRTLGSVPDSFVQYFTNRFPRLLLHTHGAMR-SCASESLFLPY------\n>tr|A0A452UTI9|A0A452UTI9_URSMA/786-913 [subseq from] Endoribonuclease OS=Ursus maritimus OX=29073 GN=ERN1 PE=4 SV=1\nWSLEKQLQFFQDVSDRIEKESLD--GPIVKQLERGGRAVVKMDWRENITVPLQTDLRKFRTYKGGSVRDLLRAMRNKKHHYRELPAEVRETLGSLPDDFVRYFTSRFPHLLSHTYRAM-EPCSHERLFQPY------\n>tr|A0A7L1SET6|A0A7L1SET6_ARAGA/793-920 [subseq from] Endoribonuclease (Fragment) OS=Aramus guarauna OX=54356 GN=Ern1_0 PE=4 SV=1\nWSQEKQLQFFQDVSDRVEKEPV-EG-PIVSALEAGGRSVVRTNWRMHISLPLQTDLRKFRTYKGGSVRDLLRAMRNKKHHYHELPADVQATLGSIPDGFVQYFTSRFPRLLLHTHGAM-RVCAHERLFHSY------\n>tr|A0A672Q6J5|A0A672Q6J5_SINGR/835-962 [subseq from] Endoribonuclease OS=Sinocyclocheilus grahami OX=75366 GN=LOC107555087 PE=4 SV=1\nWSLEKQLQFFQDVSDRIEKE--PLGGPIVRQLERGGRVVVRGDWRDHITVPLQTDLRKFRSYKGGSVRDLLRAMRNKKHHYRELPDEVQETLGSIPDEFVSYFTSRFPLLLQHTH-LAMRFCAVERPFLPY------\n>tr|A0A2Y9L2D1|A0A2Y9L2D1_ENHLU/831-958 [subseq from] Endoribonuclease OS=Enhydra lutris kenyoni OX=391180 GN=LOC111158091 PE=4 SV=1\nWSLEKQLQFFQDVSDRIEKESLD--GPIVKQLERGGRAVVKMDWRENITVPLQTDLRKFRTYKGGSVRDLLRAMRNKKHHYRELPAEVRETLGSLPDDFVRYFTSRFPHLLSHTYRAM-EPCSHERLFQPY------\n>tr|A0A3Q7XZC4|A0A3Q7XZC4_URSAR/839-966 [subseq from] Endoribonuclease OS=Ursus arctos horribilis OX=116960 GN=ERN1 PE=4 SV=1\nWSLEKQLQFFQDVSDRIEKESLD--GPIVKQLERGGRAVVKMDWRENITVPLQTDLRKFRTYKGGSVRDLLRAMRNKKHHYRELPAEVRETLGSLPDDFVRYFTSRFPHLLSHTYRAM-EPCSHERLFQPY------\n>tr|A0A452UT60|A0A452UT60_URSMA/830-957 [subseq from] Endoribonuclease OS=Ursus maritimus OX=29073 GN=ERN1 PE=4 SV=1\nWSLEKQLQFFQDVSDRIEKESLD--GPIVKQLERGGRAVVKMDWRENITVPLQTDLRKFRTYKGGSVRDLLRAMRNKKHHYRELPAEVRETLGSLPDDFVRYFTSRFPHLLSHTYRAM-EPCSHERLFQPY------\n>tr|A0A2X0KGP4|A0A2X0KGP4_9BASI/1167-1245 [subseq from] Non-specific serine/threonine protein kinase OS=Microbotryum saponariae OX=289078 GN=BZ3500_MVSOF-1268-A1-R1_CHR1-1G00840 PE=4 SV=1\nWNAQKRLLFICDASDRFEIMERDPPTPTLVMLESRAIEIVGDDWQKAIDRNLLDNLGKYRKYDGKSVRDLLRVLRNKVG----------------------------------------------------------\n>tr|A0A2X0KGP4|A0A2X0KGP4_9BASI/1265-1318 [subseq from] Non-specific serine/threonine protein kinase OS=Microbotryum saponariae OX=289078 GN=BZ3500_MVSOF-1268-A1-R1_CHR1-1G00840 PE=4 SV=1\n---------------------------------------------------------------------------SQKHHYQDLPDSVRRNLGELPGGFLSYFTLRFPHLLLHVYDTVATHLHDEPMFT--------\n>tr|A0A6J1YGE7|A0A6J1YGE7_ACIJB/828-955 [subseq from] Endoribonuclease OS=Acinonyx jubatus OX=32536 GN=ERN1 PE=4 SV=1\nWSLEKQLQFFQDVSDRIEKESLD--GPIVKQLERGGRAVVKTDWRENITVPLQTDLRKFRTYKGGSVRDLLRAMRNKKHHYRELPAEVRETLGSLPDDFVRYFTSRFPHLLPHTYRAM-EPCSHERLFQPY------\n>tr|A0A667II44|A0A667II44_LYNCA/828-955 [subseq from] Endoribonuclease OS=Lynx canadensis OX=61383 GN=ERN1 PE=4 SV=1\nWSLEKQLQFFQDVSDRIEKESLD--GPIVKQLERGGRAVVKTDWRENITVPLQTDLRKFRTYKGGSVRDLLRAMRNKKHHYRELPAEVRETLGSLPDDFVRYFTSRFPHLLPHTYRAM-EPCSHERLFQPY------\n>tr|M3W0G8|M3W0G8_FELCA/828-955 [subseq from] Endoribonuclease OS=Felis catus OX=9685 GN=ERN1 PE=4 SV=3\nWSLEKQLQFFQDVSDRIEKESLD--GPIVKQLERGGRAVVKTDWRENITVPLQTDLRKFRTYKGGSVRDLLRAMRNKKHHYRELPAEVRETLGSLPDDFVRYFTSRFPHLLPHTYRAM-EPCSHERLFQPY------\n>tr|A0A6J1YFN3|A0A6J1YFN3_ACIJB/829-956 [subseq from] Endoribonuclease OS=Acinonyx jubatus OX=32536 GN=ERN1 PE=4 SV=1\nWSLEKQLQFFQDVSDRIEKESLD--GPIVKQLERGGRAVVKTDWRENITVPLQTDLRKFRTYKGGSVRDLLRAMRNKKHHYRELPAEVRETLGSLPDDFVRYFTSRFPHLLPHTYRAM-EPCSHERLFQPY------\n>tr|A0A3Q1MAF4|A0A3Q1MAF4_BOVIN/711-838 [subseq from] Endoribonuclease OS=Bos taurus OX=9913 GN=ERN2 PE=4 SV=1\nWSRAKQLQFFQDVSDWLEKEP-EQ-GPLVMALEAGGSEVVRSDWHKHISVPLQTDLRRFRSYKGTSVRDLLRAVRNKKHHYRELPEEVRRTLGSVPDSFVQYFTNRFPRLLLHTHGAMR-SCASESLFLPY------\n>tr|A0A7N8WRG7|A0A7N8WRG7_9TELE/821-951 [subseq from] Endoribonuclease OS=Mastacembelus armatus OX=205130 PE=4 SV=1\nWSLEKELQFFQDVSDRIEKEPLD--GPIVRHLERGGRAVVKCDWREHITVPLQTDLRKFRSYKGGSVRDLLRAMRNKKHHYRELPAEVQETLGSIPDDFVSYFTSRFPHLLMHTYLAM-RTCASERLFLPYYST---\n>tr|A0A673VV09|A0A673VV09_SURSU/785-912 [subseq from] Endoribonuclease OS=Suricata suricatta OX=37032 GN=ERN1 PE=4 SV=1\nWGLEKQLQFFQDVSDRIEKESLD--GPIVKQLERGGRAVVKMDWRENITVPLQTDLRKFRTYKGGSVRDLLRAMRNKKHHYRELPAEVRETLGSLPDDFVRYFTSRFPHLLSHTYRAM-EPCSHERLFQPY------\n>tr|A0A4W2GF56|A0A4W2GF56_BOBOX/780-907 [subseq from] Endoribonuclease OS=Bos indicus x Bos taurus OX=30522 GN=ERN2 PE=4 SV=1\nWSRAKQLQFFQDVSDWLEKEP-EQ-GPLVMALEAGGSEVVRSDWHKHISVPLQTDLRRFRSYKGTSVRDLLRAVRNKKHHYRELPEEVRRTLGSVPDSFVQYFTNRFPRLLLHTHGAMR-SCASESLFLPY------\n>tr|A0A6P3H8A7|A0A6P3H8A7_BISBI/780-907 [subseq from] Endoribonuclease OS=Bison bison bison OX=43346 GN=ERN2 PE=4 SV=1\nWSRAKQLQFFQDVSDWLEKEP-EQ-GPLVMALEAGGSEVVRSDWHKHISVPLQTDLRRFRSYKGTSVRDLLRAVRNKKHHYRELPEEVRRTLGSVPDSFVQYFTNRFPRLLLHTHGAMR-SCASESLFLPY------\n>tr|A0A3Q3N4V1|A0A3Q3N4V1_9TELE/836-966 [subseq from] Endoribonuclease OS=Mastacembelus armatus OX=205130 PE=4 SV=1\nWSLEKELQFFQDVSDRIEKEPLD--GPIVRHLERGGRAVVKCDWREHITVPLQTDLRKFRSYKGGSVRDLLRAMRNKKHHYRELPAEVQETLGSIPDDFVSYFTSRFPHLLMHTYLAM-RTCASERLFLPYYST---\n>tr|A0A6P5E2N5|A0A6P5E2N5_BOSIN/780-907 [subseq from] Endoribonuclease OS=Bos indicus OX=9915 GN=ERN2 PE=4 SV=1\nWSRAKQLQFFQDVSDWLEKEP-EQ-GPLVMALEAGGSEVVRSDWHKHISVPLQTDLRRFRSYKGTSVRDLLRAVRNKKHHYRELPEEVRRTLGSVPDSFVQYFTNRFPRLLLHTHGAMR-SCASESLFLPY------\n>tr|A0A452USW1|A0A452USW1_URSMA/831-958 [subseq from] Endoribonuclease OS=Ursus maritimus OX=29073 GN=ERN1 PE=4 SV=1\nWSLEKQLQFFQDVSDRIEKESLD--GPIVKQLERGGRAVVKMDWRENITVPLQTDLRKFRTYKGGSVRDLLRAMRNKKHHYRELPAEVRETLGSLPDDFVRYFTSRFPHLLSHTYRAM-EPCSHERLFQPY------\n>tr|A0A6P5DYR0|A0A6P5DYR0_BOSIN/752-879 [subseq from] Endoribonuclease OS=Bos indicus OX=9915 GN=ERN2 PE=4 SV=1\nWSRAKQLQFFQDVSDWLEKEP-EQ-GPLVMALEAGGSEVVRSDWHKHISVPLQTDLRRFRSYKGTSVRDLLRAVRNKKHHYRELPEEVRRTLGSVPDSFVQYFTNRFPRLLLHTHGAMR-SCASESLFLPY------\n>tr|A0A3B0JNA6|A0A3B0JNA6_DROGU/813-940 [subseq from] Endoribonuclease OS=Drosophila guanche OX=7266 GN=DGUA_6G016171 PE=4 SV=1\nWDEPKMLSFLQDVSDRVEK--LQFHAEPLKSLEKNGRIVVLDDWNEHLDPMITDDLRKYRGYMGASVRDLLRALRNKKHHYHELTPAAQEMLGCIPHEFTNYWVDRFPQLISHAYH-AFSICSNEPIFKPY------\n>tr|A0A7R8D285|A0A7R8D285_LEPSM/821-949 [subseq from] Endoribonuclease OS=Lepeophtheirus salmonis OX=72036 GN=LSAA_12460 PE=4 SV=1\nWNKEKILGFLQDVSDRIDKEDY--DSAIVASLERNRFDVIKISWFHHLDSIIYEDLRSHRSYNGKSLRDLLRALRNKKHHYHELSKNVKELFGRVPDQFANYWVSRFPKLLVNVWYSMH-CIKYESTFFKYF-----\n>tr|A0A3Q3BA68|A0A3Q3BA68_KRYMA/824-951 [subseq from] Endoribonuclease OS=Kryptolebias marmoratus OX=37003 PE=4 SV=1\nWSLEKELQFFQDVSDRIEKEPLD--GPIVRQLERGGRAVVKGDWREHITVPLQTDLRKFRSYKGGSVRDLVRAMRNKKHHYRELPAEVQETLGSIPDDFVSYFTSRFPHLLMHTYLAMR-TCAPERPFLPY------\n>tr|W7U7T2|W7U7T2_9STRA/539-667 [subseq from] Serine threonine protein kinase endoribonuclease ire1 OS=Nannochloropsis gaditana OX=72520 GN=Naga_100142g13 PE=4 SV=1\nWAEDRRLAFLVDFSDRVEQEPA--DSLLALAVEAGAAEVVGSAWDARLDAGLLVDVNRYRKYDTASVRDCLRILRNKRHHFHELPEAVQRVLAPLPGGLYRYWQRHFPRLLMHCHGVCTRLLTRDKLFQTY------\n>tr|A0A6B0RMY7|A0A6B0RMY7_9CETA/770-897 [subseq from] Endoribonuclease OS=Bos mutus OX=72004 GN=E5288_WYG013992 PE=4 SV=1\nWSRAKQLQFFQDVSDWLEKEP-EQ-GPLVMALEAGGSEVVRSDWHKHISVPLQTDLRRFRSYKGTSVRDLLRAVRNKKHHYRELPEEVRRTLGSVPDSFVQYFTNRFPRLLLHTHGAMR-SCASESLFLPY------\n>tr|A0A7K4PBS6|A0A7K4PBS6_MELMO/794-921 [subseq from] Endoribonuclease (Fragment) OS=Melospiza melodia OX=44397 GN=Ern1_0 PE=4 SV=1\nWSQEKQLQFFQDVSDRVEKEPAE-G-PIVSALESGGRAVVRTNWRMHISLPLQMDLRKFRTYKGGSVRDLLRAMRNKKHHYHELPADVRVALGSVPEGFVEYFTSRFPRLLLHTHGAM-RLCAHERTFRSY------\n>tr|A0A671K8U5|A0A671K8U5_9TELE/536-663 [subseq from] Endoribonuclease OS=Sinocyclocheilus anshuiensis OX=1608454 GN=LOC107664531 PE=4 SV=1\nWSLEKQLQFFQDVSDRIEKEPLD--GPIMRQLERGGRVVVRGDWRDHITVPLQTDLRKFRSYKGGSVRDLLRAMRNKKHHYRELPDEVQETLGSIPDEFVSYFTSRFPLLLQHTH-LAMRFCAMERPFLPY------\n>tr|A0A7L3F6K7|A0A7L3F6K7_9GRUI/793-920 [subseq from] Endoribonuclease (Fragment) OS=Zapornia atra OX=2585822 GN=Ern1_0 PE=4 SV=1\nWSQEKQLQFFQDVSDRIEKEPAE-G-PIVSALETGGRSVVRTNWRMHISLPLQTDLRKFRTYKGGSVRDLLRAMRNKKHHYHELPADVQATLGSIPDGFVHYFTSRFPRLLLHTHRALR-ACAQERLFHPY------\n>tr|A0A672Q5H9|A0A672Q5H9_SINGR/813-940 [subseq from] Endoribonuclease OS=Sinocyclocheilus grahami OX=75366 GN=LOC107555087 PE=4 SV=1\nWSLEKQLQFFQDVSDRIEKE--PLGGPIVRQLERGGRVVVRGDWRDHITVPLQTDLRKFRSYKGGSVRDLLRAMRNKKHHYRELPDEVQETLGSIPDEFVSYFTSRFPLLLQHTH-LAMRFCAVERPFLPY------\n>tr|A0A452USX7|A0A452USX7_URSMA/795-922 [subseq from] Endoribonuclease OS=Ursus maritimus OX=29073 GN=ERN1 PE=4 SV=1\nWSLEKQLQFFQDVSDRIEKESLD--GPIVKQLERGGRAVVKMDWRENITVPLQTDLRKFRTYKGGSVRDLLRAMRNKKHHYRELPAEVRETLGSLPDDFVRYFTSRFPHLLSHTYRAM-EPCSHERLFQPY------\n>tr|A0A673VT44|A0A673VT44_SURSU/819-946 [subseq from] Endoribonuclease OS=Suricata suricatta OX=37032 GN=ERN1 PE=4 SV=1\nWGLEKQLQFFQDVSDRIEKESLD--GPIVKQLERGGRAVVKMDWRENITVPLQTDLRKFRTYKGGSVRDLLRAMRNKKHHYRELPAEVRETLGSLPDDFVRYFTSRFPHLLSHTYRAM-EPCSHERLFQPY------\n>tr|E1B8J7|E1B8J7_BOVIN/766-893 [subseq from] Endoribonuclease OS=Bos taurus OX=9913 GN=ERN2 PE=4 SV=3\nWSRAKQLQFFQDVSDWLEKEP-EQ-GPLVMALEAGGSEVVRSDWHKHISVPLQTDLRRFRSYKGTSVRDLLRAVRNKKHHYRELPEEVRRTLGSVPDSFVQYFTNRFPRLLLHTHGAMR-SCASESLFLPY------\n>tr|A0A7L2AMV1|A0A7L2AMV1_9GRUI/795-922 [subseq from] Endoribonuclease (Fragment) OS=Heliornis fulica OX=54369 GN=Ern1_1 PE=4 SV=1\nWSQEKQLQFFQDVSDRIEKEPAE-G-PIVSALEAGGRAVVRTNWRMHISLPLQTDLRKFRTYKGGSVRDLLRAMRNKKHHYHELPADVRAALGSIPDGFVQYFTSRFPRLLLHTHGAM-RVCAHERLFHSY------\n>tr|A0A7K7SCX9|A0A7K7SCX9_9PASS/794-921 [subseq from] Endoribonuclease (Fragment) OS=Nesospiza acunhae OX=381881 GN=Ern1_1 PE=4 SV=1\nWSQEKQLQFFQDVSDRVEKEPAE-G-PIVSALESGGRAVVRTNWRMHISFPLQMDLRKFRTYKGGSVRDLLRAMRNKKHHYHELPADVRVALGSVPEGFVEYFTSRFPRLLLHTHGAM-RVCAHERTFRSY------\n>tr|A0A7K7TX95|A0A7K7TX95_9CHAR/795-922 [subseq from] Endoribonuclease (Fragment) OS=Ibidorhyncha struthersii OX=425643 GN=Ern1_0 PE=4 SV=1\nWSWEKQLQFFQDVSDRIEKEPV-EG-PIVSALEAGGRSVVRTNWRMHISLPLQTDLRKFRTYKGASVRDLLRAMRNKKHHYHELPADVQAALGSIPDGFVRYFTSRFPRLLLHTHEAM-RVCAHERLFHTY------\n>tr|A0A7K7IFY2|A0A7K7IFY2_LOXCU/797-924 [subseq from] Endoribonuclease (Fragment) OS=Loxia curvirostra OX=64802 GN=Ern1_0 PE=4 SV=1\nWSQEKQLQFFQDVSDRVEKEPAE-G-PIVSALESGGREVVRTNWRMHISLPLQMDLRKFRTYKGGSVRDLLRAMRNKKHHYHELPADVRVALGSVPEGFVQYFTSRFPRLLLHTHRAM-RVCAHERTFRSY------\n>tr|A0A7K9GGN0|A0A7K9GGN0_LOXLE/796-923 [subseq from] Endoribonuclease (Fragment) OS=Loxia leucoptera OX=96539 GN=Ern1_0 PE=4 SV=1\nWSQEKQLQFFQDVSDRVEKEPAE-G-PIVSALESGGREVVRTNWRMHISLPLQMDLRKFRTYKGGSVRDLLRAMRNKKHHYHELPADVRVALGSVPEGFVQYFTSRFPRLLLHTHRAM-RVCAHERTFRSY------\n>tr|A0A673W106|A0A673W106_SALTR/510-638 [subseq from] Endoribonuclease OS=Salmo trutta OX=8032 GN=LOC115205339 PE=4 SV=1\nWSLEKQLQFFQDLSDRIEKEPLD--GPIVRQLERGGRAVVKLDWREHITVPLQTDLRKFRSYKGGSVRDLLRAMRNKKHHYRELPAEVQETLGSIPDDFVSYFTSRFPHLLLHTYLAMR-TCAHERSFLPYY-----\n>tr|A0A0N7Z8Q9|A0A0N7Z8Q9_9HEMI/665-793 [subseq from] Endoribonuclease (Fragment) OS=Rhodnius neglectus OX=72488 PE=2 SV=1\nWEKAYTLTFLQDVSDRIEKADSE-SEALLNLEKGGECVYYKGDWRPDIDAEVLEDLGKYRSYRGDSIRDLLRALRNKRHHYRELSAKAQELLGSTAESYVNYWLSRFPTLLYHSWSSLQ-MLRSEPAFIQY------\n>tr|A0A2I0LX14|A0A2I0LX14_COLLI/723-847 [subseq from] Endoribonuclease OS=Columba livia OX=8932 GN=ERN2 PE=4 SV=1\nWSQEKQLQFFQDVSDRIEKEP--AAGPIVSALEAGGRAVVRTNWRMHISLPLQTDLRKFRTYKGGSVRDLLRAMRNKKHHYHELPADVQAALGSVPDGFVRYFTSRFPRLLLHTHGAMR-GCARERLF---------\n>tr|A0A3B0KDA0|A0A3B0KDA0_DROGU/855-982 [subseq from] Endoribonuclease OS=Drosophila guanche OX=7266 GN=DGUA_6G016171 PE=4 SV=1\nWDEPKMLSFLQDVSDRVEK--LQFHAEPLKSLEKNGRIVVLDDWNEHLDPMITDDLRKYRGYMGASVRDLLRALRNKKHHYHELTPAAQEMLGCIPHEFTNYWVDRFPQLISHAYH-AFSICSNEPIFKPY------\n>tr|A0A670KH24|A0A670KH24_PODMU/705-820 [subseq from] Serine/threonine-protein kinase OS=Podarcis muralis OX=64176 PE=4 SV=1\nWSHEKQLQFFQDVSDRIEKEPAD-G-PVVRALEARGQVVVRDNWRTHISIPLQTDLRKFRTYKGNSVRDLLRAMRNKKHHYHELPSSVQETLGAVPRGFVQYFTSRFPCLLLHTYQAM-------------------\n>tr|A0A6I8US27|A0A6I8US27_DROPS/820-947 [subseq from] Endoribonuclease OS=Drosophila pseudoobscura pseudoobscura OX=46245 GN=LOC4803287 PE=4 SV=1\nWDEPKMLSFLQDVSDRVEK--LQFHTEPLKSLEKNGRIVVLDDWNEHLDPMITDDLRKYRGYMGASVRDLLRALRNKKHHYHELTPAAQEMLGCIPHEFTNYWVERFPQLISHAYH-AFSICSNEPIFKPY------\n>tr|A0A670KN14|A0A670KN14_PODMU/735-850 [subseq from] Endoribonuclease OS=Podarcis muralis OX=64176 PE=4 SV=1\nWSHEKQLQFFQDVSDRIEKEPAD-G-PVVRALEARGQVVVRDNWRTHISIPLQTDLRKFRTYKGNSVRDLLRAMRNKKHHYHELPSSVQETLGAVPRGFVQYFTSRFPCLLLHTYQAM-------------------\n>tr|A0A6J1Y3D5|A0A6J1Y3D5_ACIJB/783-910 [subseq from] Endoribonuclease OS=Acinonyx jubatus OX=32536 GN=ERN2 PE=4 SV=1\nWSRAKQLQFFQDVSDWLEKE--PEQGPLVRALEAGGPAVVRCNWHTHISVPLQIDLRRFRTYKGTSVRDLLRAMRNKKHHYRELPAEVRQALGHVPDSFVQYFTTRFPRLLLHTYTAMR-SCASESLFLPY------\n>tr|A0A452H0J9|A0A452H0J9_9SAUR/645-772 [subseq from] Endoribonuclease OS=Gopherus agassizii OX=38772 PE=4 SV=1\nWDLERQLQFFQDVSDRIEKESLD--GPIVKQLERGGREVVKMDWREHITVPLQTDLRKFRSYKGGSVRDLLRAMRNKKHHYRELPLEVQETLGSIPDYFVCYFTSRFPRLLLHTYHAM-QICSGERLFQHY------\n>tr|A0A7L1JY81|A0A7L1JY81_RYNNI/824-951 [subseq from] Endoribonuclease (Fragment) OS=Rynchops niger OX=227184 GN=Ern1_1 PE=4 SV=1\nWSQEKQLQFFQDVSDRIEKEPAE-G-PIVSALEAGGRSVVRTNWRMHISLPLQTDLRKFRTYKGASVRDLLRAMRNKKHHYHELPADVQVALGSVPDGFVQYFTSRFPRLLLHTHRAM-RVCAHERLFHSY------\n>tr|A0A670KN12|A0A670KN12_PODMU/718-833 [subseq from] Endoribonuclease OS=Podarcis muralis OX=64176 PE=4 SV=1\nWSHEKQLQFFQDVSDRIEKEPAD-G-PVVRALEARGQVVVRDNWRTHISIPLQTDLRKFRTYKGNSVRDLLRAMRNKKHHYHELPSSVQETLGAVPRGFVQYFTSRFPCLLLHTYQAM-------------------\n>tr|A0A6P5USC8|A0A6P5USC8_DROOB/853-980 [subseq from] Endoribonuclease OS=Drosophila obscura OX=7282 GN=LOC111070152 PE=4 SV=1\nWDEPKMLSFLQDVSDRVEK--LQFHAEPLKSLEKNGRIVVLDDWNEHLDPMITDDLRKYRGYMGASVRDLLRALRNKKHHYHELTPAAQEMLGCIPHEFTNYWVDRFPQLISHAYH-AFSICSNEPIFKPY------\n>tr|A0A670KH29|A0A670KH29_PODMU/722-837 [subseq from] Endoribonuclease OS=Podarcis muralis OX=64176 PE=4 SV=1\nWSHEKQLQFFQDVSDRIEKEPAD-G-PVVRALEARGQVVVRDNWRTHISIPLQTDLRKFRTYKGNSVRDLLRAMRNKKHHYHELPSSVQETLGAVPRGFVQYFTSRFPCLLLHTYQAM-------------------\n>tr|A0A7L0GDM3|A0A7L0GDM3_HERCA/795-922 [subseq from] Endoribonuclease (Fragment) OS=Herpetotheres cachinnans OX=56343 GN=Ern1_1 PE=4 SV=1\nWSQEKQLQFFQDVSDRIEKEPAE-G-PIVSALEAGGRAVVRTNWRMHISLPLQTDLRKFRTYKGGSVRDLLRAMRNKKHHYHELPADVRAALGSVPDGFVQYFTSRFPRLLLHTHGAM-RVCAHERLFHSY------\n>tr|A0A484BDW7|A0A484BDW7_DRONA/814-941 [subseq from] Endoribonuclease OS=Drosophila navojoa OX=7232 GN=AWZ03_006622 PE=4 SV=1\nWDEPKMLSFLQDVSDRVEK--LQFHTEPLKSLEKNGRIVVLDDWNLHLDPLITDDLRKYRGYMGASVRDLLRALRNKKHHYHELTLEAQELLGCIPHEFTNYWVERFPQLISHAYH-AFSICSNEPIFKPY------\n>tr|A0A340X9X4|A0A340X9X4_LIPVE/1108-1235 [subseq from] Endoribonuclease OS=Lipotes vexillifer OX=118797 GN=ERN1 PE=4 SV=1\nWSLEKQLQFFQDVSDRIEKESLD--GPIVKQLERGGRAVVKMDWRENITVPLQTDLRKFRTYKGGSVRDLLRAMRNKKHHYRELPEEVRETLGPLPDGFVRYFTSRFPHLLSHTYRAM-ELCRRERPFQPY------\n>tr|B7FXE9|B7FXE9_PHATC/172-310 [subseq from] Predicted protein (Fragment) OS=Phaeodactylum tricornutum (strain CCAP 1055/1) OX=556484 GN=PHATRDRAFT_11633 PE=4 SV=1\nWNAQRRLLFLCDFSDRLETEGMmgEESSsPFltkMLAIESNASSVVGTAWDSTLDSELVNNVQRFRTYDPSSIRDLLRLIRNKHHHFDELPERLRLEMGSNTDGLMNYFDRKFPKLLAHCFNICRSlFPLNDSFAMKYD-----\n>tr|A0A674IKF1|A0A674IKF1_TERCA/818-945 [subseq from] Endoribonuclease OS=Terrapene carolina triunguis OX=2587831 GN=ERN1 PE=4 SV=1\nWDLERQLQFFQDVSDRIEKESPD--GPIVKQLERGGREVVKMDWREHITVPLQTDLRKFRSYKGGSVRDLLRAMRNKKHHYRELPLEVQETLGSIPDYFVCYFTSRFPRLLLHTYHAM-QICSGERLFQHY------\n>tr|A0A3Q7R245|A0A3Q7R245_VULVU/781-908 [subseq from] Endoribonuclease OS=Vulpes vulpes OX=9627 GN=ERN2 PE=4 SV=1\nWSRAKQLQFFQDVSDWLEKES-EQG-PLVMALEAGGSTVVRCNWHKHISVPLQTDLRRFRTYKGTSVRDLLRAMRNKKHHYRELPTEVRQALGHIPDSFVQYFTTRFPRLLLHTYGAMR-SCASESLFLPY------\n>tr|A0A674IKA9|A0A674IKA9_TERCA/823-950 [subseq from] Endoribonuclease OS=Terrapene carolina triunguis OX=2587831 GN=ERN1 PE=4 SV=1\nWDLERQLQFFQDVSDRIEKESPD--GPIVKQLERGGREVVKMDWREHITVPLQTDLRKFRSYKGGSVRDLLRAMRNKKHHYRELPLEVQETLGSIPDYFVCYFTSRFPRLLLHTYHAM-QICSGERLFQHY------\n>tr|A0A7L1XW35|A0A7L1XW35_9AVES/795-922 [subseq from] Endoribonuclease (Fragment) OS=Thinocorus orbignyianus OX=161742 GN=Ern1_1 PE=4 SV=1\nWSQEKQLQFFQDVSDRIEKEPAE-G-PIVSALEAGGRLVVKTNWRMHISLPLQTDLRKFRTYKGASVRDLLRAMRNKKHHYHELPADVRVALGSVPDGFVQYFTSRFPRLLLHTHRAM-RICAQERLFHSY------\n>tr|A0A7K8LY04|A0A7K8LY04_9CORV/805-930 [subseq from] Endoribonuclease (Fragment) OS=Ptilorrhoa leucosticta OX=449384 GN=Ern1_0 PE=4 SV=1\nWSLEKQLQFFQDVSDRIEKESLD--GPIVKQLERGGREVVKMDWREHITVPLQTDLRKFRSYKGGSVRDLLRAMRNKKHHYRELPPEVQETLGSIPEDFVCYFTARFPRLLLHTYHAMHICCH-ERLFQ--------\n>tr|A0A7K6JBZ2|A0A7K6JBZ2_9CORV/805-930 [subseq from] Endoribonuclease (Fragment) OS=Machaerirhynchus nigripectus OX=1160894 GN=Ern1_1 PE=4 SV=1\nWSLEKQLQFFQDVSDRIEKESLD--GPIVKQLERGGREVVKMDWREHITVPLQTDLRKFRSYKGGSVRDLLRAMRNKKHHYRELPPEVQETLGSIPDDFVCYFTSRFPRLLLHTYHAMHICCH-ERLFQ--------\n>tr|A0A7L3GCY3|A0A7L3GCY3_9AVES/519-644 [subseq from] Endoribonuclease (Fragment) OS=Anhinga rufa OX=317792 GN=Ern1_0 PE=4 SV=1\nWSLEKQLQFFQDVSDRIEKESLD--GPIVKQLERGGREVVKMDWREHITVPLQTDLRKFRSYKGGSVRDLLRAMRNKKHHYRELPPEVQETLGSIPDDFVCYFTARFPRLLLHTYNAMHICCQ-ERLFQ--------\n>tr|A0A7L1HYI3|A0A7L1HYI3_9CHAR/795-922 [subseq from] Endoribonuclease (Fragment) OS=Nycticryphes semicollaris OX=227226 GN=Ern1_1 PE=4 SV=1\nWSQEKQLQFFQDVSDRIEKEPAE-G-PIVSALEAGGRLVVRTNWRMHITLPLQTDLRKFRTYKGASVRDLLRAMRNKKHHYHELPADVRAALGSVPDGFVQYFTSRFPRLLLHTHRAM-RVCAQERLFHSY------\n>tr|A0A671KB25|A0A671KB25_9TELE/807-934 [subseq from] Endoribonuclease OS=Sinocyclocheilus anshuiensis OX=1608454 GN=LOC107664531 PE=4 SV=1\nWSLEKQLQFFQDVSDRIEKEPLD--GPIMRQLERGGRVVVRGDWRDHITVPLQTDLRKFRSYKGGSVRDLLRAMRNKKHHYRELPDEVQETLGSIPDEFVSYFTSRFPLLLQHTH-LAMRFCAMERPFLPY------\n>tr|A0A3B4CBQ6|A0A3B4CBQ6_PYGNA/802-929 [subseq from] Endoribonuclease OS=Pygocentrus nattereri OX=42514 PE=4 SV=1\nWSPEKQLQFFQDVSDRIEKEPA--DSAIVVRLETAGRSVVRTNWRMHISAPLQADLRKFRTYKGNSVRDLLRAMRNKKHHYHELPPEVQTALGEVPEGFVGYFTSRFPRLLLHTHYAL-SICAPERLFHPY------\n>tr|A0A7K5VNE5|A0A7K5VNE5_9CORV/794-921 [subseq from] Endoribonuclease (Fragment) OS=Platysteira castanea OX=1160851 GN=Ern1_1 PE=4 SV=1\nWSQEKQLQFFQDVSDRVEKEPAE-G-PIISALELGGRAVVRTNWRMHISLPLQMDLRKFRTYKGGSVRDLLRAMRNKKHHYHELPADVRLALGSVPEGFVQYFTSRFPRLLLHTHRAM-RVCAHERIFHSY------\n>tr|A0A7N5KB33|A0A7N5KB33_AILME/767-894 [subseq from] Endoribonuclease OS=Ailuropoda melanoleuca OX=9646 GN=ERN1 PE=4 SV=1\nWSLEKQLQFFQDVSDRIEKESLD--GPIVKQLERGGRAVVKMDWRENITVPLQTDLRKFRTYKGGSVRDLLRAMRNKKHHYRELPVEVRETLGSLPDDFVRYFTSRFPHLLSHTYRAM-EPCSHERLFQPY------\n>tr|A0A673MAE5|A0A673MAE5_9TELE/665-781 [subseq from] Endoribonuclease OS=Sinocyclocheilus rhinocerous OX=307959 GN=ern2 PE=4 SV=1\nWSPEKQLQFFQDVSDRIEKEPA--DSAIVSRLENSGRSVVRTNWRMHISAPLQADLRKFRTYKGNSVRDLLRALRNKKHHYHELPPEVQTALGEVPDGFVAYFTSRFPRLLLHTHSVLS------------------\n>tr|W5N8F6|W5N8F6_LEPOC/830-958 [subseq from] Endoribonuclease OS=Lepisosteus oculatus OX=7918 GN=ERN1 PE=4 SV=1\nWNLEKQLQFFQDVSDRIEKEPLD--GPIVRQLERGGRSVVRGDWREHITVPLQTDLRKFRSYKGGSVRDLLRAMRNKQkHHYRELPADVQETLGSIPEAFVSYFTSRFPHLLLHTYLAMR-TCAHERPFLPY------\n>tr|A0A7K9J1P3|A0A7K9J1P3_9CORV/778-905 [subseq from] Endoribonuclease (Fragment) OS=Myiagra hebetior OX=381031 GN=Ern1_0 PE=4 SV=1\nWSQEKQLQFFQDVSDRVEKEPAE-G-PIVSALELGGRAVVRTNWRMHISLPLQTDLRKFRTYKGGSVRDLLRAMRNKKHHYHELPADVRLALGSVPEGFVQYFTSRFPRLLLHTHGAM-RVCAHERIFHSY------\n>tr|A0A6P7EGB9|A0A6P7EGB9_SHEEP/829-956 [subseq from] Endoribonuclease OS=Ovis aries OX=9940 GN=ERN1 PE=4 SV=1\nWSLEKQLQFFQDVSDRIEKEALD-G-PIVKQLERGGRAVVKMDWRENITVPLQTDLRKFRTYKGSSVRDLLRAMRNKKHHYRELPEEVQETLGALPDDFVRYFTSRFPHLLSHTYRAM-ELCRHERPFQPY------\n>tr|A0A836CZ14|A0A836CZ14_SHEEP/829-956 [subseq from] Uncharacterized protein OS=Ovis aries OX=9940 GN=JEQ12_002603 PE=4 SV=1\nWSLEKQLQFFQDVSDRIEKEALD-G-PIVKQLERGGRAVVKMDWRENITVPLQTDLRKFRTYKGSSVRDLLRAMRNKKHHYRELPEEVQETLGALPDDFVRYFTSRFPHLLSHTYRAM-ELCRHERPFQPY------\n>tr|A0A671K718|A0A671K718_9TELE/635-762 [subseq from] Endoribonuclease OS=Sinocyclocheilus anshuiensis OX=1608454 GN=LOC107664531 PE=4 SV=1\nWSLEKQLQFFQDVSDRIEKEPLD--GPIMRQLERGGRVVVRGDWRDHITVPLQTDLRKFRSYKGGSVRDLLRAMRNKKHHYRELPDEVQETLGSIPDEFVSYFTSRFPLLLQHTH-LAMRFCAMERPFLPY------\n>tr|L9KXS3|L9KXS3_TUPCH/1812-1939 [subseq from] Endoribonuclease OS=Tupaia chinensis OX=246437 GN=TREES_T100002829 PE=4 SV=1\nWSLEKQLQFFQDVSDRIEKESLD--GPIVKQLERGGRAVVKMDWRENITVPLQTDLRKFRTYKGGSVRDLLRAMRNKKHHYRELPADVRETLGSLPEDFVRYFTSRFPHLLSHTYRAM-ELCSHERLFQPY------\n>tr|A0A2D4LJC2|A0A2D4LJC2_9SAUR/827-953 [subseq from] Endoribonuclease (Fragment) OS=Micrurus spixii OX=129469 PE=4 SV=1\nWSLEKQLQFFQDVSDRIEKESLD--GPIVKELERGGRAVVKMDWREHITVPLQTDLRKFRSYKGGSVRDLLRAMRNKKHHYRELPPEVQETLGSVPDDFVAYFTSRFPHLLLHTYNAMRICC-LERLFQP-------\n>tr|A0A7L0AK71|A0A7L0AK71_9CORV/796-923 [subseq from] Endoribonuclease (Fragment) OS=Dicrurus megarhynchus OX=450177 GN=Ern1_1 PE=4 SV=1\nWSQEKQLQFFQDVSDRVEKEPAE-G-PIVSALELGGRAVVRTNWRMHISLPLQTDLRKFRTYKGGSVRDLLRAMRNKKHHYHELPADVRLALGSVPEGFVQYFTSRFPRLLLHTHGAM-RVCAHERIFHSY------\n>tr|A0A7K5F4G2|A0A7K5F4G2_PROAR/791-918 [subseq from] Endoribonuclease (Fragment) OS=Probosciger aterrimus OX=141839 GN=Ern1_0 PE=4 SV=1\nWSQEKQLQFFQDVSDRIEKEPAE-G-PIASALEAGGRAVVRTNWRMHISLPLQTDLRKFRTYKGASVRDLLRAMRNKKHHYHELPAEVRAALGSVPDGFVHYFTSRFPRLLLHTHGAM-RVCAHERLFHSY------\n>tr|M3YTK1|M3YTK1_MUSPF/831-958 [subseq from] Endoribonuclease OS=Mustela putorius furo OX=9669 GN=ERN1 PE=4 SV=1\nWSLEKQLQFFQDVSDRIEKESLD--GPIVKQLERGGRAVVKMDWRENITVPLQTDLRKFRTYKGGSVRDLLRAMRNKKHHYRELPAEVRETLGSLPDDFVRYFTSRFPHLLSHTYRAM-EPCGHERLFQPY------\n>tr|A0A7L1N0H2|A0A7L1N0H2_RHICY/790-917 [subseq from] Endoribonuclease (Fragment) OS=Rhinopomastus cyanomelas OX=113115 GN=Ern1_0 PE=4 SV=1\nWGPEKQLQFFQDVSDRIEKEPAE-G-PVVSALETGGRGVVRTNWRMHISLPLQTDLRRFRTYKGGSVRDLLRAMRNKKHHYHELPADVRAALGSVPDGFVRYFTSRFPRLLLHTHGAM-RVCAHERLFQPY------\n>tr|A0A7K8Y505|A0A7K8Y505_9PICI/794-921 [subseq from] Endoribonuclease (Fragment) OS=Eubucco bourcierii OX=91767 GN=Ern1_1 PE=4 SV=1\nWSQEKQLQFFQDVSDRIEREPA-EGA-MVSALERGACSVVRTNWRMHISLPLQTDLRKFRTYKGGSVRDLLRAMRNKKHHYHELPADVRAALGSVPDGFVQYFTSRFPQLLLHTHGAM-RVCAHERLFQPY------\n>tr|A0A673KV85|A0A673KV85_9TELE/667-782 [subseq from] Endoribonuclease OS=Sinocyclocheilus rhinocerous OX=307959 GN=LOC107722925 PE=4 SV=1\nWSPEKQLQFFQDVSDRIEKEPA--DSAIVARLENSGRSVVRTNWRMHISAPLQADLRKFRTYKGNSVRDLLRALRNKKHHYHELPPEVQTALGEVPDGFVAYFTSRFPRLLLHTHSAL-------------------\n>tr|A0A1L8END6|A0A1L8END6_XENLA/850-977 [subseq from] Endoribonuclease OS=Xenopus laevis OX=8355 GN=ern1.S PE=4 SV=1\nWSLDKQLQFFQDVSDRIEKEALD--GPLVKQLERGGQSVVQMDWRQHITVPLQTDLRKFRSYKGNSVRDLLRALRNKKHHYRELPAEVQETLGGVPDDFVCYFTSRFPSLLLHTYLA-MQMCSHERPFQPY------\n>tr|A0A671MEC1|A0A671MEC1_9TELE/673-788 [subseq from] Endoribonuclease OS=Sinocyclocheilus anshuiensis OX=1608454 GN=LOC107702527 PE=4 SV=1\nWSPEKQLQFFQDVSDRIEKEPA--DSAIVARLENSGRSVVRTNWRMHISAPLQADLRKFRTYKGNSVRDLLRALRNKKHHYHELPPEVQTALGEVPDGFVAYFTSRFPRLLLHTHSAL-------------------\n>tr|A0A452QTG8|A0A452QTG8_URSAM/834-961 [subseq from] Endoribonuclease OS=Ursus americanus OX=9643 GN=ERN1 PE=4 SV=1\nWSLEKQLQFFQDVSDRIEKESLD--GPIVKQLERGGRAVVKMDWRENITVPLQTDLRKFRTYKGGSVRDLLRAMRNKKHHYRELPAEVRETLGSLPDDFVRYFTSRFPYLLSHTYRAM-EPCSHERLFQPY------\n>tr|A0A6J2FKS8|A0A6J2FKS8_ZALCA/821-948 [subseq from] Endoribonuclease OS=Zalophus californianus OX=9704 GN=ERN1 PE=4 SV=1\nWSLEKQLQFFQDVSDRIEKESLD--GPIVKQLERGGRAVVKMDWRENITVPLQTDLRKFRTYKGGSVRDLLRAMRNKKHHYRELPAEVRETLGSLPDDFVRYFTSRFPYLLSHTYRAM-EPCSHERLFQPY------\n>tr|A0A4W5R8Z4|A0A4W5R8Z4_9TELE/524-652 [subseq from] Endoribonuclease OS=Hucho hucho OX=62062 PE=4 SV=1\nWSLEKQLQFFQDLSDRIEKESLD--GPIVRQLERGGRAVVKLDWREHITVPLQTDLRKFRSYKGGSVRDLLRAMRNKKHHYRELPAEVQETLGSIPDDFVSYFTSRFPHLLLHSYLAM-RTCAHERSFLPYY-----\n>tr|G1L816|G1L816_AILME/831-958 [subseq from] Endoribonuclease OS=Ailuropoda melanoleuca OX=9646 GN=ERN1 PE=4 SV=2\nWSLEKQLQFFQDVSDRIEKESLD--GPIVKQLERGGRAVVKMDWRENITVPLQTDLRKFRTYKGGSVRDLLRAMRNKKHHYRELPVEVRETLGSLPDDFVRYFTSRFPHLLSHTYRAM-EPCSHERLFQPY------\n>tr|A0A7K9XM77|A0A7K9XM77_9GRUI/795-922 [subseq from] Endoribonuclease (Fragment) OS=Psophia crepitans OX=54359 GN=Ern1_1 PE=4 SV=1\nWSQEKQLQFFQDVSDRVEKEPAE-G-PIVSALEAGGRAVVRTNWRMHISLPLQMDLRKFRTYKGGSVRDLLRAMRNKKHHYHELPADVRATLGSVPDGFVQYFTSRFPRLLLHTHGAM-RVCAHERLFHSY------\n>tr|A0A836CRQ2|A0A836CRQ2_SHEEP/785-912 [subseq from] Uncharacterized protein OS=Ovis aries OX=9940 GN=JEQ12_012433 PE=4 SV=1\nWSRAKQLQFFQDVSDWLEKE--PEQGPLVTALEAGGSEVVRSDWHKHISVPLQTDLRRFRSYKGTSVRDLLRAVRNKKHHYRELPEEVRRTLGSIPDSFVQYFTNRFPRLLLHTHGAMR-SCASESLFLPY------\n>tr|A0A3B4DGS3|A0A3B4DGS3_PYGNA/830-957 [subseq from] Endoribonuclease OS=Pygocentrus nattereri OX=42514 PE=4 SV=1\nWTLEKQLQFFQDVSDRIEKEPLD--GPIVRQLERGGRAVVKGDWREHITVPLQTDLRKFRSYKGGSVRDLLRAMRNKKHHYRELPNEVQETLGSIPDDFVSYFTSRFPHLLLHTHLAM-RTCALERPFLPY------\n>tr|A0A6J1LLK1|A0A6J1LLK1_DROHY/832-959 [subseq from] Endoribonuclease OS=Drosophila hydei OX=7224 GN=LOC111596698 PE=4 SV=1\nWDEPKMLSFLQDVSDRVEK--LQFHTEPLKSLEKNGRIVVLDDWNLHLDPLITDDLRKYRGYMGASVRDLLRALRNKKHHYHELTLEAQELLGCIPHEFTNYWVERFPQLISHAYH-AFSICSNEPIFKPY------\n>tr|A0A6P6H9J9|A0A6P6H9J9_PUMCO/919-1046 [subseq from] Endoribonuclease OS=Puma concolor OX=9696 GN=ERN2 PE=4 SV=1\nWSRAKQLQFFQDVSDWLEKE--PEQGPLVRALEAGGPAVVRCNWHTHISVPLQIDLRRFRTYKGTSVRDLLRAMRNKKHHYRELPAEVRQALGHVPDSFVQYFTTRFPRLLLHTYTAMR-SCASESLFLPY------\n>tr|A0A452QTG3|A0A452QTG3_URSAM/830-957 [subseq from] Endoribonuclease OS=Ursus americanus OX=9643 GN=ERN1 PE=4 SV=1\nWSLEKQLQFFQDVSDRIEKESLD--GPIVKQLERGGRAVVKMDWRENITVPLQTDLRKFRTYKGGSVRDLLRAMRNKKHHYRELPAEVRETLGSLPDDFVRYFTSRFPYLLSHTYRAM-EPCSHERLFQPY------\n>tr|V8P3R1|V8P3R1_OPHHA/875-1001 [subseq from] Endoribonuclease (Fragment) OS=Ophiophagus hannah OX=8665 GN=ERN1 PE=4 SV=1\nWSLEKQLQFFQDVSDRIEKESLD--GPIVKELERGGRAVVKMDWREHITVPLQTDLRKFRSYKGGSVRDLLRAMRNKKHHYRELPPEVQETLGSVPDDFVAYFTSRFPHLLLHTYNAMRICC-LERLFQP-------\n>tr|A0A6J2FL14|A0A6J2FL14_ZALCA/831-958 [subseq from] Endoribonuclease OS=Zalophus californianus OX=9704 GN=ERN1 PE=4 SV=1\nWSLEKQLQFFQDVSDRIEKESLD--GPIVKQLERGGRAVVKMDWRENITVPLQTDLRKFRTYKGGSVRDLLRAMRNKKHHYRELPAEVRETLGSLPDDFVRYFTSRFPYLLSHTYRAM-EPCSHERLFQPY------\n>tr|A0A5A9N8F6|A0A5A9N8F6_9TELE/830-960 [subseq from] Endoribonuclease OS=Triplophysa tibetana OX=1572043 GN=E1301_Tti017814 PE=4 SV=1\nWSLEKQLQFFQDVSDRIEKEPL-DGS-IVRQLERGGRVVVKGDWRDHITVPLQTDLRKFRSYKGGSVRDLLRAMRNKKHHYRELPEEVQQTLGSIPDKFVSYFTSRFPLLLQHTH-LAMSSCAVERPFLPYYHT---\n>tr|A0A452CKB6|A0A452CKB6_BALAS/728-855 [subseq from] Endoribonuclease OS=Balaenoptera acutorostrata scammoni OX=310752 GN=ERN2 PE=4 SV=1\nWSRAKQLQFFQDVSDWLEKE--PEQGPLVTALEAGGSEVVRGDWHKHISVPLQTDLKKFRSYKGTSVRDLLRAVRNKKHHYRELPDEVRRALGPVPDSFVQYFTNRFPRLLLHTHRAMR-SCASEGLFLPY------\n>tr|A0A3B5AR79|A0A3B5AR79_9TELE/817-947 [subseq from] Endoribonuclease OS=Stegastes partitus OX=144197 PE=4 SV=1\nWSLEKELQFFQDVSDRIEKEPLD--GPIVRQLERGGRAVVKGDWREHITVPLQTDLRKFRSYKGGSVRDLLRAMRNKKHHYRELPAEVQDTLGSIPDDFVCYFTSRFPHLLMHTYLAMR-TCAPERPFLPYYST---\n>tr|A0A671K9R1|A0A671K9R1_9TELE/834-961 [subseq from] Endoribonuclease OS=Sinocyclocheilus anshuiensis OX=1608454 GN=LOC107664531 PE=4 SV=1\nWSLEKQLQFFQDVSDRIEKEPLD--GPIMRQLERGGRVVVRGDWRDHITVPLQTDLRKFRSYKGGSVRDLLRAMRNKKHHYRELPDEVQETLGSIPDEFVSYFTSRFPLLLQHTH-LAMRFCAMERPFLPY------\n>tr|A0A7M7P8L6|A0A7M7P8L6_STRPU/769-896 [subseq from] Endoribonuclease OS=Strongylocentrotus purpuratus OX=7668 PE=4 SV=1\nWYPEKQLAFFQDVSDRIEKEPLD--CPLLVALETGAQNVVRGDWRNNITEELQTDLRKFRAYRGHSVRDLLRAMRNKKHHFRELPEDVKASLGKVPDQFVKYFTSRFPLLLLHVYGAL-SLCREEPVLSKY------\n>tr|A0A3B5BC28|A0A3B5BC28_9TELE/832-962 [subseq from] Endoribonuclease OS=Stegastes partitus OX=144197 PE=4 SV=1\nWSLEKELQFFQDVSDRIEKEPLD--GPIVRQLERGGRAVVKGDWREHITVPLQTDLRKFRSYKGGSVRDLLRAMRNKKHHYRELPAEVQDTLGSIPDDFVCYFTSRFPHLLMHTYLAMR-TCAPERPFLPYYST---\n>tr|A0A2P4SZZ2|A0A2P4SZZ2_BAMTH/136-263 [subseq from] Uncharacterized protein OS=Bambusicola thoracicus OX=9083 GN=CIB84_006562 PE=4 SV=1\nWSLEKQLQFFQDVSDRIEKEALD--GPIVKQLERGGREVVKMDWREHITVPLQTDLRKFRSYKGGSVRDLLRAMRNKKHHYRELPPEVQETLGSIPDDFVCYFTARFPHLLLHTYHAMHICCQ-ERLFQHY------\n>tr|H3B8N1|H3B8N1_LATCH/810-938 [subseq from] Endoribonuclease OS=Latimeria chalumnae OX=7897 GN=ERN1 PE=4 SV=1\nWSLEKQLQFFQDVSDRIEKEPLD-G-PVVKQLEKGGRSVVKMDWKEHVTVPLQTDLRKFRTYKGASVRDLLRAMRNKKHHYRELPPEVQETLGSIPDDFVCYFTSRFPHLLIHTYRAM-QTCSQERLFQPYY-----\n>tr|A0A553NGE2|A0A553NGE2_9TELE/744-871 [subseq from] Endoribonuclease OS=Danionella translucida OX=623744 GN=DNTS_017157 PE=4 SV=1\nWSPEKQLQFFQDVSDRIEKEPA--DSTIVCRLETSGRSVVRTNWRMHISAPLQADLRKFRTYKGNSVRDLLRAMRNKKHHYHELPPEVQSALGEVPDGFVVYFTSRFPRLLLHTHSALA-ICAPERLFHPY------\n>tr|A0A671K9I8|A0A671K9I8_9TELE/829-956 [subseq from] Endoribonuclease OS=Sinocyclocheilus anshuiensis OX=1608454 GN=LOC107664531 PE=4 SV=1\nWSLEKQLQFFQDVSDRIEKEPLD--GPIMRQLERGGRVVVRGDWRDHITVPLQTDLRKFRSYKGGSVRDLLRAMRNKKHHYRELPDEVQETLGSIPDEFVSYFTSRFPLLLQHTH-LAMRFCAMERPFLPY------\n>tr|A0A671KCQ1|A0A671KCQ1_9TELE/830-957 [subseq from] Endoribonuclease OS=Sinocyclocheilus anshuiensis OX=1608454 GN=LOC107664531 PE=4 SV=1\nWSLEKQLQFFQDVSDRIEKEPLD--GPIMRQLERGGRVVVRGDWRDHITVPLQTDLRKFRSYKGGSVRDLLRAMRNKKHHYRELPDEVQETLGSIPDEFVSYFTSRFPLLLQHTH-LAMRFCAMERPFLPY------\n>tr|A0A1V4KUC9|A0A1V4KUC9_PATFA/1062-1189 [subseq from] Endoribonuclease OS=Patagioenas fasciata monilis OX=372326 GN=ERN2 PE=4 SV=1\nWSQEKQLQFFQDVSDRIEKEP--AAGPILSALEAGGRAVVRTNWRMHISLPLQTDLRKFRTYKGGSVRDLLRAMRNKKHHYHELPADVQAALGSVPDGFVQYFTSRFPRLLLHTHGAMR-GCARERLFQPY------\n>tr|A0A4D9CQF7|A0A4D9CQF7_9STRA/693-821 [subseq from] Uncharacterized protein OS=Nannochloropsis salina CCMP1776 OX=1027361 GN=NSK_008789 PE=4 SV=1\nWAEDRRLAFLVDFSDRVEQEPA--DSLLALAVEAGAAEVVGSAWDARLDAGLLVDVNRYRKYDTASVRDCLRILRNKRHHFHELPEAVQRVLAPLPGGLYRYWQRHFPRLLMHCHGVCTRLLTRDKLFQTY------\n>tr|A0A3Q3VZK0|A0A3Q3VZK0_MOLML/810-937 [subseq from] Endoribonuclease OS=Mola mola OX=94237 PE=4 SV=1\nWSPEKQLLFFQDVSDRIEKEPA--DSPIVVRLETAGRRVVRTNWRMHISVPLQTDLRRFRTYKGNSVRDLLRAMRNKKHHYHELPPAVQEALGELPEGFINYFTSRFPRLLMHTHASLHICC-HERLFHPY------\n>tr|A0A671K6V8|A0A671K6V8_9TELE/841-968 [subseq from] Endoribonuclease OS=Sinocyclocheilus anshuiensis OX=1608454 GN=LOC107664531 PE=4 SV=1\nWSLEKQLQFFQDVSDRIEKEPLD--GPIMRQLERGGRVVVRGDWRDHITVPLQTDLRKFRSYKGGSVRDLLRAMRNKKHHYRELPDEVQETLGSIPDEFVSYFTSRFPLLLQHTH-LAMRFCAMERPFLPY------\n>tr|A0A7L0JZI7|A0A7L0JZI7_CHATO/813-938 [subseq from] Endoribonuclease (Fragment) OS=Chauna torquata OX=30388 GN=Ern1_1 PE=4 SV=1\nWSLEKQLQFFQDVSDRIEKESLD--GLIVKQLERGGREVVKMDWREHITVPLQTDLRKFRSYKGGSVRDLLRAMRNKKHHYRELPPEVQDTLGSIPDDFVRYFTARFPHLLLHTYNAMHICCQ-ERLFQ--------\n>tr|E2ABW3|E2ABW3_CAMFO/724-846 [subseq from] Endoribonuclease (Fragment) OS=Camponotus floridanus OX=104421 GN=EAG_02821 PE=4 SV=1\nWNSIEILSFFQDISDRVEKDQY--DSPALIALETSREYVIRDDWRLYIDSEVASDLRKYRSYRGDSVRDLLRALRNKKHHYRELSPKAQESLGEIPEKFTEYWLSRFPCLLCHVWCAMQSFRN-ES-----------\n>tr|A0A7K7KE12|A0A7K7KE12_AGEPH/805-930 [subseq from] Endoribonuclease (Fragment) OS=Agelaius phoeniceus OX=39638 GN=Ern1_1 PE=4 SV=1\nWSLEKQLQFFQDVSDRIEKESLD--SPIVKQLERGGREVVKMDWREHITVPLQTDLRKFRSYKGGSVRDLLRAMRNKKHHYRELPPEVQETLGSIPDDFVGYFTARFPRLLLHTYHAMHICCQ-ERLFQ--------\n>tr|A0A7L1HQ25|A0A7L1HQ25_9CHAR/813-940 [subseq from] Endoribonuclease (Fragment) OS=Nycticryphes semicollaris OX=227226 GN=Ern1_0 PE=4 SV=1\nWSLEKQLQFFQDVSDRIEKESLD--GPIVKQLERGGREVVKMDWREHITVPLQTDLRKFRSYKGGSVRDLLRAMRNKKHHYRELPPEVQETLGSIPDDFVCYFTARFPRLLLHTYSAMQ-ICCQERLFHHY------\n>tr|A0A852GLW4|A0A852GLW4_9CHAR/457-584 [subseq from] ERN2 endoribonuclease (Fragment) OS=Larus smithsonianus OX=243888 GN=Ern2 PE=4 SV=1\nWSQEKQLQFFQDVSDRIEKEPAE-G-PIVSALEAGGRSVVRTNWRMHISLPLQTDLRKFRTYKGASVRDLLRAMRNKKHHYHELPADVRAALGSVPDGFVQYFTSRFPRLLLHTHGAM-RVCAHERLFHSY------\n>tr|A0A7L1D1Z8|A0A7L1D1Z8_9PASS/813-938 [subseq from] Endoribonuclease (Fragment) OS=Serilophus lunatus OX=239386 GN=Ern1_0 PE=4 SV=1\nWSLEKQLQFFQDVSDRIEKESLD--GPIVKQLERGGREVVKMDWREHITVPLQTDLRKFRSYKGGSVRDLLRAMRNKKHHYRELPPEVQETLGSIPEDFVCYFTARFPRLLLHTYHAMHICCQ-ERLFQ--------\n>tr|A0A3Q7QV50|A0A3Q7QV50_CALUR/713-840 [subseq from] Endoribonuclease OS=Callorhinus ursinus OX=34884 GN=LOC112837713 PE=4 SV=1\nWSLEKQLQFFQDVSDRIEKESLD--GPIVKQLERGGRAVVKMDWRENITVPLQTDLRKFRTYKGGSVRDLLRAMRNKKHHYRELPTEVRETLGSLPDDFVRYFTSRFPYLLSHTYRAM-EPCGHERLFQPY------\n>tr|A0A7K5ZHI7|A0A7K5ZHI7_ONYCO/813-940 [subseq from] Endoribonuclease (Fragment) OS=Onychorhynchus coronatus OX=360224 GN=Ern1_0 PE=4 SV=1\nWSLEKQLQFFQDVSDRIEKESLD--GPIVKQLERGGREVVKMDWREHITVPLQTDLRKFRSYKGGSVRDLLRAMRNKKHHYRELPPEVQETLGSIPDDFVCYFTARFPRLLLHTYQAMHICC-HERLFHHY------\n>tr|T1EGG6|T1EGG6_HELRO/763-878 [subseq from] Endoribonuclease OS=Helobdella robusta OX=6412 GN=20195668 PE=4 SV=1\nWSKYRQLSFFEEVSDRLE--KKPDDDIYVIRLESNGMKVVHFDWTKKISSDFIADMRKFRTYKRHSVRDLLRVIRNKKHHYRDLSAELKESIGSIPDGYVSYFTSRFPLLLMHTYDAM-------------------\n>tr|A0A183IGL9|A0A183IGL9_9BILA/600-727 [subseq from] Endoribonuclease OS=Soboliphyme baturini OX=241478 GN=SBAD_LOCUS2764 PE=4 SV=1\nWTSEKRLQFLQDVSDRIE--NEDIFSPVVRNLERGSSVVTANDWRLQLCPALQEDLRKFRTYRGRSLRDLLRAIRNKRHHYQELPEELRTAIGSIPDDFIAYFTDRFPNLIMHVYGAM-SICKTDSILARY------\n>tr|A0A2I3HVQ1|A0A2I3HVQ1_NOMLE/828-955 [subseq from] Endoribonuclease OS=Nomascus leucogenys OX=61853 GN=ERN1 PE=4 SV=1\nWSLEKQLQFFQDVSDRIEKESLD--GPIVKQLERGGRAVVKMDWRENITVPLQTDLRKFRTYKGGSVRDLLRAMRNKKHHYRELPAEVQETLGSLPDDFVCYFTSRFPHLLAHTYRAM-ELCSHERLFQPY------\n>tr|A0A2R8M4S3|A0A2R8M4S3_CALJA/765-892 [subseq from] Endoribonuclease OS=Callithrix jacchus OX=9483 GN=ERN1 PE=4 SV=2\nWSLEKQLQFFQDVSDRIEKESLD--GPIVKQLERGGRAVVKMDWRENITVPLQTDLRKFRTYKGGSVRDLLRAMRNKKHHYRELPPEVRETLGSLPDDFVCYFTSRFPHLLAHTYRVM-ELCSHERLFQPY------\n>tr|A0A7K7SJ51|A0A7K7SJ51_9TYRA/805-930 [subseq from] Endoribonuclease (Fragment) OS=Sapayoa aenigma OX=239371 GN=Ern1_1 PE=4 SV=1\nWSLEKQLQFFQDVSDRIEKESLD--GPIVKQLERGGREVVKMDWREHITVPLQTDLRKFRSYKGGSVRDLLRAMRNKKHHYRELPPEVQETLGSIPEDFVCYFTARFPRLLLHTYHAMHMCCQ-ERLFQ--------\n>tr|A0A7K5C3Z5|A0A7K5C3Z5_MOTAL/805-930 [subseq from] Endoribonuclease (Fragment) OS=Motacilla alba OX=45807 GN=Ern1_1 PE=4 SV=1\nWSLEKQLQFFQDVSDRIEKESLD--GPIVKQLERGGREVVKMDWREHITVPLQTDLRKFRSYKGGSVRDLLRAMRNKKHHYRELPPEVQETLGSIPDDFVCYFTSRFPRLLLHTYHAMHICCQ-ERLFQ--------\n>tr|A0A3P8SUB3|A0A3P8SUB3_AMPPE/793-923 [subseq from] Endoribonuclease OS=Amphiprion percula OX=161767 PE=4 SV=1\nWSLEKELQFFQDVSDRIEKEPLD--GPIVRQLERGGRAVVKGDWREHITVPLQTDLRKFRSYKGGSVRDLMRAMRNKKHHYRELPAEVQDTLGSIPDDFISYFTSRFPHLLMHTYLAMR-TCAAERPFLPYYST---\n>tr|G1RYK6|G1RYK6_NOMLE/833-960 [subseq from] Endoribonuclease OS=Nomascus leucogenys OX=61853 GN=ERN1 PE=4 SV=1\nWSLEKQLQFFQDVSDRIEKESLD--GPIVKQLERGGRAVVKMDWRENITVPLQTDLRKFRTYKGGSVRDLLRAMRNKKHHYRELPAEVQETLGSLPDDFVCYFTSRFPHLLAHTYRAM-ELCSHERLFQPY------\n>tr|A0A452CK89|A0A452CK89_BALAS/783-910 [subseq from] Endoribonuclease OS=Balaenoptera acutorostrata scammoni OX=310752 GN=ERN2 PE=4 SV=1\nWSRAKQLQFFQDVSDWLEKE--PEQGPLVTALEAGGSEVVRGDWHKHISVPLQTDLKKFRSYKGTSVRDLLRAVRNKKHHYRELPDEVRRALGPVPDSFVQYFTNRFPRLLLHTHRAMR-SCASEGLFLPY------\n>tr|A0A673WAQ5|A0A673WAQ5_SALTR/807-935 [subseq from] Endoribonuclease OS=Salmo trutta OX=8032 GN=LOC115205339 PE=4 SV=1\nWSLEKQLQFFQDLSDRIEKEPLD--GPIVRQLERGGRAVVKLDWREHITVPLQTDLRKFRSYKGGSVRDLLRAMRNKKHHYRELPAEVQETLGSIPDDFVSYFTSRFPHLLLHTYLAMR-TCAHERSFLPYY-----\n>tr|A0A850WAF5|A0A850WAF5_FREMA/795-922 [subseq from] ERN1 endoribonuclease (Fragment) OS=Fregata magnificens OX=37042 GN=Ern1_1 PE=4 SV=1\nWSQEKQLQFFQDVSDRVEKEPAE-G-PIVSALEAGGRSVVRTNWRMHISLPLQTDLRKFRTYKGASVRDLLRAMRNKKHHYHELPADVRAALGSVPDGFVQYFTSRFPRLLLHTHEAM-RVCAHERLFHSY------\n>tr|A0A669D726|A0A669D726_ORENI/789-916 [subseq from] Endoribonuclease OS=Oreochromis niloticus OX=8128 GN=ern1 PE=4 SV=1\nWSLEKELQFFQDVSDRIEKEPLD--GPIVRQLERGGRAVVKADWREHITVPLQTDLRKFRSYKGGSVRDLLRAMRNKKHHYRELPAEVQETLGSIPDDFVSYFTSRFPHLLMHTYLAMR-TCAPERPFLPY------\n>tr|A0A7L0DCE6|A0A7L0DCE6_9CHAR/809-934 [subseq from] Endoribonuclease (Fragment) OS=Rostratula benghalensis OX=118793 GN=Ern1_1 PE=4 SV=1\nWSLEKQLQFFQDVSDRIEKESLD--GPIVKQLERGGREVVKMDWREHITVPLQTDLRKFRSYKGGSVRDLLRAMRNKKHHYRELPPEVQETLGSIPDDFVCYFTARFPRLLLHTYSAMHICCQ-ERLFQ--------\n>tr|A0A851LLT9|A0A851LLT9_CORCR/805-930 [subseq from] ERN1 endoribonuclease (Fragment) OS=Corythaeola cristata OX=103954 GN=Ern1 PE=4 SV=1\nWSLEKQLQFFQDVSDRIEKESLD--GQIVKQLERGGREVVKMDWREHITVPLQTDLRKFRSYKGGSVRDLLRAMRNKKHHYRELPPEVQETLGSIPDDFVCYFTARFPHLLLHTYKAMHICCQ-ERLFQ--------\n>tr|A0A7J7T272|A0A7J7T272_PIPKU/775-902 [subseq from] Endoribonuclease OS=Pipistrellus kuhlii OX=59472 GN=mPipKuh1_004551 PE=4 SV=1\nWSRAKQLQFFQDVSDWLEKES-EQ-GPLVRALEAGGCAVVRGNWHKHITVPLQTDLRRFRSYKGTSVRDLLRAMRNKKHHYRELPGEVRQALGQLPDSFVQYFTDRFPRLLLHTHRAMR-SCASESLFLPY------\n>tr|A0A671K8S8|A0A671K8S8_9TELE/828-955 [subseq from] Endoribonuclease OS=Sinocyclocheilus anshuiensis OX=1608454 GN=LOC107664531 PE=4 SV=1\nWSLEKQLQFFQDVSDRIEKEPLD--GPIMRQLERGGRVVVRGDWRDHITVPLQTDLRKFRSYKGGSVRDLLRAMRNKKHHYRELPDEVQETLGSIPDEFVSYFTSRFPLLLQHTH-LAMRFCAMERPFLPY------\n>tr|A0A7L3LZ52|A0A7L3LZ52_9CHAR/794-921 [subseq from] Endoribonuclease (Fragment) OS=Turnix velox OX=2529409 GN=Ern1_1 PE=4 SV=1\nWSQERQLQFFQDVSDRIEKEPAE-G-PIVSALECGGRSVVRTNWRMHISLPLQTDLRKFRTYKGASVRDLLRAMRNKKHHYHELPADVRAALGSVPDGFVQYFTSRFPHLLLHTHTAM-RLCAHERLFHSY------\n>tr|A0A3Q3NIW6|A0A3Q3NIW6_9LABR/813-943 [subseq from] Endoribonuclease OS=Labrus bergylta OX=56723 PE=4 SV=1\nWSLEKELQFFQDVSDRIEKEPLD--GPIVRQLERGGRAVVKSDWREHITVPLQTDLRKFRSYKGGSVRDLMRAMRNKKHHYRELPAEVQETLGSIPDDFVSYFTSRFPHLLMHTYLAMR-TCASERPFLPYYST---\n>tr|A0A6P7DGA9|A0A6P7DGA9_SHEEP/904-1031 [subseq from] Endoribonuclease OS=Ovis aries OX=9940 GN=ERN2 PE=4 SV=1\nWSRAKQLQFFQDVSDWLEKE--PEQGPLVTALEAGGSEVVRSDWHKHISVPLQTDLRRFRSYKGTSVRDLLRAVRNKKHHYRELPEEVRRTLGSIPDSFVQYFTNRFPRLLLHTHGAMR-SCASESLFLPY------\n>tr|A0A3B3RS82|A0A3B3RS82_9TELE/830-957 [subseq from] Endoribonuclease OS=Paramormyrops kingsleyae OX=1676925 PE=4 SV=1\nWSLEKQLQFFQDVSDRIEKEPLD--GPIVRQLERGGRAVVKGDWREHITVPLQTDLRKFRSYKGGSARDLLRAMRNKKHHYRELPEDVQETLGSIPDDFVSYFTSRFPQLLQHTYQAMR-TCASERPFLAY------\n>tr|A0A668SMD8|A0A668SMD8_OREAU/809-936 [subseq from] Endoribonuclease OS=Oreochromis aureus OX=47969 PE=4 SV=1\nWSLEKELQFFQDVSDRIEKEPLD--GPIVRQLERGGRAVVKADWREHITVPLQTDLRKFRSYKGGSVRDLLRAMRNKKHHYRELPAEVQETLGSIPDDFVSYFTSRFPHLLMHTYLAMR-TCAPERPFLPY------\n>tr|A0A3B3RS14|A0A3B3RS14_9TELE/830-957 [subseq from] Endoribonuclease OS=Paramormyrops kingsleyae OX=1676925 PE=4 SV=1\nWSLEKQLQFFQDVSDRIEKEPLD--GPIVRQLERGGRAVVKGDWREHITVPLQTDLRKFRSYKGGSARDLLRAMRNKKHHYRELPEDVQETLGSIPDDFVSYFTSRFPQLLQHTYQAMR-TCASERPFLAY------\n>tr|A0A7K4M609|A0A7K4M609_9AVES/828-955 [subseq from] Endoribonuclease (Fragment) OS=Crypturellus undulatus OX=48396 GN=Ern1_1 PE=4 SV=1\nWSQEKQLQFFQDVSDRVEKEPP-EG-PVVAALEAGARAVVRLNWRMHISLPLHTDLQRFRTYKGGSVRDLLRAMRNKKHHYHELPAPVREALGPLPDGFVRYFTSRFPLLLLHTHGAM-RLCARERLFRPY------\n>tr|A0A250Y680|A0A250Y680_CASCN/834-961 [subseq from] Endoribonuclease OS=Castor canadensis OX=51338 GN=ERN1 PE=4 SV=1\nWSLEKQLQFFQDVSDRIEKESLD--GPIVRQLERGGRAVVKMDWRENITVPLQTDLRKFRTYKGGSVRDLLRAMRNKKHHYRELPMDVRETLGSLPDDFVRYFTSRFPHLLSHTYQA-MELCRHERLFQPY------\n>tr|A0A392U880|A0A392U880_9FABA/1-65 [subseq from] Serine/threonine-protein kinase/endoribonuclease IRE1a-like (Fragment) OS=Trifolium medium OX=97028 PE=4 SV=1\n----MKLSFLRDVSDRVELEDRETNSVLLNALESTAPVALGAKWDEKMEPAFLANIGRYRRYKFDSVRD--------------------------------------------------------------------\n>tr|A0A673WAH0|A0A673WAH0_SALTR/823-951 [subseq from] Endoribonuclease OS=Salmo trutta OX=8032 GN=LOC115205339 PE=4 SV=1\nWSLEKQLQFFQDLSDRIEKEPLD--GPIVRQLERGGRAVVKLDWREHITVPLQTDLRKFRSYKGGSVRDLLRAMRNKKHHYRELPAEVQETLGSIPDDFVSYFTSRFPHLLLHTYLAMR-TCAHERSFLPYY-----\n>tr|A0A091HD99|A0A091HD99_BUCRH/806-933 [subseq from] Endoribonuclease (Fragment) OS=Buceros rhinoceros silvestris OX=175836 GN=N320_03473 PE=4 SV=1\nWSLEKQLQFFQDVSDRIEKESLD--GPIVKQLERGGREVVKMDWREHITVPLQTDLRKFRSYKGGSVRDLLRAMRNKKHHYRELPPEVQETLGSIPEDFVGYFTARFPHLLLHTYHAMHICCQ-ERLFQHY------\n>tr|A0A673W9Y1|A0A673W9Y1_SALTR/830-958 [subseq from] Endoribonuclease OS=Salmo trutta OX=8032 GN=LOC115205339 PE=4 SV=1\nWSLEKQLQFFQDLSDRIEKEPLD--GPIVRQLERGGRAVVKLDWREHITVPLQTDLRKFRSYKGGSVRDLLRAMRNKKHHYRELPAEVQETLGSIPDDFVSYFTSRFPHLLLHTYLAMR-TCAHERSFLPYY-----\n>tr|A0A0L0CHF2|A0A0L0CHF2_LUCCU/832-961 [subseq from] Endoribonuclease OS=Lucilia cuprina OX=7375 GN=FF38_11092 PE=4 SV=1\nWNNQKILAFLQDVSDRVEK--LQFNVEPLKSLEKNGSIVVLEDWNLHLDPIITEDLRKFRGYMGASVRDLLRALRNKKHHYHELTVEMQNILGSIPHEFTNYWISRFPHLISHAYH-AFSICSNEPIFQTYYN----\n>tr|A0A091EPD4|A0A091EPD4_CORBR/799-926 [subseq from] Endoribonuclease (Fragment) OS=Corvus brachyrhynchos OX=85066 GN=N302_11725 PE=4 SV=1\nWSQEKQLQFFQDVSDRVEREPAE-G-PIVSALELGGRAVVRTNWRMHISLPLQMDLRKFRTYKGGSVRDLLRAKRNKKHHYHELPADVQLALGSVPEGFVQYFTSRFPRLLLHTHRAM-RVCAHERIFHSY------\n>tr|A0A671LGH4|A0A671LGH4_9TELE/593-720 [subseq from] Endoribonuclease OS=Sinocyclocheilus anshuiensis OX=1608454 GN=ern1 PE=4 SV=1\nWSLEKQLQFFQDVSDRIEKEPLD--GPIVRQLERGGRVVVKGDWKEHITVPLQTDLRKFRSYKGGSVRDLLRAMRNKKHHYRELPDGVQETLGSIPDEFVSYFTSRFPLLLLHTHLA-MRFCAVERPFLPY------\n>tr|F7FQL2|F7FQL2_CALJA/836-963 [subseq from] Endoribonuclease OS=Callithrix jacchus OX=9483 GN=ERN1 PE=4 SV=3\nWSLEKQLQFFQDVSDRIEKESLD--GPIVKQLERGGRAVVKMDWRENITVPLQTDLRKFRTYKGGSVRDLLRAMRNKKHHYRELPPEVRETLGSLPDDFVCYFTSRFPHLLAHTYRVM-ELCSHERLFQPY------\n>tr|A0A7L4K781|A0A7L4K781_9AVES/813-940 [subseq from] Endoribonuclease (Fragment) OS=Ceuthmochares aereus OX=1961834 GN=Ern1_0 PE=4 SV=1\nWSLEKQLQFFQDVSDRIEKESLD--GPIVKQLERGGREVVKMDWREHITVPLQTDLRKFRSYKGGSVRDLLRAMRNKKHHYRELPPEVQETLGSIPDDFVCYFTARFPRLLLHTYKAMHICC-HERLFQQY------\n>tr|A0A673W9A6|A0A673W9A6_SALTR/818-946 [subseq from] Endoribonuclease OS=Salmo trutta OX=8032 GN=LOC115205339 PE=4 SV=1\nWSLEKQLQFFQDLSDRIEKEPLD--GPIVRQLERGGRAVVKLDWREHITVPLQTDLRKFRSYKGGSVRDLLRAMRNKKHHYRELPAEVQETLGSIPDDFVSYFTSRFPHLLLHTYLAMR-TCAHERSFLPYY-----\n>tr|A0A7K5I0K9|A0A7K5I0K9_CROSL/793-920 [subseq from] Endoribonuclease (Fragment) OS=Crotophaga sulcirostris OX=33598 GN=Ern1_1 PE=4 SV=1\nWSQEKQLQFFQDVSDRIEKEPS-EG-LIISALEAGARAVVRTNWRMHISLPLQTDLRKFRAYKGGSVRDLLRAMRNKKHHYHELPADIRAALGPVPDGLVQYFTSRFPRLLLHTHRAM-QVCAHEQLFHSY------\n>tr|A0A673WA30|A0A673WA30_SALTR/809-937 [subseq from] Endoribonuclease OS=Salmo trutta OX=8032 GN=LOC115205339 PE=4 SV=1\nWSLEKQLQFFQDLSDRIEKEPLD--GPIVRQLERGGRAVVKLDWREHITVPLQTDLRKFRSYKGGSVRDLLRAMRNKKHHYRELPAEVQETLGSIPDDFVSYFTSRFPHLLLHTYLAMR-TCAHERSFLPYY-----\n>tr|A0A673WBG5|A0A673WBG5_SALTR/813-941 [subseq from] Endoribonuclease OS=Salmo trutta OX=8032 GN=LOC115205339 PE=4 SV=1\nWSLEKQLQFFQDLSDRIEKEPLD--GPIVRQLERGGRAVVKLDWREHITVPLQTDLRKFRSYKGGSVRDLLRAMRNKKHHYRELPAEVQETLGSIPDDFVSYFTSRFPHLLLHTYLAMR-TCAHERSFLPYY-----\n>tr|A0A2Y9G8F7|A0A2Y9G8F7_NEOSC/831-958 [subseq from] Endoribonuclease OS=Neomonachus schauinslandi OX=29088 GN=ERN1 PE=4 SV=1\nWSLEKQLQFFQDVSDRIEKESLD--GPIVKQLERGGRAVVKMDWRENITVPLQTDLRKFRTYKGGSVRDLLRAMRNKKHHYRELPVEVRETLGSLPDDFVRYFTSRFPHLLSHTYRAM-EPCGHERLFQPY------\n>tr|A0A3Q7SG31|A0A3Q7SG31_VULVU/817-944 [subseq from] Endoribonuclease OS=Vulpes vulpes OX=9627 GN=ERN1 PE=4 SV=1\nWSLEKQLQFFQDVSDRIEKESLD--GPIVKQLERGGRSVVKMDWRENITVPLQTDLRKFRTYKGGSVRDLLRAMRNKKHHYRELPAEVRETLGSLPDDFVRYFTSRFPHLLSHTYRAM-EPCSHERLFQPY------\n>tr|A0A3Q7RYL7|A0A3Q7RYL7_CALUR/831-958 [subseq from] Endoribonuclease OS=Callorhinus ursinus OX=34884 GN=LOC112837678 PE=4 SV=1\nWSLEKQLQFFQDVSDRIEKESLD--GPIVKQLERGGRAVVKMDWRENITVPLQTDLRKFRTYKGGSVRDLLRAMRNKKHHYRELPTEVRETLGSLPDDFVRYFTSRFPYLLSHTYRAM-EPCGHERLFQPY------\n>tr|F1P7G9|F1P7G9_CANLF/831-958 [subseq from] Endoribonuclease OS=Canis lupus familiaris OX=9615 GN=ERN1 PE=4 SV=3\nWSLEKQLQFFQDVSDRIEKESLD--GPIVKQLERGGRSVVKMDWRENITVPLQTDLRKFRTYKGGSVRDLLRAMRNKKHHYRELPAEVRETLGSLPDDFVRYFTSRFPHLLSHTYRAM-EPCSHERLFQPY------\n>tr|H0WSC9|H0WSC9_OTOGA/778-905 [subseq from] Endoribonuclease OS=Otolemur garnettii OX=30611 GN=ERN2 PE=4 SV=1\nWSRAKQLQFFQDVSDWLEKES--EQAPLVRALEAGGYAVVQNNWHKHISVPLQTELRRFRSYKGTSVRDLLRAMRNKKHHYRELPADVQQVLGQVPDSFVQYFTNRFPRLLLHTHHAMR-SCASESLFLPY------\n>tr|A0A811XVH4|A0A811XVH4_NYCPR/831-958 [subseq from] (raccoon dog) hypothetical protein OS=Nyctereutes procyonoides OX=34880 GN=NYPRO_LOCUS1402 PE=4 SV=1\nWSLEKQLQFFQDVSDRIEKESLD--GPIVKQLERGGRSVVKMDWRENITVPLQTDLRKFRTYKGGSVRDLLRAMRNKKHHYRELPTEVRETLGSLPDDFVRYFTSRFPHLLSHTYRAM-EPCSHERLFQPY------\n>tr|A0A2I4BCX8|A0A2I4BCX8_9TELE/824-951 [subseq from] Endoribonuclease OS=Austrofundulus limnaeus OX=52670 GN=ern1 PE=4 SV=1\nWSLEKELHFFQDVSDRIEKEQLD--GPIVRQLERGGSAVVKGDWREHITVPLQTDLRKFRSYKGGSVRDLLRAMRNKKHHYRELPVEVQETLGSIPDDLVSYFTSRFPHLLMHTYLAMR-TCAPERPFLPY------\n>tr|A0A671LQQ4|A0A671LQQ4_9TELE/716-831 [subseq from] Endoribonuclease OS=Sinocyclocheilus anshuiensis OX=1608454 GN=ern2 PE=4 SV=1\nWSPEKQLQFFQDVSDRIEKEPA--DSAIVARLENSGRSVVRTNWRMHISAPLQADLRKFRTYKGNSVRDLLRAMRNKKHHYHELPPEVQTALGEVPDGFVAYFTSRFPRLLLHTHSAL-------------------\n>tr|A0A7R5L6M0|A0A7R5L6M0_9PASS/662-789 [subseq from] Endoribonuclease OS=Pipra filicauda OX=649802 GN=ERN1 PE=4 SV=1\nWSLEKQLQFFQDVSDRIEKESLD--GPIVKQLERGGREVVKMDWREHITVPLQTDLRKFRSYKGGSVRDLLRAMRNKKHHYRELPPDVQETLGSIPEDFVCYFTARFPRLLLHTYHAMHICCQ-ERLFQHY------\n>tr|A0A091VC41|A0A091VC41_NIPNI/801-928 [subseq from] Endoribonuclease (Fragment) OS=Nipponia nippon OX=128390 GN=Y956_00710 PE=4 SV=1\nWSPEKQLQFFQDVSDRIEKEPAE-G-PIVSALEAGGRSVVRTNWRMHISLPLQTDLRKFRTYKGGSVRDLLRAMRNKKHHYHELPADVQVALGSVPDGFVQYFTSRFPRLLLHTHGAM-RVCAHERLFNSY------\n>tr|A0A6I9LAV0|A0A6I9LAV0_PERMB/771-898 [subseq from] Endoribonuclease OS=Peromyscus maniculatus bairdii OX=230844 GN=Ern2 PE=4 SV=1\nWSRAKELQFFQDVSDWLEKEP-EQ-GPLVMALEAGSHQVVRGNWHNHISASLQTDLKRFRSYKGSSVRDLLRAMRNKKHHYRELPTEVHQTLGQLPAGFIQYFTHRFPRLLLHTHHAM-RTCASESLFMPY------\n>tr|A0A6P6JYK5|A0A6P6JYK5_CARAU/835-965 [subseq from] Endoribonuclease OS=Carassius auratus OX=7957 GN=LOC113047104 PE=4 SV=1\nWSLEKQLQFFQDVSDRIEKEPLD--GPIVRQLERGGRVVVKSDWREHITVPLQTDLRKFRSYKGGSVRDLLRAMRNKKHHYRELPDEVQETLGSIPDEFVYYFTSRFPLLLLHTHLA-MRFCAVERPFLPYYHT---\n>tr|A0A6I9HPP2|A0A6I9HPP2_GEOFO/807-935 [subseq from] Endoribonuclease OS=Geospiza fortis OX=48883 GN=ERN1 PE=4 SV=1\nWSLEKQLQFFQDVSDRIEKESLD--GPIVKQLERGGREVVKMDWREHITVPLQTDLRKFRSYKGGSVRDLLRAMRNKKHHYRELPPEVQETLGSIPDDFVCYFTARFPRLLLHTYHAMHICCQERLFQHYY------\n>tr|A0A3Q1FM26|A0A3Q1FM26_9TELE/834-964 [subseq from] Endoribonuclease OS=Acanthochromis polyacanthus OX=80966 PE=4 SV=1\nWSLEKELQFFQDVSDRIEKEPLD--GPIVRQLERGGRAVVKGDWREHITVPLQTDLRKFRSYKGGSVRDLMRAMRNKKHHYRELPAEVQDTLGSIPDDFISYFTSRFPHLLMHTYLAMR-TCAAERPFLPYYST---\n>tr|A0A3P8SV42|A0A3P8SV42_AMPPE/836-966 [subseq from] Endoribonuclease OS=Amphiprion percula OX=161767 PE=4 SV=1\nWSLEKELQFFQDVSDRIEKEPLD--GPIVRQLERGGRAVVKGDWREHITVPLQTDLRKFRSYKGGSVRDLMRAMRNKKHHYRELPAEVQDTLGSIPDDFISYFTSRFPHLLMHTYLAMR-TCAAERPFLPYYST---\n>tr|A0A3Q0GX91|A0A3Q0GX91_ALLSI/810-937 [subseq from] Endoribonuclease OS=Alligator sinensis OX=38654 GN=ERN2 PE=4 SV=1\nWSREKQLQFFQDVSDRIEKEPAE-G-PVVTALEAGGHAVVRMNWRMHISVPLQTDLRKFRSYKGSSVRDLLRAMRNKKHHYHELPADVQETLGAVPDDFVQYFTSRFPRLLLHTHMAM-RICAGERLFHSY------\n>tr|A0A3Q0H0Z4|A0A3Q0H0Z4_ALLSI/810-937 [subseq from] Endoribonuclease OS=Alligator sinensis OX=38654 GN=ERN2 PE=4 SV=1\nWSREKQLQFFQDVSDRIEKEPAE-G-PVVTALEAGGHAVVRMNWRMHISVPLQTDLRKFRSYKGSSVRDLLRAMRNKKHHYHELPADVQETLGAVPDDFVQYFTSRFPRLLLHTHMAM-RICAGERLFHSY------\n>tr|A0A3L8SC55|A0A3L8SC55_CHLGU/828-956 [subseq from] Endoribonuclease OS=Chloebia gouldiae OX=44316 GN=DV515_00009851 PE=4 SV=1\nWSLEKQLQFFQDVSDRIEKESLD--GPIVKQLERGGREVVKMDWREHITVPLQTDLRKFRSYKGGSVRDLLRAMRNKKHHYRELPPEVQETLGSIPDDFVCYFTARFPRLLLHTYHAMHICCQERLFQHYY------\n>tr|H0Z2X5|H0Z2X5_TAEGU/827-955 [subseq from] Endoribonuclease OS=Taeniopygia guttata OX=59729 GN=ERN1 PE=4 SV=2\nWSLEKQLQFFQDVSDRIEKESLD--GPIVKQLERGGREVVKMDWREHITVPLQTDLRKFRSYKGGSVRDLLRAMRNKKHHYRELPPEVQETLGSIPDDFVCYFTARFPRLLLHTYHAMHICCQERLFQHYY------\n>tr|A0A3Q1CDM8|A0A3Q1CDM8_AMPOC/836-966 [subseq from] Endoribonuclease OS=Amphiprion ocellaris OX=80972 PE=4 SV=1\nWSLEKELQFFQDVSDRIEKEPLD--GPIVRQLERGGRAVVKGDWREHITVPLQTDLRKFRSYKGGSVRDLMRAMRNKKHHYRELPAEVQDTLGSIPDDFISYFTSRFPHLLMHTYLAMR-TCAAERPFLPYYST---\n>tr|A0A671LHP4|A0A671LHP4_9TELE/589-716 [subseq from] Endoribonuclease OS=Sinocyclocheilus anshuiensis OX=1608454 GN=ern1 PE=4 SV=1\nWSLEKQLQFFQDVSDRIEKEPLD--GPIVRQLERGGRVVVKGDWKEHITVPLQTDLRKFRSYKGGSVRDLLRAMRNKKHHYRELPDGVQETLGSIPDEFVSYFTSRFPLLLLHTHLA-MRFCAVERPFLPY------\n>tr|A0A3Q0GWB7|A0A3Q0GWB7_ALLSI/819-946 [subseq from] Endoribonuclease OS=Alligator sinensis OX=38654 GN=ERN2 PE=4 SV=1\nWSREKQLQFFQDVSDRIEKEPAE-G-PVVTALEAGGHAVVRMNWRMHISVPLQTDLRKFRSYKGSSVRDLLRAMRNKKHHYHELPADVQETLGAVPDDFVQYFTSRFPRLLLHTHMAM-RICAGERLFHSY------\n>tr|A0A3Q1B2I7|A0A3Q1B2I7_AMPOC/838-968 [subseq from] Endoribonuclease OS=Amphiprion ocellaris OX=80972 PE=4 SV=1\nWSLEKELQFFQDVSDRIEKEPLD--GPIVRQLERGGRAVVKGDWREHITVPLQTDLRKFRSYKGGSVRDLMRAMRNKKHHYRELPAEVQDTLGSIPDDFISYFTSRFPHLLMHTYLAMR-TCAAERPFLPYYST---\n>tr|A0A1U7S825|A0A1U7S825_ALLSI/821-948 [subseq from] Endoribonuclease OS=Alligator sinensis OX=38654 GN=ERN2 PE=4 SV=1\nWSREKQLQFFQDVSDRIEKEPAE-G-PVVTALEAGGHAVVRMNWRMHISVPLQTDLRKFRSYKGSSVRDLLRAMRNKKHHYHELPADVQETLGAVPDDFVQYFTSRFPRLLLHTHMAM-RICAGERLFHSY------\n>tr|A0A7K4Z592|A0A7K4Z592_BUCAB/805-932 [subseq from] Endoribonuclease (Fragment) OS=Bucorvus abyssinicus OX=153643 GN=Ern1_0 PE=4 SV=1\nWSLEKQLQFFQDVSDRIEKESLD--GPIVKQLERGGREVVKMDWREHITVPLQTDLRKFRSYKGGSVRDLLRAMRNKKHHYRELPPEVQETLGSIPEDFVGYFTARFPHLLLHTYHAM-HICHQERLFQHY------\n>tr|A0A3Q2FEW1|A0A3Q2FEW1_CYPVA/832-959 [subseq from] Endoribonuclease OS=Cyprinodon variegatus OX=28743 PE=4 SV=1\nWSLEKELQFFQDVSDRIEKEPLD--GPIVRQLERGGRAVVKSDWREHITVPLQTDLRKFRSYKGGSVRDLLRAMRNKKHHYRELPAEVQETLGSIPDDFVSYFTSRFPHLLMHTYLAM-RICAPERPFLPY------\n>tr|K9J3W7|K9J3W7_DESRO/772-899 [subseq from] Endoribonuclease (Fragment) OS=Desmodus rotundus OX=9430 PE=2 SV=1\nWSLEKQLQFFQDVSDRIEKESLD--GPIVKQLERGGRPVVKMDWRENITVPLQTDLRKFRSYKGGSVRDLLRAMRNKKHHYRELPAEVRETLGSLPDDFVRYFTSRFPHLLSHTYRAM-ELCGQERLFQTY------\n>tr|A0A4W5QM37|A0A4W5QM37_9TELE/573-700 [subseq from] Endoribonuclease OS=Hucho hucho OX=62062 PE=4 SV=1\nWSLEKQLQFFQDLSDRIEKEPLD--GPIVRQLERGGRAVVKLDWREHITVPLQTDLRKFRSYKGGSVRDLLRAMRNKKHHYRELPAEVQETLGSIPDDFVSYFTSRFPHLLLHTYLAM-RTCAHERSFLPY------\n>tr|A0A2J7QD78|A0A2J7QD78_9NEOP/828-956 [subseq from] Endoribonuclease OS=Cryptotermes secundus OX=105785 GN=B7P43_G13267 PE=4 SV=1\nWNKAQILTFLQDVSDRVEKDDQE--SPVLQALEEGAYGVVRDDWRNMIDSEVAQDLRKYRNYRGTSVRDLLRALRNKKHHYRELSEEAQRSLGEIPDKFIDYWTQRFPLLLLHTWITMQ-SVKNEPIFSQYY-----\n>tr|A0A671LKI5|A0A671LKI5_9TELE/719-834 [subseq from] Endoribonuclease OS=Sinocyclocheilus anshuiensis OX=1608454 GN=ern2 PE=4 SV=1\nWSPEKQLQFFQDVSDRIEKEPA--DSAIVARLENSGRSVVRTNWRMHISAPLQADLRKFRTYKGNSVRDLLRAMRNKKHHYHELPPEVQTALGEVPDGFVAYFTSRFPRLLLHTHSAL-------------------\n>tr|A0A077YY06|A0A077YY06_TRITR/729-856 [subseq from] Serine/threonine-protein kinase OS=Trichuris trichiura OX=36087 GN=TTRE_0000089301 PE=4 SV=1\nWSKQKQLSFLQDISDRVEKV--DSNDEIVQRLEMNGRNVVGGNWQNRICEALQDDLRRFRSYRGRSIRDLLRALRNKRHHYHELSPEVRNALGSIPDQFVDYFTGRFPLLLMHVYKA-GQLLRNEDIFASY------\n>tr|A0A3Q2FEX3|A0A3Q2FEX3_CYPVA/832-959 [subseq from] Endoribonuclease OS=Cyprinodon variegatus OX=28743 PE=4 SV=1\nWSLEKELQFFQDVSDRIEKEPLD--GPIVRQLERGGRAVVKSDWREHITVPLQTDLRKFRSYKGGSVRDLLRAMRNKKHHYRELPAEVQETLGSIPDDFVSYFTSRFPHLLMHTYLAM-RICAPERPFLPY------\n>tr|A0A7K8PS28|A0A7K8PS28_COCCO/796-923 [subseq from] Endoribonuclease (Fragment) OS=Cochlearius cochlearius OX=110676 GN=Ern1_1 PE=4 SV=1\nWSREKQLQFFQDVSDRVEKEPTE-G-PIVSALEAGGRSVVRTNWRMHISLPLQTDLRKFRTYKGGSVRDLLRAMRNKKHHYHELPADVRAALGSVPDGFVQYFTSRFPRLLLHTHGAM-RVCAHERLFHSY------\n>tr|A0A7L1R751|A0A7L1R751_9PASS/364-489 [subseq from] Endoribonuclease (Fragment) OS=Cisticola juncidis OX=52622 GN=Ern1 PE=4 SV=1\nWSLEKQLQFFQDVSDRIEKESLD--GPIVKQLERGGREVVKLDWREHITVPLQTDLRKFRSYKGGSVRDLLRAMRNKKHHYRELPPEVQETLGSIPDEFVCYFTARFPRLLLHTYHAMHICCH-ERLFQ--------\n>tr|A0A7L2HTG0|A0A7L2HTG0_SAGSE/799-926 [subseq from] Endoribonuclease (Fragment) OS=Sagittarius serpentarius OX=56258 GN=Ern1_1 PE=4 SV=1\nWSQEKQLQFFQDVSDRIEKEPAE-G-PIVSALEAGGRSVVRTNWRMHISLPLQTDLRKFRTYKGGSVRDLLRAMRNKKHHYHELPADVRAALGSVPDGFVQYFTSRFPRLLLHTHGAM-RVCAHERLFHSY------\n>tr|A0A665UK89|A0A665UK89_ECHNA/703-817 [subseq from] Endoribonuclease OS=Echeneis naucrates OX=173247 GN=ern1 PE=4 SV=1\nWSLEKELQFFQDVSDRIEKEPLD--GPIVRQLERGGRAVVKGDWREHITVPLQTDLRKFRSYKGGSVRDLLRAMRNKKHHYRELPAEVQETLGSIPDDFVLYFTSRFPHLLMHTYLA--------------------\n>tr|A0A7L0WPU5|A0A7L0WPU5_ALELA/804-929 [subseq from] Endoribonuclease (Fragment) OS=Alectura lathami OX=81907 GN=Ern1_1 PE=4 SV=1\nWSLEKQLQFFQDVSDRIEKESLD--GPIVKQLERGGREVVKMDWREHITVPLQTDLRKFRSYKGGSVRDLLRAMRNKKHHYRELPPEVQETLGSIPDDFVQYFTDRFPHLLLHTYNAMHICCQ-ERLFQ--------\n>tr|A0A4W5RKX8|A0A4W5RKX8_9TELE/807-935 [subseq from] Endoribonuclease OS=Hucho hucho OX=62062 PE=4 SV=1\nWSLEKQLQFFQDLSDRIEKESLD--GPIVRQLERGGRAVVKLDWREHITVPLQTDLRKFRSYKGGSVRDLLRAMRNKKHHYRELPAEVQETLGSIPDDFVSYFTSRFPHLLLHSYLAM-RTCAHERSFLPYY-----\n>tr|A0A7L1XIX5|A0A7L1XIX5_9AVES/805-930 [subseq from] Endoribonuclease (Fragment) OS=Thinocorus orbignyianus OX=161742 GN=Ern1_0 PE=4 SV=1\nWSLEKQLQFFQDVSDRIEKESLD--GPIVKQLERGGREVVKMDWREHITVPLQTDLRKFRSYKGGSVRDLLRAMRNKKHHYRELPPEVQETLGSIPDDFVCYFTARFPRLLLHTYSAMQI-CCQERLFQ--------\n>tr|A0A7K8CZP6|A0A7K8CZP6_9CORV/794-921 [subseq from] Endoribonuclease (Fragment) OS=Eulacestoma nigropectus OX=461239 GN=Ern1_1 PE=4 SV=1\nWSQEKQLQFFQDVSDRVEKEPAD--GPIVSALELGGRAVVRTNWRMHISFPLQSDLRKFRTYKGGSVRDLLRAMRNKKHHYHELPADVRLALGSVPEGFVQYFTSRFPRLLLHTHGAM-RVCAHERIFHSY------\n>tr|A0A7K5T9D7|A0A7K5T9D7_9FRIN/794-921 [subseq from] Endoribonuclease (Fragment) OS=Urocynchramus pylzowi OX=571890 GN=Ern1_1 PE=4 SV=1\nWSQEKQLQFFQDVSDRVEKEPAE-G-PIVSALESGGRAVVRTNWRMHISLPLQMDLRKFRTYKGGSVRDLLRAMRNKKHHYHELPADVRVALGCVPEGFVQYFTSRFPRLLLHTHGAM-RLCAHERTFHSY------\n>tr|A0A091LYD5|A0A091LYD5_CATAU/795-922 [subseq from] Endoribonuclease (Fragment) OS=Cathartes aura OX=43455 GN=N323_04703 PE=4 SV=1\nWSQEKQLQFFQDVSDRIEKEPAE-G-PIVSALEAGGRSVVRTNWRMNISLPLQTDLRKFRTYKGGSVRDLLRAMRNKKHHYHELPADVRAALGSVPDGFVQYFTSRFPRLLLHTHGAM-KVCAHERLFRSY------\n>tr|A0A286ZX60|A0A286ZX60_PIG/728-855 [subseq from] Endoribonuclease OS=Sus scrofa OX=9823 GN=ERN2 PE=4 SV=2\nWSRAKQLQFFQDVSDWLEKE--PEQGPLVTALEAGGTEVVRSDWHKHISVPLQSDLRRFRWYKGTSVRDLLRAVRNKKHHYRELPDAVRQALGPVPDGFVQYFTDRFPQLLLHTYCAMR-SCASESLFLPY------\n>tr|A0A669DRW4|A0A669DRW4_ORENI/765-892 [subseq from] Endoribonuclease OS=Oreochromis niloticus OX=8128 GN=ern1 PE=4 SV=1\nWSLEKELQFFQDVSDRIEKEPLD--GPIVRQLERGGRAVVKADWREHITVPLQTDLRKFRSYKGGSVRDLLRAMRNKKHHYRELPAEVQETLGSIPDDFVSYFTSRFPHLLMHTYLAMR-TCAPERPFLPY------\n>tr|A0A7K6MZE4|A0A7K6MZE4_PEDTO/814-939 [subseq from] Endoribonuclease (Fragment) OS=Pedionomus torquatus OX=227192 GN=Ern1_0 PE=4 SV=1\nWSLEKQLQFFQDVSDRIEKESLD--GPIVKQLERGGREVVKMDWREHITVPLQTDLRKFRSYKGGSVRDLLRAMRNKKHHYRELPPEVQETLGSIPDDFVCYFTARFPRLLLHTYSAMQI-CCQERLFQ--------\n>tr|A0A6P7IRX7|A0A6P7IRX7_9TELE/836-963 [subseq from] Endoribonuclease OS=Parambassis ranga OX=210632 GN=ern1 PE=4 SV=1\nWSLEKELQFFQDVSDRIEKEPLD--GPIVKQLERGGRAVVKGDWREHITVPLQTDLRKFRSYKGGSVRDLLRAMRNKKHHYRELPAEVKETLGSIPDDFVSYFTSRFPHLLMHTYLAMR-TCAFERPFLPY------\n>tr|A0A7K9W9H6|A0A7K9W9H6_9PASS/812-937 [subseq from] Endoribonuclease (Fragment) OS=Rhipidura dahli OX=667186 GN=Ern1_1 PE=4 SV=1\nWSLEKQLQFFQDVSDRIEKESLD--GPIVKQLEGGGREVVKMDWREHITVPLQTDLRKFRSYKGGSVRDLLRAMRNKKHHYRELPPEVQETLGSIPDDFVCYFTARFPRLLLHTYHAMHICCH-ERLFQ--------\n>tr|A0A4W5RKT1|A0A4W5RKT1_9TELE/815-943 [subseq from] Endoribonuclease OS=Hucho hucho OX=62062 PE=4 SV=1\nWSLEKQLQFFQDLSDRIEKESLD--GPIVRQLERGGRAVVKLDWREHITVPLQTDLRKFRSYKGGSVRDLLRAMRNKKHHYRELPAEVQETLGSIPDDFVSYFTSRFPHLLLHSYLAM-RTCAHERSFLPYY-----\n>tr|A0A7L1N5P7|A0A7L1N5P7_RHICY/803-930 [subseq from] Endoribonuclease (Fragment) OS=Rhinopomastus cyanomelas OX=113115 GN=Ern1_1 PE=4 SV=1\nWSLEKQLQFFQDVSDRIEKESLD--GPIVKQLERGGREVVKMDWREHITVPLQTDLRKFRSYKGGSVRDLLRAMRNKKHHYRELPPEVQETLGSIPDDFVCYFTARFPQLLLHTYHAM-DICCQERLFQHY------\n>tr|A0A7L3DMS9|A0A7L3DMS9_PLUSO/838-963 [subseq from] Endoribonuclease (Fragment) OS=Pluvianellus socialis OX=227228 GN=Ern1_0 PE=4 SV=1\nWSLEKQLQFFQDVSDRIEKESLD--GPIVKQLERGGREVVKMDWREHITVPLQTDLRKFRSYKGGSVRDLLRAMRNKKHHYRELPPEVQETLGSIPEDFVCYFTARFPHLLLHTYNAMHICCQ-ERLFQ--------\n>tr|A0A851CQQ6|A0A851CQQ6_CALVR/823-950 [subseq from] ERN1 endoribonuclease (Fragment) OS=Calyptomena viridis OX=135972 GN=Ern1_1 PE=4 SV=1\nWSQEKQLQFFQDVSDRIEKEPAE-G-PIVSALESGGRAVVRTNWRMHISFPLQMDLRKFRTYRGGSVRDLLRAMRNKKHHYHELPADVRAALGSVPEGFVQYFTSRFPRLLLHTHGAM-RVCAHERGFHSY------\n>tr|K9J3B8|K9J3B8_DESRO/831-958 [subseq from] Endoribonuclease OS=Desmodus rotundus OX=9430 PE=2 SV=1\nWSLEKQLQFFQDVSDRIEKESLD--GPIVKQLERGGRPVVKMDWRENITVPLQTDLRKFRSYKGGSVRDLLRAMRNKKHHYRELPAEVRETLGSLPDDFVRYFTSRFPHLLSHTYRAM-ELCGQERLFQTY------\n>tr|A0A669CH12|A0A669CH12_ORENI/777-904 [subseq from] Endoribonuclease OS=Oreochromis niloticus OX=8128 GN=ern1 PE=4 SV=1\nWSLEKELQFFQDVSDRIEKEPLD--GPIVRQLERGGRAVVKADWREHITVPLQTDLRKFRSYKGGSVRDLLRAMRNKKHHYRELPAEVQETLGSIPDDFVSYFTSRFPHLLMHTYLAMR-TCAPERPFLPY------\n>tr|A0A4X1UWJ8|A0A4X1UWJ8_PIG/727-854 [subseq from] Endoribonuclease OS=Sus scrofa OX=9823 PE=4 SV=1\nWSRAKQLQFFQDVSDWLEKE--PEQGPLVTALEAGGTEVVRSDWHKHISVPLQSDLRRFRWYKGTSVRDLLRAVRNKKHHYRELPDAVRQALGPVPDGFVQYFTDRFPQLLLHTYCAMR-SCASESLFLPY------\n>tr|A0A3Q0E301|A0A3Q0E301_CARSF/816-943 [subseq from] Endoribonuclease OS=Carlito syrichta OX=1868482 GN=ERN1 PE=4 SV=1\nWSLEKQLQFFQDVSDRIEKEAP-DG-PIVRQLERGGRAVVRSDWRENITTPLQTDLRKFRTYRGGSVRDLLRALRNKKHHYRELPADVRETLGAVPDDFVRYFTSRFPLLLSHTYRAM-EPCGHERLFQPY------\n>tr|A0A2I0U0I6|A0A2I0U0I6_LIMLA/575-702 [subseq from] Endoribonuclease OS=Limosa lapponica baueri OX=1758121 GN=llap_10164 PE=4 SV=1\nWSQEKQLQFFQDVSDRIEKEPAE-G-PIVSALEAGGRSVVRTNWRMHISLPLQIDLRKFRTYKGASVRDLLRAMRNKKHHYHELPADVRAALGSVPDGFVQYFTSRFPRLLLHTHGAM-RVCAHERLFHSY------\n>tr|A0A674K2T0|A0A674K2T0_TERCA/660-785 [subseq from] Endoribonuclease OS=Terrapene carolina triunguis OX=2587831 GN=ERN2 PE=4 SV=1\nWSREKQLQFFQDVSDRIEKEPAE-G-PILTALESGGRSVVKLNWRAHISVPLQTDLRKFRTYKGSSVRDLLRAMRNKKHHYHELPTDVQETLGAVPDEFVQYFTSRFPQLLLHTHRAM-QICATESLQF--------\n>tr|A0A4W5R8V9|A0A4W5R8V9_9TELE/809-937 [subseq from] Serine/threonine-protein kinase OS=Hucho hucho OX=62062 PE=4 SV=1\nWSLEKQLQFFQDLSDRIEKESLD--GPIVRQLERGGRAVVKLDWREHITVPLQTDLRKFRSYKGGSVRDLLRAMRNKKHHYRELPAEVQETLGSIPDDFVSYFTSRFPHLLLHSYLAM-RTCAHERSFLPYY-----\n>tr|A0A671LG84|A0A671LG84_9TELE/807-934 [subseq from] Endoribonuclease OS=Sinocyclocheilus anshuiensis OX=1608454 GN=ern1 PE=4 SV=1\nWSLEKQLQFFQDVSDRIEKEPLD--GPIVRQLERGGRVVVKGDWKEHITVPLQTDLRKFRSYKGGSVRDLLRAMRNKKHHYRELPDGVQETLGSIPDEFVSYFTSRFPLLLLHTHLA-MRFCAVERPFLPY------\n>tr|A0A093KQ12|A0A093KQ12_FULGA/768-896 [subseq from] Endoribonuclease (Fragment) OS=Fulmarus glacialis OX=30455 GN=N327_03535 PE=4 SV=1\nWSLEKQLQFFQDVSDRIEKESLD--GPIVKQLERGGREVVKMDWREHITVPLQTDLRKFRSYKGGSVRDLLRAMRNKKHHYRELPPEVQETLGSIPDDFVCYFTARFPHLLLHTYNAMHICCQERLFQHYY------\n>tr|A0A851TH38|A0A851TH38_9AVES/796-923 [subseq from] ERN1 endoribonuclease (Fragment) OS=Nothocercus nigrocapillus OX=1977171 GN=Ern1 PE=4 SV=1\nWSQEKQLQFFQDVSDRVEKEPAE-G-PVVSALEAGARAVVRLNWRMHISLPLQTDLRRFRTYKGGSVRDLLRAMRNKKHHYHELPAPVREALGPLPDGFVRYFTSRFPLLLLHTHGAM-RLCARERLFRPY------\n>tr|A0A671LJG2|A0A671LJG2_9TELE/822-949 [subseq from] Endoribonuclease OS=Sinocyclocheilus anshuiensis OX=1608454 GN=ern1 PE=4 SV=1\nWSLEKQLQFFQDVSDRIEKEPLD--GPIVRQLERGGRVVVKGDWKEHITVPLQTDLRKFRSYKGGSVRDLLRAMRNKKHHYRELPDGVQETLGSIPDEFVSYFTSRFPLLLLHTHLA-MRFCAVERPFLPY------\n>tr|A0A6J1VZX9|A0A6J1VZX9_9SAUR/444-571 [subseq from] Endoribonuclease OS=Notechis scutatus OX=8663 GN=LOC113430348 PE=4 SV=1\nWGPEKQLQFFQDVSDRLEKEPA--DGPLVSALEAGSLAVGRGNWQLRLSAPLQADLRKFRRYQGSSVRDLLRAMRNKKHHYYELPSNVQQALGSLPHGFVQYFLDRFPCLLLHTHRAM-RLCAAERLFQRY------\n>tr|A0A6J1W041|A0A6J1W041_9SAUR/445-572 [subseq from] Endoribonuclease OS=Notechis scutatus OX=8663 GN=LOC113430348 PE=4 SV=1\nWGPEKQLQFFQDVSDRLEKEPA--DGPLVSALEAGSLAVGRGNWQLRLSAPLQADLRKFRRYQGSSVRDLLRAMRNKKHHYYELPSNVQQALGSLPHGFVQYFLDRFPCLLLHTHRAM-RLCAAERLFQRY------\n>tr|A0A668SND6|A0A668SND6_OREAU/800-927 [subseq from] Endoribonuclease OS=Oreochromis aureus OX=47969 PE=4 SV=1\nWSLEKELQFFQDVSDRIEKEPLD--GPIVRQLERGGRAVVKADWREHITVPLQTDLRKFRSYKGGSVRDLLRAMRNKKHHYRELPAEVQETLGSIPDDFVSYFTSRFPHLLMHTYLAMR-TCAPERPFLPY------\n>tr|A0A6P9CB31|A0A6P9CB31_PANGU/803-930 [subseq from] Endoribonuclease OS=Pantherophis guttatus OX=94885 GN=ERN2 PE=4 SV=1\nWGPEKQLQFFQDVSDRLEKEPAD--GPLVSTLEAGSLAVVRGNWQMHLSAPLQADLRKFRRYQGSSVRDLLRAMRNKKHHYYELPSNVQEALGSLPHGFVQYFLDRFPCLLLHTHQAM-CLCAAERLFQRY------\n>tr|A0A7K9CP77|A0A7K9CP77_9PICI/794-921 [subseq from] Endoribonuclease (Fragment) OS=Psilopogon haemacephalus OX=2585815 GN=Ern1_1 PE=4 SV=1\nWSQEKQLQFFQDVSDRIEREPA-EGA-MVSALERGARSVVRTNWRMHISLPLQTDLRKFRSYKGGSVRDLLRAMRNKKHHYHELPADVRAALGSVPDGFVQYFTSRFPQLLLHTHGAM-RVCAQERLFQPY------\n>tr|A0A671LG57|A0A671LG57_9TELE/828-955 [subseq from] Endoribonuclease OS=Sinocyclocheilus anshuiensis OX=1608454 GN=ern1 PE=4 SV=1\nWSLEKQLQFFQDVSDRIEKEPLD--GPIVRQLERGGRVVVKGDWKEHITVPLQTDLRKFRSYKGGSVRDLLRAMRNKKHHYRELPDGVQETLGSIPDEFVSYFTSRFPLLLLHTHLA-MRFCAVERPFLPY------\n>tr|A0A4X1V1H3|A0A4X1V1H3_PIG/778-905 [subseq from] Endoribonuclease OS=Sus scrofa OX=9823 PE=4 SV=1\nWSRAKQLQFFQDVSDWLEKE--PEQGPLVTALEAGGTEVVRSDWHKHISVPLQSDLRRFRWYKGTSVRDLLRAVRNKKHHYRELPDAVRQALGPVPDGFVQYFTDRFPQLLLHTYCAMR-SCASESLFLPY------\n>tr|A0A671LG66|A0A671LG66_9TELE/828-955 [subseq from] Endoribonuclease OS=Sinocyclocheilus anshuiensis OX=1608454 GN=ern1 PE=4 SV=1\nWSLEKQLQFFQDVSDRIEKEPLD--GPIVRQLERGGRVVVKGDWKEHITVPLQTDLRKFRSYKGGSVRDLLRAMRNKKHHYRELPDGVQETLGSIPDEFVSYFTSRFPLLLLHTHLA-MRFCAVERPFLPY------\n>tr|A0A7K6F943|A0A7K6F943_9CORV/805-932 [subseq from] Endoribonuclease (Fragment) OS=Daphoenositta chrysoptera OX=254528 GN=Ern1_0 PE=4 SV=1\nWSLEKQLQFFQDVSDRIEKESLD--GPIVKQLERGGREVVKMDWREHITVPLQTDLRKFRSYKGGSVRDLLRAMRNKKHHYRELPPEVQETLGSIPDDFVCYFTARFPRLLLHTYHAMHICC-HERLFQQY------\n>tr|A0A7K5HFB9|A0A7K5HFB9_CROSL/813-940 [subseq from] Endoribonuclease (Fragment) OS=Crotophaga sulcirostris OX=33598 GN=Ern1_0 PE=4 SV=1\nWSLEKQLQFFQDVSDRIEKESLD--GPIVKQLERGGREVVKMDWREHITVPLQTDLRKFRSYKGGSVRDLLRAMRNKKHHYRELPPEVQETLGSIPDEFVCYFTARFPRLLLHTYNAMHICC-QERLFQQY------\n>tr|A0A671LGD8|A0A671LGD8_9TELE/825-952 [subseq from] Endoribonuclease OS=Sinocyclocheilus anshuiensis OX=1608454 GN=ern1 PE=4 SV=1\nWSLEKQLQFFQDVSDRIEKEPLD--GPIVRQLERGGRVVVKGDWKEHITVPLQTDLRKFRSYKGGSVRDLLRAMRNKKHHYRELPDGVQETLGSIPDEFVSYFTSRFPLLLLHTHLA-MRFCAVERPFLPY------\n>tr|A0A7R5L4X7|A0A7R5L4X7_9PASS/830-957 [subseq from] Endoribonuclease OS=Pipra filicauda OX=649802 GN=ERN1 PE=4 SV=1\nWSLEKQLQFFQDVSDRIEKESLD--GPIVKQLERGGREVVKMDWREHITVPLQTDLRKFRSYKGGSVRDLLRAMRNKKHHYRELPPDVQETLGSIPEDFVCYFTARFPRLLLHTYHAMHICCQ-ERLFQHY------\n>tr|A0A091UFY2|A0A091UFY2_PHORB/805-933 [subseq from] Endoribonuclease (Fragment) OS=Phoenicopterus ruber ruber OX=9218 GN=N337_04082 PE=4 SV=1\nWSLEKQLQFFQDVSDRIEKESLD--GPIVKQLERGGREVVKMDWREHITVPLQTDLRKFRSYKGGSVRDLLRAMRNKKHHYRELPPEVQETLGSIPDDFVCYFTARFPHLLLHTYNAMHICCQERLFQHYY------\n>tr|A0A6I9YTQ1|A0A6I9YTQ1_9SAUR/799-926 [subseq from] Endoribonuclease OS=Thamnophis sirtalis OX=35019 GN=ERN2 PE=4 SV=1\nWGPEKQLQFFQDVSDRLEKEPAE-G-PLVSLLETGSLAVVRGNWQLHLSAPLQADLRRFRRYQGSSVRELLRAMRNKKHHYYELPSNVQEALGSLPHGFLQYFLDRFPCLLLHTHQAM-RLCAAEQLFQRY------\n>tr|A0A6I9YUV6|A0A6I9YUV6_9SAUR/800-927 [subseq from] Endoribonuclease OS=Thamnophis sirtalis OX=35019 GN=ERN2 PE=4 SV=1\nWGPEKQLQFFQDVSDRLEKEPAE-G-PLVSLLETGSLAVVRGNWQLHLSAPLQADLRRFRRYQGSSVRELLRAMRNKKHHYYELPSNVQEALGSLPHGFLQYFLDRFPCLLLHTHQAM-RLCAAEQLFQRY------\n>tr|A0A7K8WAQ9|A0A7K8WAQ9_9FURN/813-938 [subseq from] Endoribonuclease (Fragment) OS=Sclerurus mexicanus OX=265632 GN=Ern1_0 PE=4 SV=1\nWSLEKQLQFFQDVSDRIEKEALD--GPIVKQLERGGREVVKMDWREHITVPLQTDLRKFRSYKGGSVRDLLRAMRNKKHHYRELPPEVQETLGSIPEEFVCYFTARFPRLLLHTYRAMHICCH-ERLFQ--------\n>tr|A0A6J2IZD1|A0A6J2IZD1_9PASS/831-958 [subseq from] Endoribonuclease OS=Pipra filicauda OX=649802 GN=ERN1 PE=4 SV=2\nWSLEKQLQFFQDVSDRIEKESLD--GPIVKQLERGGREVVKMDWREHITVPLQTDLRKFRSYKGGSVRDLLRAMRNKKHHYRELPPDVQETLGSIPEDFVCYFTARFPRLLLHTYHAMHICCQ-ERLFQHY------\n>tr|A0A671LJE8|A0A671LJE8_9TELE/820-947 [subseq from] Endoribonuclease OS=Sinocyclocheilus anshuiensis OX=1608454 GN=ern1 PE=4 SV=1\nWSLEKQLQFFQDVSDRIEKEPLD--GPIVRQLERGGRVVVKGDWKEHITVPLQTDLRKFRSYKGGSVRDLLRAMRNKKHHYRELPDGVQETLGSIPDEFVSYFTSRFPLLLLHTHLA-MRFCAVERPFLPY------\n>tr|A0A0A0A2Y0|A0A0A0A2Y0_CHAVO/795-923 [subseq from] Endoribonuclease (Fragment) OS=Charadrius vociferus OX=50402 GN=N301_08085 PE=4 SV=1\nWSLEKQLQFFQDVSDRIEKESLD--GPIVKQLERGGREVVKMDWREHITVPLQTDLRKFRSYKGGSVRDLLRAMRNKKHHYRELPPEVQETLGSIPDDFVCYFTARFPHLLLHTYNAMHICCQERLFQHYY------\n>tr|A0A093NRU4|A0A093NRU4_PYGAD/805-933 [subseq from] Endoribonuclease (Fragment) OS=Pygoscelis adeliae OX=9238 GN=AS28_13817 PE=4 SV=1\nWSLEKQLHFFQDVSDRIEKESLD--GPIVKQLERGGREVVKMDWREHITVPLQTDLRKFRSYKGGSVRDLLRAMRNKKHHYRELPPEVQETLGSIPDDFVCYFTARFPHLLLHTYNAMHICCHERLFQHYY------\n>tr|A0A087RIA4|A0A087RIA4_APTFO/805-933 [subseq from] Endoribonuclease (Fragment) OS=Aptenodytes forsteri OX=9233 GN=AS27_02997 PE=4 SV=1\nWSLEKQLHFFQDVSDRIEKESLD--GPIVKQLERGGREVVKMDWREHITVPLQTDLRKFRSYKGGSVRDLLRAMRNKKHHYRELPPEVQETLGSIPDDFVCYFTARFPHLLLHTYNAMHICCHERLFQHYY------\n>tr|A0A669DDW9|A0A669DDW9_ORENI/836-963 [subseq from] Endoribonuclease OS=Oreochromis niloticus OX=8128 GN=ern1 PE=4 SV=1\nWSLEKELQFFQDVSDRIEKEPLD--GPIVRQLERGGRAVVKADWREHITVPLQTDLRKFRSYKGGSVRDLLRAMRNKKHHYRELPAEVQETLGSIPDDFVSYFTSRFPHLLMHTYLAMR-TCAPERPFLPY------\n>tr|A0A7J6D804|A0A7J6D804_9TELE/835-962 [subseq from] Endoribonuclease OS=Onychostoma macrolepis OX=369639 GN=G5714_002918 PE=4 SV=1\nWSLEKQLHFFQDVSDRIEKEPLD--GPIVRQLERGGRVVVKADWREHITVPLQTDLRKFRSYKGGSVRDLLRAMRNKKHHYRELPNEVQETLGSIPDEFVSYFTSRFPLLLLHTHLA-MRFCAVERPFLPY------\n>tr|A0A091NVT5|A0A091NVT5_HALAL/794-922 [subseq from] Endoribonuclease (Fragment) OS=Haliaeetus albicilla OX=8969 GN=N329_02900 PE=4 SV=1\nWSLEKQLQFFQDVSDRIEKESLD--GPIVKQLERGGREVVKMDWREHITVPLQTDLRKFRSYKGGSVRDLLRAMRNKKHHYRELPPEVQETLGSIPDDFVCYFTARFPHLLLHTYNAMHICCQERLFQHYY------\n>tr|I3KKK7|I3KKK7_ORENI/836-963 [subseq from] Endoribonuclease OS=Oreochromis niloticus OX=8128 GN=ern1 PE=4 SV=2\nWSLEKELQFFQDVSDRIEKEPLD--GPIVRQLERGGRAVVKADWREHITVPLQTDLRKFRSYKGGSVRDLLRAMRNKKHHYRELPAEVQETLGSIPDDFVSYFTSRFPHLLMHTYLAMR-TCAPERPFLPY------\n>tr|A0A671LJ50|A0A671LJ50_9TELE/835-962 [subseq from] Endoribonuclease OS=Sinocyclocheilus anshuiensis OX=1608454 GN=ern1 PE=4 SV=1\nWSLEKQLQFFQDVSDRIEKEPLD--GPIVRQLERGGRVVVKGDWKEHITVPLQTDLRKFRSYKGGSVRDLLRAMRNKKHHYRELPDGVQETLGSIPDEFVSYFTSRFPLLLLHTHLA-MRFCAVERPFLPY------\n>tr|A0A668SNH6|A0A668SNH6_OREAU/836-963 [subseq from] Endoribonuclease OS=Oreochromis aureus OX=47969 PE=4 SV=1\nWSLEKELQFFQDVSDRIEKEPLD--GPIVRQLERGGRAVVKADWREHITVPLQTDLRKFRSYKGGSVRDLLRAMRNKKHHYRELPAEVQETLGSIPDDFVSYFTSRFPHLLMHTYLAMR-TCAPERPFLPY------\n>tr|A0A2U3WBU0|A0A2U3WBU0_ODORO/831-958 [subseq from] Endoribonuclease OS=Odobenus rosmarus divergens OX=9708 GN=ERN1 PE=4 SV=1\nWSLEKQLQFFQDVSDRIEKESLD--GPIVKQLERGGRAVVKMDWRENITVPLQTDLRKFRTYKGGSVRDLLRAMRNKKHHYRELPVEVRETLGSLPDDFVRYFTSRFPYLLSHTYRAM-EPCGHERLFQPY------\n>tr|T1HXU1|T1HXU1_RHOPR/691-818 [subseq from] Endoribonuclease (Fragment) OS=Rhodnius prolixus OX=13249 PE=4 SV=1\nWEKAYTLTFLQDVSDRIEKADSE-SEALLNLEKGGECVYYKGDWRPDIDAEVLEDLGKYRSYRGDSIRDLLRALRNKRHHYRELSAKAQELLGSTAESYVNYWLSRFPTLLYHSWSSL-QMLRSEPAFIQ-------\n>tr|A0A3B4B6M8|A0A3B4B6M8_9GOBI/827-954 [subseq from] Endoribonuclease OS=Periophthalmus magnuspinnatus OX=409849 PE=4 SV=1\nWTLEKELQFFQDVSDRIEKEPLD--GPIVRQLERGGRAVVKSDWREHITVPLQTDLRKFRSYKGGSVRDLLRAMRNKKHHYRELPADVQETLGSVPDDFVSYFTSRFPHLLIHTYLAMR-TCVTERPFLPY------\n>tr|A0A668SM84|A0A668SM84_OREAU/836-963 [subseq from] Endoribonuclease OS=Oreochromis aureus OX=47969 PE=4 SV=1\nWSLEKELQFFQDVSDRIEKEPLD--GPIVRQLERGGRAVVKADWREHITVPLQTDLRKFRSYKGGSVRDLLRAMRNKKHHYRELPAEVQETLGSIPDDFVSYFTSRFPHLLMHTYLAMR-TCAPERPFLPY------\n>tr|A0A7L0U0X8|A0A7L0U0X8_CHOAC/794-921 [subseq from] Endoribonuclease (Fragment) OS=Chordeiles acutipennis OX=118183 GN=Ern1_1 PE=4 SV=1\nWSQEKQLQFFQDVSDRIEKEPAE-G-PIVSALEAGGRSVVRTNWRMHISLPLQTDLRKFRTYKGGSVRDLLRAMRNKKHHYHELPADVRAALGSVPDGFVQYFTSRFPRLLLHTHGAM-RVCAHERLFHPY------\n>tr|A0A3B4B8U1|A0A3B4B8U1_9GOBI/827-954 [subseq from] Endoribonuclease OS=Periophthalmus magnuspinnatus OX=409849 PE=4 SV=1\nWTLEKELQFFQDVSDRIEKEPLD--GPIVRQLERGGRAVVKSDWREHITVPLQTDLRKFRSYKGGSVRDLLRAMRNKKHHYRELPADVQETLGSVPDDFVSYFTSRFPHLLIHTYLAMR-TCVTERPFLPY------\n>tr|A0A4W5QR16|A0A4W5QR16_9TELE/825-953 [subseq from] Endoribonuclease OS=Hucho hucho OX=62062 PE=4 SV=1\nWSLEKQLQFFQDLSDRIEKEPLD--GPIVRQLERGGRAVVKLDWREHITVPLQTDLRKFRSYKGGSVRDLLRAMRNKKHHYRELPAEVQETLGSIPDDFVSYFTSRFPHLLLHTYLAM-RTCAHERSFLPYY-----\n>tr|A0A851QE78|A0A851QE78_ANHAN/792-919 [subseq from] ERN1 endoribonuclease (Fragment) OS=Anhinga anhinga OX=56067 GN=Ern1_1 PE=4 SV=1\nWSREKQLQFFQDVSDRVEKEPTE-G-PIVSALEAGGRSVVRTNWRMHISLPLQTDLRKFRTYKGGSVRDLLRAMRNKKHHYHELPADVRAALGSIPDGFVQYFTSRFPRLLLHTHGAM-RVCAHEQLFRSY------\n>tr|A0A286ZLB5|A0A286ZLB5_PIG/845-972 [subseq from] Endoribonuclease OS=Sus scrofa OX=9823 GN=ERN2 PE=4 SV=1\nWSRAKQLQFFQDVSDWLEKE--PEQGPLVTALEAGGTEVVRSDWHKHISVPLQSDLRRFRWYKGTSVRDLLRAVRNKKHHYRELPDAVRQALGPVPDGFVQYFTDRFPQLLLHTYCAMR-SCASESLFLPY------\n>tr|A0A6P5LNZ2|A0A6P5LNZ2_PHACI/820-947 [subseq from] Endoribonuclease OS=Phascolarctos cinereus OX=38626 GN=ERN1 PE=4 SV=1\nWGLEKQLQFFQDVSDRIEKEALD--GPIVKQLERGGRRVVKMDWRENITVPLQTDLRKFRTYKGGSVRDLLRAMRNKKHHYRELPEAVQETLGSIPDDFVRYFTSRFPHLLSHTYRAM-ELCSQERLFQPY------\n>tr|A0A3S3PNF9|A0A3S3PNF9_9ACAR/726-853 [subseq from] Endoribonuclease OS=Dinothrombium tinctorium OX=1965070 GN=B4U79_00212 PE=4 SV=1\nWPSDKQLQFLQDVSDRLEKEAI--DSESVRCLERGGFDVVKGDWKRHITIELQTDLRKFRSYKGNSVRDLLRAMRNKRHHYRELPPEVQLSLGSIPDEFLIYFTTRFPRLVIHTYIA-FQSFKFEDIFKSY------\n>tr|A0A091NT42|A0A091NT42_APAVI/800-927 [subseq from] Endoribonuclease (Fragment) OS=Apaloderma vittatum OX=57397 GN=N311_08444 PE=4 SV=1\nWSLEKQLQFFQDVSDRIEKESLD--GPIVKQLERGGREVVKMDWREHITVPLQTDLRKFRSYKGGSVRDLLRAMRNKKHHYRELPPEVQETLGSIPDDFVCYFTARFPHLLLHTYKAMHICCHERLFQHY-------\n>tr|A0A7L4M4E1|A0A7L4M4E1_GLAPT/795-922 [subseq from] Endoribonuclease (Fragment) OS=Glareola pratincola OX=43316 GN=Ern1_1 PE=4 SV=1\nWSQEKQLQFFQDVSDRIEKEPAE-G-PIVSALEAGGRSVVRTNWRMHISLPLQTDLRKFRTYKGASVRDLLRAMRNKKHHYHELPADVRAALGSVPDGFVQYFTSRFPRLLLHTHGAM-RVCAHERLFHSY------\n>tr|A0A4W5QR06|A0A4W5QR06_9TELE/823-951 [subseq from] Endoribonuclease OS=Hucho hucho OX=62062 PE=4 SV=1\nWSLEKQLQFFQDLSDRIEKEPLD--GPIVRQLERGGRAVVKLDWREHITVPLQTDLRKFRSYKGGSVRDLLRAMRNKKHHYRELPAEVQETLGSIPDDFVSYFTSRFPHLLLHTYLAM-RTCAHERSFLPYY-----\n>tr|A0A663E8E1|A0A663E8E1_AQUCH/831-959 [subseq from] Endoribonuclease OS=Aquila chrysaetos chrysaetos OX=223781 GN=ERN1 PE=4 SV=1\nWSLEKQLQFFQDVSDRIEKESLD--GPIVKQLERGGREVVKMDWREHITVPLQTDLRKFRSYKGGSVRDLLRAMRNKKHHYRELPPEVQETLGSIPDDFVCYFTARFPHLLLHTYNAMHICCQERLFQHYY------\n>tr|A0A4W5R541|A0A4W5R541_9TELE/833-961 [subseq from] Endoribonuclease OS=Hucho hucho OX=62062 PE=4 SV=1\nWSLEKQLQFFQDLSDRIEKESLD--GPIVRQLERGGRAVVKLDWREHITVPLQTDLRKFRSYKGGSVRDLLRAMRNKKHHYRELPAEVQETLGSIPDDFVSYFTSRFPHLLLHSYLAM-RTCAHERSFLPYY-----\n>tr|A0A091HZT7|A0A091HZT7_CALAN/803-929 [subseq from] Endoribonuclease (Fragment) OS=Calypte anna OX=9244 GN=N300_04999 PE=4 SV=1\nWSLEKQLQFFQDVSDRIEKESLD--GPIVKQLERGGREVVKMDWREHITVPLQTDLRKFRSYKGGSVRDLLRAMRNKKHHYRELPPEVQETLGSIPDDFVCYFTTRFPHLLLHTYNAMHICCQER-LFQH-------\n>tr|A0A6P5LKQ8|A0A6P5LKQ8_PHACI/836-963 [subseq from] Endoribonuclease OS=Phascolarctos cinereus OX=38626 GN=ERN1 PE=4 SV=1\nWGLEKQLQFFQDVSDRIEKEALD--GPIVKQLERGGRRVVKMDWRENITVPLQTDLRKFRTYKGGSVRDLLRAMRNKKHHYRELPEAVQETLGSIPDDFVRYFTSRFPHLLSHTYRAM-ELCSQERLFQPY------\n>tr|A0A218UWX0|A0A218UWX0_9PASE/827-955 [subseq from] Endoribonuclease OS=Lonchura striata domestica OX=299123 GN=ERN1 PE=4 SV=1\nWSLEKQLQFFQDVSDRIEKESLD--GPIVKQLERGGREVVKMDWREHITVPLQTDLRKFRSYKGGSVRDLLRAMRNKKHHYRELPPEVQETLGSIPDEFVCYFTARFPRLLLHTYHAMHICCQERLFQHYY------\n>tr|A0A7N6BWC8|A0A7N6BWC8_ANATE/820-947 [subseq from] Endoribonuclease OS=Anabas testudineus OX=64144 PE=4 SV=1\nWSLEKELQFFQDVSDRIEKEPLD--GPIVRQLERGGRAVVKSDWREHITVPLQTDLRKFRSYKGGSVRDLLRAMRNKKHHYRELPAEVQETLGSIPDDFVSYFTSRFPHLLMHTYLAMR-TCAPERPFLPY------\n>tr|A0A443SFQ1|A0A443SFQ1_9ACAR/737-864 [subseq from] Endoribonuclease OS=Leptotrombidium deliense OX=299467 GN=B4U80_04604 PE=4 SV=1\nWSKDKQLQFLQDISDRIEKEAV--DADVVRCLERGGFDVVKGDWKRHICLELQGDLRKFRSYKGNSVRDLLRALRNKRHHYRELPAEVQLSLGSIPDEFLTYFTSRFPRLIVHCYV-AFQAFKFEDLFKMY------\n>tr|A0A7N6BES4|A0A7N6BES4_ANATE/818-945 [subseq from] Endoribonuclease OS=Anabas testudineus OX=64144 PE=4 SV=1\nWSLEKELQFFQDVSDRIEKEPLD--GPIVRQLERGGRAVVKSDWREHITVPLQTDLRKFRSYKGGSVRDLLRAMRNKKHHYRELPAEVQETLGSIPDDFVSYFTSRFPHLLMHTYLAMR-TCAPERPFLPY------\n>tr|A0A3B4B8U6|A0A3B4B8U6_9GOBI/835-962 [subseq from] Endoribonuclease OS=Periophthalmus magnuspinnatus OX=409849 PE=4 SV=1\nWTLEKELQFFQDVSDRIEKEPLD--GPIVRQLERGGRAVVKSDWREHITVPLQTDLRKFRSYKGGSVRDLLRAMRNKKHHYRELPADVQETLGSVPDDFVSYFTSRFPHLLIHTYLAMR-TCVTERPFLPY------\n>tr|A0A7L4I9W4|A0A7L4I9W4_SCOUM/795-922 [subseq from] Endoribonuclease (Fragment) OS=Scopus umbretta OX=33581 GN=Ern1_1 PE=4 SV=1\nWSQEKQLQFFQEVSDRIEKEPAE-G-PIVSALEAGGRSVVRTNWRMHISLPLQTDLRKFRTYKGGSVRDLLRALRNKKHHYHELPAHVQAALGSVPDGFVQYFTSRFPRLLLHTHGAM-RVCAHERLFHSY------\n>tr|A0A7L3V9H9|A0A7L3V9H9_MOLAT/805-930 [subseq from] Endoribonuclease (Fragment) OS=Molothrus ater OX=84834 GN=Ern1_0 PE=4 SV=1\nWSLEKQLQFFQDVSDRIEKESLD--SPIVKQLERGGREVVKMDWREHITVPLQTDLRKFRSYKGGSVRDLLRAMRNKKHHYRELPPEVQETLGSIPDEFVCYFTARFPRLLLHTYHAMHICCQ-ERLFQ--------\n>tr|A0A7K9SYH7|A0A7K9SYH7_9AVES/794-921 [subseq from] Endoribonuclease (Fragment) OS=Galbula dea OX=1109041 GN=Ern1_1 PE=4 SV=1\nWSQEKQLQFFQDVSDRIEKEPTE-G-PIVSALEAGRQSVVRTNWRMHISLPLQTDLRKFRTYKGASVRDLLRAMRNKKHHYHELPPDVQAALGSVPDGFVQYFTSRFPRLLLHTHGAM-RVCARERLFQPY------\n>tr|A0A2K5YU22|A0A2K5YU22_MANLE/815-942 [subseq from] Endoribonuclease OS=Mandrillus leucophaeus OX=9568 GN=ERN1 PE=4 SV=1\nWSLEKQLQFFQDVSDRIEKESLD--GPIVKQLERGGRAVVKMDWRENITVPLQTDLRKFRTYKGGSVRDLLRAMRNKKHHYRELPAEVRETLGSLPDDFVSYFTSRFPHLLAHTYRAM-ELCSHERLFQPY------\n>tr|A0A7N6B1G6|A0A7N6B1G6_ANATE/845-972 [subseq from] Endoribonuclease OS=Anabas testudineus OX=64144 PE=4 SV=1\nWSLEKELQFFQDVSDRIEKEPLD--GPIVRQLERGGRAVVKSDWREHITVPLQTDLRKFRSYKGGSVRDLLRAMRNKKHHYRELPAEVQETLGSIPDDFVSYFTSRFPHLLMHTYLAMR-TCAPERPFLPY------\n>tr|A0A0L6VFR5|A0A0L6VFR5_9BASI/1263-1351 [subseq from] Non-specific serine/threonine protein kinase OS=Puccinia sorghi OX=27349 GN=VP01_1690g2 PE=4 SV=1\n-------------------------------------------WYKVIDRALVDNLGKYRKYDGGSIRDLLRVMRNKKHHFQDLPDGIKKALGDIPEGFLNYFSRKFPSLLVHVYSVILDSnLKSENLFATY------\n>tr|A0A7K7Y8C7|A0A7K7Y8C7_THRLU/805-930 [subseq from] Endoribonuclease (Fragment) OS=Thryothorus ludovicianus OX=74200 GN=Ern1_0 PE=4 SV=1\nWSLEKQLQFFQDVSDRIEKESLD--GPIVKQLEKGGREVVKMDWREHITVPLQTDLRKFRSYKGGSVRDLLRAMRNKKHHYRELPPEVQETLGSIPDDFVCYFTARFPRLLLHTYHAMHICCQ-ERLFQ--------\n>tr|A0A7L2SLR0|A0A7L2SLR0_9PASS/805-930 [subseq from] Endoribonuclease (Fragment) OS=Mystacornis crossleyi OX=98133 GN=Ern1 PE=4 SV=1\nWSLEKQLQFFQDVSDRIEKESLD--GPIVKQLERGGREVVKMDWREHITVPLQTDLRKFRSYKGGSVRDLLRAMRNKKHHYRELPPEVQETLGSIPDDFVCYFTARFPRLLLHTYHAMHICCH-ERLFQ--------\n>tr|A0A7N6BR10|A0A7N6BR10_ANATE/858-985 [subseq from] Endoribonuclease OS=Anabas testudineus OX=64144 PE=4 SV=1\nWSLEKELQFFQDVSDRIEKEPLD--GPIVRQLERGGRAVVKSDWREHITVPLQTDLRKFRSYKGGSVRDLLRAMRNKKHHYRELPAEVQETLGSIPDDFVSYFTSRFPHLLMHTYLAMR-TCAPERPFLPY------\n>tr|A0A669EQA0|A0A669EQA0_ORENI/779-906 [subseq from] Serine/threonine-protein kinase OS=Oreochromis niloticus OX=8128 GN=ern1 PE=4 SV=1\nWSLEKELQFFQDVSDRIEKEPLD--GPIVRQLERGGRAVVKADWREHITVPLQTDLRKFRSYKGGSVRDLLRAMRNKKHHYRELPAEVQETLGSIPDDFVSYFTSRFPHLLMHTYLAMR-TCAPERPFLPY------\n>tr|A0A668SMB1|A0A668SMB1_OREAU/776-903 [subseq from] Serine/threonine-protein kinase OS=Oreochromis aureus OX=47969 PE=4 SV=1\nWSLEKELQFFQDVSDRIEKEPLD--GPIVRQLERGGRAVVKADWREHITVPLQTDLRKFRSYKGGSVRDLLRAMRNKKHHYRELPAEVQETLGSIPDDFVSYFTSRFPHLLMHTYLAMR-TCAPERPFLPY------\n>tr|A0A7L3SUB7|A0A7L3SUB7_RISTR/795-922 [subseq from] Endoribonuclease (Fragment) OS=Rissa tridactyla OX=75485 GN=Ern1_0 PE=4 SV=1\nWSQEKQLQFFQDVSDRIEKEPAE-G-PIVSALEAGGRSVVRTNWRMHISLPLQTDLRKFRTYKGASVRDLLRAMRNKKHHYHELPADVRAALGSVPDGFVQYFTSRFPRLLLHTHGAM-RVCAHERLFHSY------\n>tr|A0A7N6FI12|A0A7N6FI12_ANATE/843-970 [subseq from] Endoribonuclease OS=Anabas testudineus OX=64144 PE=4 SV=1\nWSLEKELQFFQDVSDRIEKEPLD--GPIVRQLERGGRAVVKSDWREHITVPLQTDLRKFRSYKGGSVRDLLRAMRNKKHHYRELPAEVQETLGSIPDDFVSYFTSRFPHLLMHTYLAMR-TCAPERPFLPY------\n>tr|A0A851TWR8|A0A851TWR8_9PASS/805-930 [subseq from] ERN1 endoribonuclease (Fragment) OS=Elachura formosa OX=1463973 GN=Ern1_0 PE=4 SV=1\nWSLEKQLQFFQDVSDRIEKESLD--GPIVKQLERGGREVVKMDWREHITVPLQTDLRKFRSYKGGSVRDLLRAMRNKKHHYRELPSEVQETLGSIPDDFVCYFTARFPRLLLHTYHAMHICCQ-ERLFQ--------\n>tr|A0A2K5NF57|A0A2K5NF57_CERAT/832-959 [subseq from] Endoribonuclease OS=Cercocebus atys OX=9531 GN=ERN1 PE=4 SV=1\nWSLEKQLQFFQDVSDRIEKESLD--GPIVKQLERGGRAVVKMDWRENITVPLQTDLRKFRTYKGGSVRDLLRAMRNKKHHYRELPAEVRETLGSLPDDFVSYFTSRFPHLLAHTYRAM-ELCSHERLFQPY------\n>tr|A0A669CUC9|A0A669CUC9_ORENI/834-961 [subseq from] Endoribonuclease OS=Oreochromis niloticus OX=8128 GN=ern1 PE=4 SV=1\nWSLEKELQFFQDVSDRIEKEPLD--GPIVRQLERGGRAVVKADWREHITVPLQTDLRKFRSYKGGSVRDLLRAMRNKKHHYRELPAEVQETLGSIPDDFVSYFTSRFPHLLMHTYLAMR-TCAPERPFLPY------\n>tr|A0A2K5NET2|A0A2K5NET2_CERAT/833-960 [subseq from] Endoribonuclease OS=Cercocebus atys OX=9531 GN=ERN1 PE=4 SV=1\nWSLEKQLQFFQDVSDRIEKESLD--GPIVKQLERGGRAVVKMDWRENITVPLQTDLRKFRTYKGGSVRDLLRAMRNKKHHYRELPAEVRETLGSLPDDFVSYFTSRFPHLLAHTYRAM-ELCSHERLFQPY------\n>tr|A0A668SMC9|A0A668SMC9_OREAU/834-961 [subseq from] Endoribonuclease OS=Oreochromis aureus OX=47969 PE=4 SV=1\nWSLEKELQFFQDVSDRIEKEPLD--GPIVRQLERGGRAVVKADWREHITVPLQTDLRKFRSYKGGSVRDLLRAMRNKKHHYRELPAEVQETLGSIPDDFVSYFTSRFPHLLMHTYLAMR-TCAPERPFLPY------\n>tr|G5BV67|G5BV67_HETGA/800-927 [subseq from] Endoribonuclease OS=Heterocephalus glaber OX=10181 GN=GW7_04703 PE=4 SV=1\nWSRAKQLQFFQDVSDWL--ENESEQGPLVMALEAEGRKVVRDNWHQHISMPLQTDLRRFRSYRGTSVRDLLRAMRNKKHHYRELPAELRQALGHVPDSFVQYFTCRFPRLLLHTHRTMR-SCASESLFLPY------\n>tr|A0A7L3RIU6|A0A7L3RIU6_CEPGR/795-922 [subseq from] Endoribonuclease (Fragment) OS=Cepphus grylle OX=28697 GN=Ern1_0 PE=4 SV=1\nWSQEKQLQFFQDVSDRIEKEPAE-G-PIVSALEAGGRSVVRTNWRMHISLPLQTDLRKFRTYKGASVRDLLRAMRNKKHHYHELPADVRAALGSVPDGFVQYFTSRFPRLLLHTHGAM-RVCAHERLFHSY------\n>tr|A0A7K4WI83|A0A7K4WI83_9TYRA/813-938 [subseq from] Endoribonuclease (Fragment) OS=Tachuris rubrigastra OX=495162 GN=Ern1_1 PE=4 SV=1\nWSLEKQLQFFQDVSDRIEKESLD--GPIVKQLERGGREVVKMDWREHITVPLQTDLRKFRSYKGGSVRDLLRAMRNKKHHYRELPPEVQETLGSIPDDFVCYFTARFPRLLLHTYQAMHICCQ-ERLFQ--------\n>tr|A0A7L2Y416|A0A7L2Y416_9PASS/805-930 [subseq from] Endoribonuclease (Fragment) OS=Erpornis zantholeuca OX=1112836 GN=Ern1_1 PE=4 SV=1\nWSLEKQLQFFQDVSDRIEKESLD--GPIVKQLERGGREVVKMDWREHITVPLQTDLRKFRSYKGGSVRDLLRAMRNKKHHYRELPPEVQETLGSIPDDFVCYFTARFPRLLLHTYHAMHICCH-ERLFQ--------\n>tr|A0A7L1A580|A0A7L1A580_9PASS/813-938 [subseq from] Endoribonuclease (Fragment) OS=Oxyruncus cristatus OX=114331 GN=Ern1_1 PE=4 SV=1\nWSLEKQLQFFQDVSDRIEKESLD--GPIVKQLERGGREVVKMDWREHITVPLQTDLRKFRSYKGGSVRDLLRAMRNKKHHYRELPPEVQETLGSIPDDFVCYFTARFPRLLLHTYQAMHICCQ-ERLFQ--------\n>tr|A0A7K4QCS4|A0A7K4QCS4_9TYRA/813-938 [subseq from] Endoribonuclease (Fragment) OS=Neopipo cinnamomea OX=456388 GN=Ern1_0 PE=4 SV=1\nWSLEKQLQFFQDVSDRIEKESLD--GPIVKQLERGGREVVKMDWREHITVPLQTDLRKFRSYKGGSVRDLLRAMRNKKHHYRELPPEVQETLGSIPDDFVCYFTARFPRLLLHTYQAMHICCQ-ERLFQ--------\n>tr|A0A7K5V209|A0A7K5V209_9CORV/805-930 [subseq from] Endoribonuclease (Fragment) OS=Platysteira castanea OX=1160851 GN=Ern1_0 PE=4 SV=1\nWSLEKQLQFFQDVSDRIEKESLD--GPIVKQLERGGREVVKMDWREHITVPLQTDLRKFRSYKGGSVRDLLRAMRNKKHHYRELPPEVQETLGSIPDDFVCYFTARFPRLLLHTYHAMHICCH-ERLFQ--------\n>tr|A0A7N6AT70|A0A7N6AT70_ANATE/779-906 [subseq from] Serine/threonine-protein kinase OS=Anabas testudineus OX=64144 PE=4 SV=1\nWSLEKELQFFQDVSDRIEKEPLD--GPIVRQLERGGRAVVKSDWREHITVPLQTDLRKFRSYKGGSVRDLLRAMRNKKHHYRELPAEVQETLGSIPDDFVSYFTSRFPHLLMHTYLAMR-TCAPERPFLPY------\n>tr|A0A7L0IKW2|A0A7L0IKW2_PIPCL/813-938 [subseq from] Endoribonuclease (Fragment) OS=Piprites chloris OX=114369 GN=Ern1_0 PE=4 SV=1\nWSLEKQLQFFQDVSDRIEKESLD--GPIVKQLERGGREVVKMDWREHITVPLQTDLRKFRSYKGGSVRDLLRAMRNKKHHYRELPPEVQETLGSIPDDFVCYFTARFPRLLLHTYQAMHICCQ-ERLFQ--------\n>tr|A0A7K5JLJ2|A0A7K5JLJ2_9TYRA/813-938 [subseq from] Endoribonuclease (Fragment) OS=Mionectes macconnelli OX=254557 GN=Ern1_0 PE=4 SV=1\nWSLEKQLQFFQDVSDRIEKESLD--GPIVKQLERGGREVVKMDWREHITVPLQTDLRKFRSYKGGSVRDLLRAMRNKKHHYRELPPEVQETLGSIPDDFVCYFTARFPRLLLHTYQAMHICCQ-ERLFQ--------\n>tr|A0A7K9JAW6|A0A7K9JAW6_9CORV/805-930 [subseq from] Endoribonuclease (Fragment) OS=Myiagra hebetior OX=381031 GN=Ern1_1 PE=4 SV=1\nWSLEKQLQFFQDVSDRIEKESLD--GPIVKQLERGGREVVKMDWREHITVPLQTDLRKFRSYKGGSVRDLLRAMRNKKHHYRELPPEVQETLGSIPDDFVCYFTARFPRLLLHTYHAMHICCH-ERLFQ--------\n>tr|A0A668SMD4|A0A668SMD4_OREAU/615-741 [subseq from] Endoribonuclease OS=Oreochromis aureus OX=47969 PE=4 SV=1\nWSLEKELQFFQDVSDRIEKEPLD--GPIVRQLERGGRAVVKADWREHITVPLQTDLRKFRSYKGGSVRDLLRAMRNKKHHYRELPAEVQETLGSIPDDFVSYFTSRFPHLLMHTYLAMR-TCAPERPFLP-------\n>tr|A0A7K6K2E4|A0A7K6K2E4_9PASE/805-930 [subseq from] Endoribonuclease (Fragment) OS=Oreocharis arfaki OX=979223 GN=Ern1_0 PE=4 SV=1\nWSLEKQLQFFQDVSDRIEKESLD--GPIVKQLERGGREVVKMDWREHITVPLQTDLRKFRSYKGGSVRDLLRAMRNKKHHYRELPPEVQETLGSIPDDFVCYFTARFPRLLLHTYHAMHICCH-ERLFQ--------\n>tr|A0A2R6NZX3|A0A2R6NZX3_9APHY/741-819 [subseq from] Uncharacterized protein OS=Phlebia centrifuga OX=98765 GN=PHLCEN_2v6269 PE=4 SV=1\nWDPGKRLNFLQDASDRFEIMCRDPRDSMLIELETGAFNVVGNDWNARLDKWFIENLGKYRKYDGRSVQDLLRALRNKVL----------------------------------------------------------\n>tr|A0A2R6NZX3|A0A2R6NZX3_9APHY/840-892 [subseq from] Uncharacterized protein OS=Phlebia centrifuga OX=98765 GN=PHLCEN_2v6269 PE=4 SV=1\n-----------------------------------------------------------------------------KHHYQDLPDNVKRQIGSMPEGFLSYFTRRFPRLFLHVHSVIAASSLRQESMFR-------\n>tr|A0A7K6L0F7|A0A7K6L0F7_9CORV/805-930 [subseq from] Endoribonuclease (Fragment) OS=Falcunculus frontatus OX=254539 GN=Ern1_0 PE=4 SV=1\nWSLEKQLQFFQDVSDRIEKESLD--GPIVKQLERGGREVVKMDWREHITVPLQTDLRKFRSYKGGSVRDLLRAMRNKKHHYRELPPEVQETLGSIPDDFVCYFTARFPRLLLHTYHAMHICCH-ERLFQ--------\n>tr|A0A7K8HY05|A0A7K8HY05_9CORV/805-930 [subseq from] Endoribonuclease (Fragment) OS=Aleadryas rufinucha OX=461220 GN=Ern1 PE=4 SV=1\nWSLEKQLQFFQDVSDRIEKESLD--GPIVKQLERGGREVVKMDWREHITVPLQTDLRKFRSYKGGSVRDLLRAMRNKKHHYRELPPEVQETLGSIPDDFVCYFTARFPRLLLHTYHAMHICCH-ERLFQ--------\n>tr|A0A7K8FVE8|A0A7K8FVE8_9CORV/805-930 [subseq from] Endoribonuclease (Fragment) OS=Struthidea cinerea OX=181839 GN=Ern1_1 PE=4 SV=1\nWSLEKQLQFFQDVSDRIEKESLD--GPIVKQLERGGREVVKMDWREHITVPLQTDLRKFRSYKGGSVRDLLRAMRNKKHHYRELPPEVQETLGSIPDDFVCYFTARFPRLLLHTYHAMHICCH-ERLFQ--------\n>tr|A0A7K8IL75|A0A7K8IL75_9PASS/812-937 [subseq from] Endoribonuclease (Fragment) OS=Chaetorhynchus papuensis OX=254446 GN=Ern1_1 PE=4 SV=1\nWSLEKQLQFFQDVSDRIEKESLD--GPIVKQLERGGREVVKMDWREHITVPLQTDLRKFRSYKGGSVRDLLRAMRNKKHHYRELPPEVQETLGSIPDDFVCYFTARFPRLLLHTYHAMHICCH-ERLFQ--------\n>tr|A0A7K9ZYM3|A0A7K9ZYM3_9CORV/805-930 [subseq from] Endoribonuclease (Fragment) OS=Dicrurus megarhynchus OX=450177 GN=Ern1_0 PE=4 SV=1\nWSLEKQLQFFQDVSDRIEKESLD--GPIVKQLERGGREVVKMDWREHITVPLQTDLRKFRSYKGGSVRDLLRAMRNKKHHYRELPPEVQETLGSIPDDFVCYFTARFPRLLLHTYHAMHICCH-ERLFQ--------\n>tr|A0A7K9Q465|A0A7K9Q465_9CORV/807-932 [subseq from] Endoribonuclease (Fragment) OS=Pachycephala philippinensis OX=449367 GN=Ern1_1 PE=4 SV=1\nWSLEKQLQFFQDVSDRIEKESLD--GPIVKQLERGGREVVKMDWREHITVPLQTDLRKFRSYKGGSVRDLLRAMRNKKHHYRELPPEVQETLGSIPDDFVCYFTARFPRLLLHTYHAMHICCH-ERLFQ--------\n>tr|A0A7K7XXX7|A0A7K7XXX7_9PASS/805-930 [subseq from] Endoribonuclease (Fragment) OS=Mohoua ochrocephala OX=874463 GN=Ern1_1 PE=4 SV=1\nWSLEKQLQFFQDVSDRIEKESLD--GPIVKQLERGGREVVKMDWREHITVPLQTDLRKFRSYKGGSVRDLLRAMRNKKHHYRELPPEVQETLGSIPDDFVCYFTARFPRLLLHTYHAMHICCH-ERLFQ--------\n>tr|A0A852MSS1|A0A852MSS1_9PASS/805-930 [subseq from] ERN1 endoribonuclease (Fragment) OS=Pteruthius melanotis OX=357074 GN=Ern1 PE=4 SV=1\nWSLEKQLQFFQDVSDRIEKESLD--GPIVKQLERGGREVVKMDWREHITVPLQTDLRKFRSYKGGSVRDLLRAMRNKKHHYRELPPEVQETLGSIPDDFVCYFTARFPRLLLHTYHAMHICCH-ERLFQ--------\n>tr|A0A7K9N423|A0A7K9N423_9CORV/812-937 [subseq from] Endoribonuclease (Fragment) OS=Edolisoma coerulescens OX=2585810 GN=Ern1_0 PE=4 SV=1\nWSLEKQLQFFQDVSDRIEKESLD--GPIVKQLERGGREVVKMDWREHITVPLQTDLRKFRSYKGGSVRDLLRAMRNKKHHYRELPPEVQETLGSIPDDFVCYFTARFPRLLLHTYHAMHICCH-ERLFQ--------\n>tr|A0A3Q1JKE5|A0A3Q1JKE5_ANATE/836-963 [subseq from] Endoribonuclease OS=Anabas testudineus OX=64144 PE=4 SV=2\nWSLEKELQFFQDVSDRIEKEPLD--GPIVRQLERGGRAVVKSDWREHITVPLQTDLRKFRSYKGGSVRDLLRAMRNKKHHYRELPAEVQETLGSIPDDFVSYFTSRFPHLLMHTYLAMR-TCAPERPFLPY------\n>tr|A0A6G1QD09|A0A6G1QD09_9TELE/835-963 [subseq from] Endoribonuclease OS=Channa argus OX=215402 GN=EXN66_Car015900 PE=4 SV=1\nWSLEKELQFFQDVSDRIEKEPLD--GPIVRQLERGGRAVVKGDWREHITVPLQTDLRKFRSYKGGSVRDLLRAMRNKKHHYRELPVDVQETLGSIPDDFVCYFTSRFPHLLMHTYLAM-RTCAPERPFLPYY-----\n>tr|A0A851QT01|A0A851QT01_TYCCO/805-930 [subseq from] ERN1 endoribonuclease (Fragment) OS=Tychaedon coryphoeus OX=614051 GN=Ern1_0 PE=4 SV=1\nWSLEKQLQFFQDVSDRIEKESLD--GPIVKQLERGGREVVKMDWREHITVPLQTDLRKFRSYKGGSVRDLLRAMRNKKHHYRELPPEVQETLGSIPDDFVCYFTARFPRLLLHTYHAMHICCH-ERLFQ--------\n>tr|A0A7K6V2R2|A0A7K6V2R2_9PASS/814-939 [subseq from] Endoribonuclease (Fragment) OS=Notiomystis cincta OX=366454 GN=Ern1_0 PE=4 SV=1\nWSLEKQLQFFQDVSDRIEKESLD--GPIVKQLERGGREVVKMDWREHITVPLQTDLRKFRSYKGGSVRDLLRAMRNKKHHYRELPPEVQETLGSIPDDFVCYFTARFPRLLLHTYHAMHICCH-ERLFQ--------\n>tr|A0A851VLF8|A0A851VLF8_9PASS/805-930 [subseq from] ERN1 endoribonuclease (Fragment) OS=Copsychus sechellarum OX=797021 GN=Ern1_1 PE=4 SV=1\nWSLEKQLQFFQDVSDRIEKESLD--GPIVKQLERGGREVVKMDWREHITVPLQTDLRKFRSYKGGSVRDLLRAMRNKKHHYRELPPEVQETLGSIPDDFVCYFTARFPRLLLHTYHAMHICCH-ERLFQ--------\n>tr|A0A669D5Y3|A0A669D5Y3_ORENI/824-951 [subseq from] Endoribonuclease OS=Oreochromis niloticus OX=8128 GN=ern1 PE=4 SV=1\nWSLEKELQFFQDVSDRIEKEPLD--GPIVRQLERGGRAVVKADWREHITVPLQTDLRKFRSYKGGSVRDLLRAMRNKKHHYRELPAEVQETLGSIPDDFVSYFTSRFPHLLMHTYLAMR-TCAPERPFLPY------\n>tr|A0A4W4GEU4|A0A4W4GEU4_ELEEL/639-754 [subseq from] Endoribonuclease OS=Electrophorus electricus OX=8005 GN=LOC113580907 PE=4 SV=1\nWSPEKQLQFFQDVSDRIEKEPT--DSAIVVRLETSGRSVVRTNWRMHISAPLQADLRKFRTYKGNSVRDLLRAMRNKKHHYHELPPEVQTALGEVPEGFVAYFTSRFPRLLLHTHSAL-------------------\n>tr|A0A668SNF2|A0A668SNF2_OREAU/827-954 [subseq from] Endoribonuclease OS=Oreochromis aureus OX=47969 PE=4 SV=1\nWSLEKELQFFQDVSDRIEKEPLD--GPIVRQLERGGRAVVKADWREHITVPLQTDLRKFRSYKGGSVRDLLRAMRNKKHHYRELPAEVQETLGSIPDDFVSYFTSRFPHLLMHTYLAMR-TCAPERPFLPY------\n>tr|L9KU93|L9KU93_TUPCH/727-856 [subseq from] Endoribonuclease OS=Tupaia chinensis OX=246437 GN=TREES_T100007625 PE=4 SV=1\nWSRAKQLQFFQDVSDWLEKES-EQ-GPLVTALEAGGYAVIRCNWHKHISVPLQTDLRRFRSYKGSSVRDLLRAMRNKKHHYRELPAEVRQALGQVPDSFVQYFTDRFPQLLLHTHRAMR-SCASESLFLPYYP----\n>tr|A0A668SMB4|A0A668SMB4_OREAU/830-957 [subseq from] Endoribonuclease OS=Oreochromis aureus OX=47969 PE=4 SV=1\nWSLEKELQFFQDVSDRIEKEPLD--GPIVRQLERGGRAVVKADWREHITVPLQTDLRKFRSYKGGSVRDLLRAMRNKKHHYRELPAEVQETLGSIPDDFVSYFTSRFPHLLMHTYLAMR-TCAPERPFLPY------\n>tr|A0A669CDA6|A0A669CDA6_ORENI/836-963 [subseq from] Endoribonuclease OS=Oreochromis niloticus OX=8128 GN=ern1 PE=4 SV=1\nWSLEKELQFFQDVSDRIEKEPLD--GPIVRQLERGGRAVVKADWREHITVPLQTDLRKFRSYKGGSVRDLLRAMRNKKHHYRELPAEVQETLGSIPDDFVSYFTSRFPHLLMHTYLAMR-TCAPERPFLPY------\n>tr|A0A668SNE1|A0A668SNE1_OREAU/836-963 [subseq from] Endoribonuclease OS=Oreochromis aureus OX=47969 PE=4 SV=1\nWSLEKELQFFQDVSDRIEKEPLD--GPIVRQLERGGRAVVKADWREHITVPLQTDLRKFRSYKGGSVRDLLRAMRNKKHHYRELPAEVQETLGSIPDDFVSYFTSRFPHLLMHTYLAMR-TCAPERPFLPY------\n>tr|L8J3M1|L8J3M1_9CETA/812-939 [subseq from] Endoribonuclease (Fragment) OS=Bos mutus OX=72004 GN=M91_08944 PE=4 SV=1\nWSLEKQLQFFQDVSDRIEKEALD-G-PIVKQLERGGRAVVKMDWRENITVPLQTDLRKFRTYKGSSVRDLLRAMRNKKHHYRELPEEVQQTLGALPDDFVRYFTSRFPHLLSHTYRAM-ELCRHERPFQPY------\n>tr|A0A6J2Q8S3|A0A6J2Q8S3_COTGO/836-963 [subseq from] Endoribonuclease OS=Cottoperca gobio OX=56716 GN=LOC115012553 PE=4 SV=1\nWSLEKELQFFQDVSDRIEKEPLD--GPIVRQLERGGRAVVKSDWREHITVPLQTDLRKFRSYKGGSVRDLMRAMRNKKHHYRELPAEVQETLGSIPDDFVSYFTSRFPHLLMHTYLAMR-SCASERPFLPY------\n>tr|W5Q7M4|W5Q7M4_SHEEP/755-882 [subseq from] Endoribonuclease OS=Ovis aries OX=9940 GN=ERN2 PE=4 SV=1\nWSRAKQLQFFQDVSDWLEKE--PEQGPLVTALEAGGSEGVRSDWHKHISVRLPTDLRRFRSYKGTSVRDLLRAVRNKKHHYRELPEEVRRTLGSIPDSFVQYFTNRFPRLLLHTHGAMR-SCASESLFLPY------\n>tr|A0A7L3LFV3|A0A7L3LFV3_9CHAR/817-942 [subseq from] Endoribonuclease (Fragment) OS=Turnix velox OX=2529409 GN=Ern1_0 PE=4 SV=1\nWSLEKQLQFFQDVSDRIEKESLD--GPIVKQLERGGREVVKMDWREHITVPLQTDLRKFRSYKGGSVRDLLRALRNKKHHYRELPPEVQETLGSIPDDFVCYFTARFPHLLLHTYNAMHICCH-ERLFQ--------\n>tr|A0A2K6G9K2|A0A2K6G9K2_PROCO/791-918 [subseq from] Endoribonuclease OS=Propithecus coquereli OX=379532 GN=ERN1 PE=4 SV=1\nWSLEKQLQFFQDVSDRIEKEPLD--GPIVKQLERGGRAVVKLDWRENITVPLQTDLRKFRTYKGGSVRDLLRAMRNKKHHYRELPEEVRETLGSLPDDFVCYFTSRFPHLLLHTYRAM-ELCGHERLFQPY------\n>tr|A0A6B0RD00|A0A6B0RD00_9CETA/823-950 [subseq from] Endoribonuclease OS=Bos mutus OX=72004 GN=E5288_WYG007530 PE=4 SV=1\nWSLEKQLQFFQDVSDRIEKEALD-G-PIVKQLERGGRAVVKMDWRENITVPLQTDLRKFRTYKGSSVRDLLRAMRNKKHHYRELPEEVQQTLGALPDDFVRYFTSRFPHLLSHTYRAM-ELCRHERPFQPY------\n>tr|B4K4S4|B4K4S4_DROMO/832-959 [subseq from] Endoribonuclease OS=Drosophila mojavensis OX=7230 GN=Dmoj\\GI10330 PE=4 SV=2\nWDEPKMLSFLQDVSDRVEK--LQFHTEPLKSLEKNGRIVVLDDWNLHLDPLITDDLRKYRGYMGASVRDLLRALRNKKHHYHELTLEAQQLLGCIPHEFTNYWVERFPQLISHAYH-AFSICSNEPIFKPY------\n>tr|A0A852KU50|A0A852KU50_UROIN/795-922 [subseq from] ERN1 endoribonuclease (Fragment) OS=Urocolius indicus OX=458196 GN=Ern1_0 PE=4 SV=1\nWSQEKQLQFFQDVSDRIEKEPAE-G-PIISGLETGARLVVRTNWRMHISLPLQMDLRKFRTYKGGSVRDLLRAMRNKKHHYHELPPDVRAALGSIPDGFVQYFTSRFPRLLLHTHGAM-RACAHERLFHCY------\n>tr|A0A6P5DJF0|A0A6P5DJF0_BOSIN/833-960 [subseq from] Endoribonuclease OS=Bos indicus OX=9915 GN=ERN1 PE=4 SV=1\nWSLEKQLQFFQDVSDRIEKEALD-G-PIVKQLERGGRAVVKMDWRENITVPLQTDLRKFRTYKGSSVRDLLRAMRNKKHHYRELPEEVQQTLGALPDDFVRYFTSRFPHLLSHTYRAM-ELCRHERPFQPY------\n>tr|A0A091JZT9|A0A091JZT9_COLST/803-930 [subseq from] Endoribonuclease (Fragment) OS=Colius striatus OX=57412 GN=N325_01187 PE=4 SV=1\nWSLEKQLQFFQDVSDRIEKESLD--GPIVKQLERGGREVVKMDWREHITVPLQTDLRKFRSYKGGSVRDLLRAMRNKKHHYRELPPEVQETLGSIPEEFVCYFTARFPHLLLHTYKAMRICCQ-ERLFQHY------\n>tr|A0A4W4GDZ5|A0A4W4GDZ5_ELEEL/628-743 [subseq from] Endoribonuclease OS=Electrophorus electricus OX=8005 GN=LOC113580907 PE=4 SV=1\nWSPEKQLQFFQDVSDRIEKEPT--DSAIVVRLETSGRSVVRTNWRMHISAPLQADLRKFRTYKGNSVRDLLRAMRNKKHHYHELPPEVQTALGEVPEGFVAYFTSRFPRLLLHTHSAL-------------------\n>tr|A0A7N6FJR8|A0A7N6FJR8_ANATE/836-963 [subseq from] Endoribonuclease OS=Anabas testudineus OX=64144 PE=4 SV=1\nWSLEKELQFFQDVSDRIEKEPLD--GPIVRQLERGGRAVVKSDWREHITVPLQTDLRKFRSYKGGSVRDLLRAMRNKKHHYRELPAEVQETLGSIPDDFVSYFTSRFPHLLMHTYLAMR-TCAPERPFLPY------\n>tr|A0A6P6XRN4|A0A6P6XRN4_DERPT/770-897 [subseq from] Endoribonuclease OS=Dermatophagoides pteronyssinus OX=6956 GN=LOC113790048 PE=4 SV=1\nWNEQQSLQFMQDVSDRFECI--QSDSELLRTLEQGSLDVCRGDWRRCITIELQEDLRKFRSYRGQSVRDLLRAIRNKRHHYHELDPSVQRSLGTIPNEFSKYFTKRFPRLIIHSYIAL-QSCSNEDLFQHY------\n>tr|A0A7N6FL05|A0A7N6FL05_ANATE/843-970 [subseq from] Endoribonuclease OS=Anabas testudineus OX=64144 PE=4 SV=1\nWSLEKELQFFQDVSDRIEKEPLD--GPIVRQLERGGRAVVKSDWREHITVPLQTDLRKFRSYKGGSVRDLLRAMRNKKHHYRELPAEVQETLGSIPDDFVSYFTSRFPHLLMHTYLAMR-TCAPERPFLPY------\n>tr|A0A6P7N9Q8|A0A6P7N9Q8_BETSP/834-961 [subseq from] Endoribonuclease OS=Betta splendens OX=158456 GN=ern1 PE=4 SV=1\nWSLEKELQFFQDVSDRIEKEPLD--GPIVRQLERGGRAVVKSDWREHITVPLQTDLRKFRSYKGGSVRDLLRAMRNKKHHYRELPAEVQETLGSIPDDFVSYFTSRFPHLLMHTYLAMR-TCAPERPFLPY------\n>tr|A0A1I7WY16|A0A1I7WY16_HETBA/208-348 [subseq from] Endoribonuclease OS=Heterorhabditis bacteriophora OX=37862 PE=4 SV=1\nWRADRRLQFFGDVSDRIEK--EEDGSPVVRRLEKNARAVVTGNWRNAICEAlanelYqlIPDLRKFRTYKGHSVRDLLRAMRNKKHHYRELPPSVQQSLGYMPEQFTTYFTSRFPlqSLCLEVTTQMNEYFKNCKMLEMYMHT---\n>tr|A0A3Q3WM04|A0A3Q3WM04_MOLML/828-955 [subseq from] Endoribonuclease OS=Mola mola OX=94237 PE=4 SV=1\nWSLEKELQFFQDVSDRIEKEPLD--GPIVRQLERGGRAVVKGDWREHITVPLQTDLRKFRSYKGGSVRDLLRAMRNKKHHYRELPAEVQGTLGSIPDDFVSYFTSRFPHLLLHTYLAMR-TCALERPFLPY------\n>tr|A0A091QWL2|A0A091QWL2_9GRUI/805-933 [subseq from] Endoribonuclease (Fragment) OS=Mesitornis unicolor OX=54374 GN=N332_05114 PE=4 SV=1\nWSLEKQLQFFQDVSDRIEKESLD--GPIVKQLERGGREVVKMDWREHITVPLQTDLRKFRSYKGGSVRDLLRAMRNKKHHYRELPPEVQETLGSIPDDFVCYFTARFPHLLLHTYKAMHICCQERLFQHYY------\n>tr|A0A0C3QEP5|A0A0C3QEP5_9AGAM/221-335 [subseq from] Uncharacterized protein (Fragment) OS=Tulasnella calospora MUT 4182 OX=1051891 GN=M407DRAFT_77009 PE=4 SV=1\n----RRLGFLQDSSDRFEIMCREPREPQLMALDTGASDVVGPDWHRRLDKVSDYNLGKFRKYDGRPVQDLLRALRYQKHHYQDLPEKVKRSLGVLPEGFLSYFTERFPRLFLHVYGVVS------------------\n>tr|A0A3M0JKI0|A0A3M0JKI0_HIRRU/788-916 [subseq from] Endoribonuclease OS=Hirundo rustica rustica OX=333673 GN=DUI87_28303 PE=4 SV=1\nWSLEKQLQFFQDVSDRIEKESLD--GPIVKQLERGGREVVKLDWREHITVPLQTDLRKFRSYKGGSVRDLLRAMRNKKHHYRELPPEVQETLGSIPDEFVCYFTARFPRLLLHTYHAMHICCQERLFQHYY------\n>tr|A0A1S3A169|A0A1S3A169_ERIEU/833-960 [subseq from] Endoribonuclease OS=Erinaceus europaeus OX=9365 GN=ERN1 PE=4 SV=1\nWGLQKQLQFFQDVSDRIEKESLD--GPIVKQLERGGRAVVKMDWRENITVPLQTDLRKFRTYKGGSVRDLLRAMRNKKHHYRELPAEVRETLGSLPDDFVRYFTSRFPHLLSHTYRAM-ELCCHERLFQPY------\n>tr|A0A4W2C9A0|A0A4W2C9A0_BOBOX/747-872 [subseq from] Endoribonuclease OS=Bos indicus x Bos taurus OX=30522 GN=ERN1 PE=4 SV=1\nWSLEKQLQFFQDVSDRIEKEALD-G-PIVKQLERGGRAVVKMDWRENITVPLQTDLRKFRTYKGSSVRDLLRAMRNKKHHYRELPEEVQQTLGALPDDFVRYFTSRFPHLLSHTYRAMELCC-HERPFQ--------\n>tr|A0A851YLE1|A0A851YLE1_9AVES/805-930 [subseq from] ERN1 endoribonuclease (Fragment) OS=Halcyon senegalensis OX=342381 GN=Ern1 PE=4 SV=1\nWSLEKQLQFFQDVSDRIEKESLD--GPIVKQLERGGREVVKMDWREHITVPLQTDLRKFRSYKGGSVRDLLRAMRNKKHHYRELPPEVQETLGSIPDDFVCYFTSRFPQLLLHTYHAMRICC-QERLFQ--------\n>tr|A0A447CCR0|A0A447CCR0_PODCO/1061-1182 [subseq from] Non-specific serine/threonine protein kinase OS=Podospora comata OX=48703 GN=PODCO_504250 PE=4 SV=1\nWDPKKRLDFLCDVSDHFEKEPRDPPSASLVTLEASSkeVIGLGQNFLKKLPQPFVDSLGKQRKYTGDKMLDLLRALRNKKNHYEDMPENVKKMVGSLPEGYMQFWSSRFPMLLLECWHVVWE-----------------\n>tr|B2ALP5|B2ALP5_PODAN/1061-1182 [subseq from] Non-specific serine/threonine protein kinase OS=Podospora anserina (strain S / ATCC MYA-4624 / DSM 980 / FGSC 10383) OX=515849 GN=PODANS_5_4250 PE=4 SV=1\nWDPKKRLDFLCDVSDHFEKEPRDPPSASLVTLEASSkeVIGLGQNFLKKLPQPFVDSLGKQRKYTGDKMLDLLRALRNKKNHYEDMPENVKKMVGSLPEGYMQFWSSRFPMLLLECWHVVWE-----------------\n>tr|A0A669BSR1|A0A669BSR1_ORENI/622-748 [subseq from] Endoribonuclease OS=Oreochromis niloticus OX=8128 GN=ern1 PE=4 SV=1\nWSLEKELQFFQDVSDRIEKEPLD--GPIVRQLERGGRAVVKADWREHITVPLQTDLRKFRSYKGGSVRDLLRAMRNKKHHYRELPAEVQETLGSIPDDFVSYFTSRFPHLLMHTYLAMR-TCAPERPFLP-------\n>tr|A0A2F0B301|A0A2F0B301_ESCRO/855-982 [subseq from] Serine/threonine-protein kinase (Fragment) OS=Eschrichtius robustus OX=9764 GN=ESR_01062 PE=4 SV=1\nWSRAKQLQFFQDVSDWLEKE--PEQGPLVTALEAGGSEVVRGDWHKHISVPLQTDLKKFRSYKGTSVRDLLRAVRNKKHHYRELPDEVRRALGPVPDSFVQYFTNRFPRLLLHTHRAMR-SCASEGLFLPY------\n>tr|A0A4W4GEG3|A0A4W4GEG3_ELEEL/688-803 [subseq from] Endoribonuclease OS=Electrophorus electricus OX=8005 GN=LOC113580907 PE=4 SV=1\nWSPEKQLQFFQDVSDRIEKEPT--DSAIVVRLETSGRSVVRTNWRMHISAPLQADLRKFRTYKGNSVRDLLRAMRNKKHHYHELPPEVQTALGEVPEGFVAYFTSRFPRLLLHTHSAL-------------------\n>tr|A0A1A8QPE1|A0A1A8QPE1_9TELE/833-960 [subseq from] Endoribonuclease OS=Nothobranchius rachovii OX=451742 GN=ERN1 PE=4 SV=1\nWSLEKELQFFQDVSDRIEKEALD--GPIVRQLERGGRAVVKGDWRAHITVPLQTDLRKFRSYKGGSVRDLLRAMRNKKHHYRELPAEVQETLGSIPDDFVSYFTSRFPHLLMHTYLAMR-TCAPERPFLPY------\n>tr|A0A1A8M0X3|A0A1A8M0X3_9TELE/833-960 [subseq from] Endoribonuclease OS=Nothobranchius pienaari OX=704102 GN=ERN1 PE=4 SV=1\nWSLEKELQFFQDVSDRIEKEALD--GPIVRQLERGGRAVVKGDWRAHITVPLQTDLRKFRSYKGGSVRDLLRAMRNKKHHYRELPAEVQETLGSIPDDFVSYFTSRFPHLLMHTYLAMR-TCAPERPFLPY------\n>tr|A0A1A8QTG5|A0A1A8QTG5_9TELE/833-960 [subseq from] Endoribonuclease OS=Nothobranchius rachovii OX=451742 GN=ERN1 PE=4 SV=1\nWSLEKELQFFQDVSDRIEKEALD--GPIVRQLERGGRAVVKGDWRAHITVPLQTDLRKFRSYKGGSVRDLLRAMRNKKHHYRELPAEVQETLGSIPDDFVSYFTSRFPHLLMHTYLAMR-TCAPERPFLPY------\n>tr|A0A1A8KE03|A0A1A8KE03_NOTKU/833-960 [subseq from] Endoribonuclease OS=Nothobranchius kuhntae OX=321403 GN=ERN1 PE=4 SV=1\nWSLEKELQFFQDVSDRIEKEALD--GPIVRQLERGGRAVVKGDWRAHITVPLQTDLRKFRSYKGGSVRDLLRAMRNKKHHYRELPAEVQETLGSIPDDFVSYFTSRFPHLLMHTYLAMR-TCAPERPFLPY------\n>tr|A0A1A8IHQ8|A0A1A8IHQ8_NOTKU/833-960 [subseq from] Endoribonuclease OS=Nothobranchius kuhntae OX=321403 GN=ERN1 PE=4 SV=1\nWSLEKELQFFQDVSDRIEKEALD--GPIVRQLERGGRAVVKGDWRAHITVPLQTDLRKFRSYKGGSVRDLLRAMRNKKHHYRELPAEVQETLGSIPDDFVSYFTSRFPHLLMHTYLAMR-TCAPERPFLPY------\n>tr|A0A1A8VHV2|A0A1A8VHV2_NOTFU/833-960 [subseq from] Endoribonuclease OS=Nothobranchius furzeri OX=105023 GN=ERN1 PE=4 SV=1\nWSLEKELQFFQDVSDRIEKEALD--GPIVRQLERGGRAVVKGDWRAHITVPLQTDLRKFRSYKGGSVRDLLRAMRNKKHHYRELPAEVQETLGSIPDDFVSYFTSRFPHLLMHTYLAMR-TCAPERPFLPY------\n>tr|A0A1A8BZM7|A0A1A8BZM7_9TELE/833-960 [subseq from] Endoribonuclease OS=Nothobranchius kadleci OX=1051664 GN=ERN1 PE=4 SV=1\nWSLEKELQFFQDVSDRIEKEALD--GPIVRQLERGGRAVVKGDWRAHITVPLQTDLRKFRSYKGGSVRDLLRAMRNKKHHYRELPAEVQETLGSIPDDFVSYFTSRFPHLLMHTYLAMR-TCAPERPFLPY------\n>tr|A0A1B0BLV8|A0A1B0BLV8_9MUSC/819-948 [subseq from] Endoribonuclease OS=Glossina palpalis gambiensis OX=67801 PE=4 SV=1\nWNNQTILAFFQDVSDRVEK--LQFDIEPLKSLERNGSFVVLGDWHLHLDSVITIDLRKYRGYMGASVRDLLRALRNKKHHYHELSVEMQQLLGTIPNEFTNYWISKFPNLVSHTYH-AFSVCSNEPIFRPYYN----\n>tr|A0A7L2CRJ2|A0A7L2CRJ2_CATFU/768-893 [subseq from] Endoribonuclease (Fragment) OS=Catharus fuscescens OX=159581 GN=Ern1_0 PE=4 SV=1\nWSLEKQLQFFQDVSDRIEKESLD--GPIVKQLERGGREVVKMDWREHITVPLQTDLRKFRSYKGGSVRDLLRAMRNKKHHYRELPPEVQETLGSIPDDFVCYFTARFPRLLLHTYHAMHICCQ-ERLFQ--------\n>tr|A0A1A8DXV3|A0A1A8DXV3_9TELE/833-960 [subseq from] Endoribonuclease OS=Nothobranchius kadleci OX=1051664 GN=ERN1 PE=4 SV=1\nWSLEKELQFFQDVSDRIEKEALD--GPIVRQLERGGRAVVKGDWRAHITVPLQTDLRKFRSYKGGSVRDLLRAMRNKKHHYRELPAEVQETLGSIPDDFVSYFTSRFPHLLMHTYLAMR-TCAPERPFLPY------\n>tr|A0A4W2HVP6|A0A4W2HVP6_BOBOX/747-874 [subseq from] Endoribonuclease OS=Bos indicus x Bos taurus OX=30522 GN=ERN1 PE=4 SV=1\nWSLEKQLQFFQDVSDRIEKEALD-G-PIVKQLERGGRAVVKMDWRENITVPLQTDLRKFRTYKGSSVRDLLRAMRNKKHHYRELPEEVQQTLGALPDDFVRYFTSRFPHLLSHTYHA-MELCRHERPFQPY------\n>tr|A0A2V1DEI0|A0A2V1DEI0_9PLEO/315-445 [subseq from] Kinase-like protein OS=Periconia macrospinosa OX=97972 GN=DM02DRAFT_617174 PE=4 SV=1\nWNAEKRLAFLCDCSDHWEREPRDPPSEHLEILEDYSTQVLDKkrNFLAKLDHAFIQSLGKQRKYTGDRMLDLLRALRNKKNHYEDMDESVKAKVGSLPDGYLRYWTTKFPRLLISCYDCVVDCgLQNEPRF---------\n>tr|A0A3S1BRQ3|A0A3S1BRQ3_ELYCH/481-607 [subseq from] Endoribonuclease OS=Elysia chlorotica OX=188477 GN=EGW08_002420 PE=4 SV=1\nWSKEKQLAFFQDVSDRVEKE--DETCEVVLKLENQGLPVVRFDWRKNITVELQEDLRKFRSYRGSSVRDLLRAMRNKKHHYRQLPDPVKRTLGSVPDEFVTYFTSRFPQLLLHVYSAM-ECCQHERIMQP-------\n>tr|A0A7L2IQC7|A0A7L2IQC7_9PICI/793-920 [subseq from] Endoribonuclease (Fragment) OS=Semnornis frantzii OX=91796 GN=Ern1_1 PE=4 SV=1\nWSQEKQLQFFQDVSDRIEREPAE-G-VMVSALERGARSVVRTNWRMHISLPLQTDLRKFRTYKGGSVRDLLRAMRNKKHHYHELPADVRAALGSVPDGFVQYFTSRFPQLLLHTHGAM-RVCAHERLFQPY------\n>tr|A0A060YYI5|A0A060YYI5_ONCMY/397-526 [subseq from] Endoribonuclease (Fragment) OS=Oncorhynchus mykiss OX=8022 GN=GSONMT00046385001 PE=4 SV=1\nWSLEKQLQFFQDLSDRIEKEPLD--GPIVRQLERGGRAVVKLDWREHITVPLQTDLRKFRSYKGGSVRDLLRAMRNKKHHYRELPAEVQETLGSIPDDFVSYFTSRFPHLLRHTYLAMR-TCAHERSFLSYYS----\n>tr|A0A7L1WLR6|A0A7L1WLR6_9PASS/805-930 [subseq from] Endoribonuclease (Fragment) OS=Certhia brachydactyla OX=73330 GN=Ern1_1 PE=4 SV=1\nWSLEKQLQFFQDVSDRIEKESLD--GPIVKQLERGGREVVKMDWREHITVPLQTDLRKFRSYKGGSVRDLLRAMRNKKHHYRELPPEVQETLGSIPDDFVCYFTARFPRLLLHTYHAMHICCQ-ERLFQ--------\n>tr|A0A851RUN0|A0A851RUN0_CERFA/805-930 [subseq from] ERN1 endoribonuclease (Fragment) OS=Certhia familiaris OX=73333 GN=Ern1 PE=4 SV=1\nWSLEKQLQFFQDVSDRIEKESLD--GPIVKQLERGGREVVKMDWREHITVPLQTDLRKFRSYKGGSVRDLLRAMRNKKHHYRELPPEVQETLGSIPDDFVCYFTARFPRLLLHTYHAMHICCQ-ERLFQ--------\n>tr|H0V6L4|H0V6L4_CAVPO/766-893 [subseq from] Endoribonuclease OS=Cavia porcellus OX=10141 GN=ERN2 PE=4 SV=2\nWSRAKQLQFFQDVSDWLEKES--EHGPLMTALEAGGYKVVRDNWHHHISMPLQTDLRRFRSYKGTSVRDLLRAMRNKKHHYRELPAEVQQVLGCVPDSFVQYFTCRFPRLLLHTHHTMR-SCASEGLFLPY------\n>tr|A0A6G1S0R2|A0A6G1S0R2_9GRUI/53-180 [subseq from] Endoplasmic reticulum to nucleus signaling 1 (Fragment) OS=Gallirallus okinawae OX=547194 PE=4 SV=1\nWSLEKQLQFFQDVSDRIEKESLD--GPIVKQLERGGREVVKMDWREHITVPLQTDLRKFRSYKGGSVRDLLRAMRNKKHHYRELPPEVQGTLGSIPDEFVCYFTARFPHLLLHTYHAMHICCQERLFQHY-------\n>tr|A0A7L2L2N7|A0A7L2L2N7_9PASS/805-930 [subseq from] Endoribonuclease (Fragment) OS=Zosterops hypoxanthus OX=2485327 GN=Ern1 PE=4 SV=1\nWSLEKQLQFFQDVSDRIEKESLD--GPIVKQLERGGREVVKLDWREHITVPLQTDLRKFRSYKGGSVRDLLRAMRNKKHHYRELPSEVQETLGSIPDDFVCYFTARFPRLLLHTYHAMHICCQ-ERLFQ--------\n>tr|A0A5C6MZK6|A0A5C6MZK6_9TELE/1127-1245 [subseq from] Endoribonuclease OS=Takifugu flavidus OX=433684 GN=D4764_06G0004000 PE=4 SV=1\n----------QDVSDRIEKEPA--DSPIVLTLENGGRAVVRTNWRMHISVPLQIDLRRFRTYKGNSVRDLLRAMRNKKHHYHELPSEVQETLGELPDGFINYFTSRFPRLLMHTYEALH-ICSHERLFHPYY-----\n>tr|A0A7K5NFF0|A0A7K5NFF0_CHRMC/813-938 [subseq from] Endoribonuclease (Fragment) OS=Chroicocephalus maculipennis OX=287016 GN=Ern1_0 PE=4 SV=1\nWRLEKQLQFFQDVSDRIEKESLD--SPIVKQLERGGREVVKMDWREHITVPLQTDLRKFRSYKGGSVRDLLRAMRNKKHHYRELPPEVQETLGSIPDDFVCYFTARFPHLLLHTYNAMHICCQ-ERLFQ--------\n>tr|A0A7L3SX44|A0A7L3SX44_RISTR/813-938 [subseq from] Endoribonuclease (Fragment) OS=Rissa tridactyla OX=75485 GN=Ern1_1 PE=4 SV=1\nWRLEKQLQFFQDVSDRIEKESLD--SPIVKQLERGGREVVKMDWREHITVPLQTDLRKFRSYKGGSVRDLLRAMRNKKHHYRELPPEVQETLGSIPDDFVCYFTARFPHLLLHTYNAMHICCQ-ERLFQ--------\n>tr|A0A7K8H1F0|A0A7K8H1F0_ORTSP/804-929 [subseq from] Endoribonuclease (Fragment) OS=Orthonyx spaldingii OX=38397 GN=Ern1_0 PE=4 SV=1\nWSLEKQLQFFQDVSDRIEKESLD--GPIVKQLERGGREVVKMDWREHITVPLQTDLRKFRSYKGGSVRDLLRAMRNKKHHYRELPPEVQETLGSIPDDFVCYFTARFPRLLLHTYHAMHICCQ-ERLFQ--------\n>tr|A0A852D8I5|A0A852D8I5_PASAF/805-930 [subseq from] ERN1 endoribonuclease (Fragment) OS=Passerina amoena OX=142471 GN=Ern1_0 PE=4 SV=1\nWSLEKQLQFFQDVSDRIEKESLD--GPIVKQLERGGREVVKMDWREHITVPLQTDLRKFRSYKGGSVRDLLRAMRNKKHHYRELPPEVQETLGSIPDDFVCYFTARFPRLLLHTYHAMHICCQ-ERLFQ--------\n>tr|A0A4W2CBZ9|A0A4W2CBZ9_BOBOX/831-956 [subseq from] Endoribonuclease OS=Bos indicus x Bos taurus OX=30522 GN=ERN1 PE=4 SV=1\nWSLEKQLQFFQDVSDRIEKEALD-G-PIVKQLERGGRAVVKMDWRENITVPLQTDLRKFRTYKGSSVRDLLRAMRNKKHHYRELPEEVQQTLGALPDDFVRYFTSRFPHLLSHTYRAMELCC-HERPFQ--------\n>tr|A0A7L0R0B4|A0A7L0R0B4_SETKR/805-930 [subseq from] Endoribonuclease (Fragment) OS=Setophaga kirtlandii OX=298831 GN=Ern1_1 PE=4 SV=1\nWSLEKQLQFFQDVSDRIEKESLD--GPIVKQLERGGREVVKMDWREHITVPLQTDLRKFRSYKGGSVRDLLRAMRNKKHHYRELPPEVQETLGSIPDDFVCYFTARFPRLLLHTYHAMHICCQ-ERLFQ--------\n>tr|A0A7K4PTF2|A0A7K4PTF2_MELMO/805-930 [subseq from] Endoribonuclease (Fragment) OS=Melospiza melodia OX=44397 GN=Ern1_1 PE=4 SV=1\nWSLEKQLQFFQDVSDRIEKESLD--GPIVKQLERGGREVVKMDWREHITVPLQTDLRKFRSYKGGSVRDLLRAMRNKKHHYRELPPEVQETLGSIPDDFVCYFTARFPRLLLHTYHAMHICCQ-ERLFQ--------\n>tr|A0A7K8RS68|A0A7K8RS68_9PASS/805-930 [subseq from] Endoribonuclease (Fragment) OS=Rhodinocichla rosea OX=58203 GN=Ern1_0 PE=4 SV=1\nWSLEKQLQFFQDVSDRIEKESLD--GPIVKQLERGGREVVKMDWREHITVPLQTDLRKFRSYKGGSVRDLLRAMRNKKHHYRELPPEVQETLGSIPDDFVCYFTARFPRLLLHTYHAMHICCQ-ERLFQ--------\n>tr|A0A6P3IU75|A0A6P3IU75_BISBI/831-956 [subseq from] Endoribonuclease OS=Bison bison bison OX=43346 GN=ERN1 PE=4 SV=1\nWSLEKQLQFFQDVSDRIEKEALD-G-PIVKQLERGGRAVVKMDWRENITVPLQTDLRKFRTYKGSSVRDLLRAMRNKKHHYRELPEEVQQTLGALPDDFVRYFTSRFPPLLSHTYRAMELCC-HERPFQ--------\n>tr|A0A7K7S4I8|A0A7K7S4I8_9PASS/804-929 [subseq from] Endoribonuclease (Fragment) OS=Nesospiza acunhae OX=381881 GN=Ern1_0 PE=4 SV=1\nWSLEKQLQFFQDVSDRIEKESLD--GPIVKQLERGGREVVKMDWREHITVPLQTDLRKFRSYKGGSVRDLLRAMRNKKHHYRELPPEVQETLGSIPDDFVCYFTARFPRLLLHTYHAMHICCQ-ERLFQ--------\n>tr|A0A7K6QZ78|A0A7K6QZ78_9PASS/809-934 [subseq from] Endoribonuclease (Fragment) OS=Climacteris rufus OX=47695 GN=Ern1_1 PE=4 SV=1\nWSLEKQLQFFQDVSDRIEKESLD--GPIVKQLERGGREVVKMDWREHITVPLQTDLRKFRSYKGGSVRDLLRAMRNKKHHYRELPPEVQETLGSIPDDFVCYFTARFPRLLLHTYHAMHICCQ-ERLFQ--------\n>tr|A0A7K5MJF2|A0A7K5MJF2_CARCD/805-930 [subseq from] Endoribonuclease (Fragment) OS=Cardinalis cardinalis OX=98964 GN=Ern1_1 PE=4 SV=1\nWSLEKQLQFFQDVSDRIEKESLD--GPIVKQLERGGREVVKMDWREHITVPLQTDLRKFRSYKGGSVRDLLRAMRNKKHHYRELPPEVQETLGSIPDDFVCYFTARFPRLLLHTYHAMHICCQ-ERLFQ--------\n>tr|A0A7L1V135|A0A7L1V135_SITEU/805-930 [subseq from] Endoribonuclease (Fragment) OS=Sitta europaea OX=50251 GN=Ern1_0 PE=4 SV=1\nWSLEKQLQFFQDVSDRIEKESLD--GPIVKQLERGGREVVKMDWREHITVPLQTDLRKFRSYKGGSVRDLLRAMRNKKHHYRELPPEVQETLGSIPDDFVCYFTARFPRLLLHTYHAMHICCQ-ERLFQ--------\n>tr|A0A7L3IJR3|A0A7L3IJR3_9PASS/804-929 [subseq from] Endoribonuclease (Fragment) OS=Pardalotus punctatus OX=254575 GN=Ern1_1 PE=4 SV=1\nWSLEKQLQFFQDVSDRIEKESLD--GPIVKQLERGGREVVKMDWREHITVPLQTDLRKFRSYKGGSVRDLLRAMRNKKHHYRELPPEVQETLGSIPDDFVCYFTARFPRLLLHTYHAMHMCCQ-ERLFQ--------\n>tr|F1MM00|F1MM00_BOVIN/832-957 [subseq from] Endoribonuclease OS=Bos taurus OX=9913 GN=ERN1 PE=4 SV=3\nWSLEKQLQFFQDVSDRIEKEALD-G-PIVKQLERGGRAVVKMDWRENITVPLQTDLRKFRTYKGSSVRDLLRAMRNKKHHYRELPEEVQQTLGALPDDFVRYFTSRFPHLLSHTYRAMELCC-HERPFQ--------\n>tr|A0A7K6CIH4|A0A7K6CIH4_PTIVI/809-934 [subseq from] Endoribonuclease (Fragment) OS=Ptilonorhynchus violaceus OX=28724 GN=Ern1_1 PE=4 SV=1\nWSLEKQLQFFQDVSDRIEKESLD--GPIVKQLERGGREVVKMDWREHITVPLQTDLRKFRSYKGGSVRDLLRAMRNKKHHYRELPPEVQETLGSIPDDFVCYFTARFPRLLLHTYHAMHICCQ-ERLFQ--------\n>tr|A0A7K7Z437|A0A7K7Z437_9PASE/805-930 [subseq from] Endoribonuclease (Fragment) OS=Melanocharis versteri OX=254552 GN=Ern1_0 PE=4 SV=1\nWSLEKQLQFFQDVSDRIEKESLD--GPIVKQLERGGREVVKMDWREHITVPLQTDLRKFRSYKGGSVRDLLRAMRNKKHHYRELPPEVQETLGSIPDDFVCYFTARFPRLLLHTYHAMHICCQ-ERLFQ--------\n>tr|A0A7L1TVK9|A0A7L1TVK9_PHANI/805-930 [subseq from] Endoribonuclease (Fragment) OS=Phainopepla nitens OX=161653 GN=Ern1_0 PE=4 SV=1\nWSLEKQLQFFQDVSDRIEKESLD--GPIVKQLERGGREVVKMDWREHITVPLQTDLRKFRSYKGGSVRDLLRAMRNKKHHYRELPPEVQETLGSIPDDFVCYFTARFPRLLLHTYHAMHICCQ-ERLFQ--------\n>tr|A0A851BJD0|A0A851BJD0_PICGY/802-927 [subseq from] ERN1 endoribonuclease (Fragment) OS=Picathartes gymnocephalus OX=175131 GN=Ern1_1 PE=4 SV=1\nWSLEKQLQFFQDVSDRIEKESLD--GPIVKQLERGGREVVKMDWREHITVPLQTDLRKFRSYKGGSVRDLLRAMRNKKHHYRELPPEVQETLGSIPDDFVCYFTARFPRLLLHTYHAMHICCQ-ERLFQ--------\n>tr|A0A7L1MCR2|A0A7L1MCR2_BOMGA/805-930 [subseq from] Endoribonuclease (Fragment) OS=Bombycilla garrulus OX=125297 GN=Ern1_0 PE=4 SV=1\nWSLEKQLQFFQDVSDRIEKESLD--GPIVKQLERGGREVVKMDWREHITVPLQTDLRKFRSYKGGSVRDLLRAMRNKKHHYRELPPEVQETLGSIPDDFVCYFTARFPRLLLHTYHAMHICCQ-ERLFQ--------\n>tr|A0A851KMU3|A0A851KMU3_VIDCH/805-930 [subseq from] ERN1 endoribonuclease (Fragment) OS=Vidua chalybeata OX=81927 GN=Ern1_0 PE=4 SV=1\nWSLEKQLQFFQDVSDRIEKESLD--GPIVKQLERGGREVVKMDWREHITVPLQTDLRKFRSYKGGSVRDLLRAMRNKKHHYRELPPEVQETLGSIPDDFVCYFTARFPRLLLHTYHAMHICCQ-ERLFQ--------\n>tr|A0A7K7IZE8|A0A7K7IZE8_LOXCU/805-930 [subseq from] Endoribonuclease (Fragment) OS=Loxia curvirostra OX=64802 GN=Ern1_1 PE=4 SV=1\nWSLEKQLQFFQDVSDRIEKESLD--GPIVKQLERGGREVVKMDWREHITVPLQTDLRKFRSYKGGSVRDLLRAMRNKKHHYRELPPEVQETLGSIPDDFVCYFTARFPRLLLHTYHAMHMCCQ-ERLFQ--------\n>tr|A0A7K5NJU9|A0A7K5NJU9_CHRMC/795-922 [subseq from] Endoribonuclease (Fragment) OS=Chroicocephalus maculipennis OX=287016 GN=Ern1_1 PE=4 SV=1\nWSQEKQLQFFQDVSDRIEKEPAE-G-PIVSALEAGGRSVVRTNWRMHISLPLQTDLRKFRTYKGASVRDLLRAMRNKKHHYHELPADVRVALGSVPDGFVQYFTSRFPRLLLHTHGAM-RICAHERLFHSY------\n>tr|A0A7K4XCU6|A0A7K4XCU6_REGSA/805-930 [subseq from] Endoribonuclease (Fragment) OS=Regulus satrapa OX=13245 GN=Ern1_0 PE=4 SV=1\nWSLEKQLQFFQDVSDRIEKESLD--GPIVKQLERGGREVVKMDWREHITVPLQTDLRKFRSYKGGSVRDLLRAMRNKKHHYRELPPEVQETLGSIPDDFVCYFTARFPRLLLHTYHAMHICCQ-ERLFQ--------\n>tr|A0A7K7W7E7|A0A7K7W7E7_9AVES/697-826 [subseq from] Serine/threonine-protein kinase (Fragment) OS=Nothocercus julius OX=2585813 GN=Ern2 PE=4 SV=1\nWSLEKQLQFFQDVSDRIEKESLD--GPIVQQLEKKGREVVKMDWREHITVPLQTDLRKFRSYKGGSVRDLLRAMRNKKHHYRELPPEVQETLGSIPDEFVCYFTVRFPHLLLHTYKAMQICCHERLFQHYYS-----\n>tr|A0A7L1EKX0|A0A7L1EKX0_OENON/804-929 [subseq from] Endoribonuclease (Fragment) OS=Oenanthe oenanthe OX=279966 GN=Ern1 PE=4 SV=1\nWSLEKQLQFFQDVSDRIEKESLD--GPIVKQLERGGREVVKMDWREHITVPLQTDLRKFRSYKGGSVRDLLRAMRNKKHHYRELPPEVQETLGSIPDDFVCYFTARFPRLLLHTYHAMHICCQ-ERLFQ--------\n>tr|A0A7L4LCZ2|A0A7L4LCZ2_9CORV/805-930 [subseq from] Endoribonuclease (Fragment) OS=Callaeas wilsoni OX=1347786 GN=Ern1_0 PE=4 SV=1\nWSLEKQLQFFQDVSDRIEKESLD--GPIVKQLERGGREVVKMDWREHITVPLQTDLRKFRSYKGGSVRDLLRAMRNKKHHYRELPPEVQETLGSIPDDFVCYFTARFPRLLLHTYHAMHICCQ-ERLFQ--------\n>tr|A0A7L2T7J3|A0A7L2T7J3_POMRU/805-930 [subseq from] Endoribonuclease (Fragment) OS=Pomatostomus ruficeps OX=9176 GN=Ern1_0 PE=4 SV=1\nWSLEKQLQFFQDVSDRIEKESLD--GPIVKQLERGGREVVKMDWREHITVPLQTDLRKFRSYKGGSVRDLLRAMRNKKHHYRELPPEVQETLGSIPDDFVCYFTARFPRLLLHTYHAMHICCQ-ERLFQ--------\n>tr|A0A852E069|A0A852E069_VIDMA/815-940 [subseq from] ERN1 endoribonuclease (Fragment) OS=Vidua macroura OX=187451 GN=Ern1_1 PE=4 SV=1\nWSLEKQLQFFQDVSDRIEKESLD--GPIVKQLERGGREVVKMDWREHITVPLQTDLRKFRSYKGGSVRDLLRAMRNKKHHYRELPPEVQETLGSIPDDFVCYFTARFPRLLLHTYHAMHICCQ-ERLFQ--------\n>tr|A0A7L2J4H8|A0A7L2J4H8_CINMU/805-930 [subseq from] Endoribonuclease (Fragment) OS=Cinclus mexicanus OX=161649 GN=Ern1_0 PE=4 SV=1\nWSLEKQLQFFQDVSDRIEKESLD--GPIVKQLERGGREVVKMDWREHITVPLQTDLRKFRSYKGGSVRDLLRAMRNKKHHYRELPPEVQETLGSIPDDFVCYFTARFPRLLLHTYHAMHICCQ-ERLFQ--------\n>tr|A0A7K9GXE4|A0A7K9GXE4_LOXLE/805-930 [subseq from] Endoribonuclease (Fragment) OS=Loxia leucoptera OX=96539 GN=Ern1_1 PE=4 SV=1\nWSLEKQLQFFQDVSDRIEKESLD--GPIVKQLERGGREVVKMDWREHITVPLQTDLRKFRSYKGGSVRDLLRAMRNKKHHYRELPPEVQETLGSIPDDFVCYFTARFPRLLLHTYHAMHMCCQ-ERLFQ--------\n>tr|A0A7K8DVQ9|A0A7K8DVQ9_LEURO/805-930 [subseq from] Endoribonuclease (Fragment) OS=Leucopsar rothschildi OX=127929 GN=Ern1_0 PE=4 SV=1\nWSLEKQLQFFQDVSDRIEKESLD--GPIVKQLERGGREVVKMDWREHITVPLQTDLRKFRSYKGGSVRDLLRAMRNKKHHYRELPPEVQETLGSIPDDFVCYFTARFPRLLLHTYHAMHICCQ-ERLFQ--------\n>tr|A0A7K5QUV0|A0A7K5QUV0_9PASE/805-930 [subseq from] Endoribonuclease (Fragment) OS=Prunella himalayana OX=670356 GN=Ern1_0 PE=4 SV=1\nWSLEKQLQFFQDVSDRIEKESLD--GPIVKQLERGGREVVKMDWREHITVPLQTDLRKFRSYKGGSVRDLLRAMRNKKHHYRELPPEVQETLGSIPDDFVCYFTARFPRLLLHTYHAMHICCQ-ERLFQ--------\n>tr|A0A7L3AG74|A0A7L3AG74_9PASE/805-930 [subseq from] Endoribonuclease (Fragment) OS=Prunella fulvescens OX=670355 GN=Ern1_1 PE=4 SV=1\nWSLEKQLQFFQDVSDRIEKESLD--GPIVKQLERGGREVVKMDWREHITVPLQTDLRKFRSYKGGSVRDLLRAMRNKKHHYRELPPEVQETLGSIPDDFVCYFTARFPRLLLHTYHAMHICCQ-ERLFQ--------\n>tr|A0A852FT99|A0A852FT99_PEUTA/805-930 [subseq from] ERN1 endoribonuclease (Fragment) OS=Peucedramus taeniatus OX=135441 GN=Ern1_1 PE=4 SV=1\nWSLEKQLQFFQDVSDRIEKESLD--GPIVKQLERGGREVVKMDWREHITVPLQTDLRKFRSYKGGSVRDLLRAMRNKKHHYRELPPEVQETLGSIPDDFVCYFTARFPRLLLHTYHAMHICCQ-ERLFQ--------\n>tr|E2BBI2|E2BBI2_HARSA/23-147 [subseq from] Serine/threonine-protein kinase/endoribonuclease IRE1 OS=Harpegnathos saltator OX=610380 GN=EAI_03303 PE=4 SV=1\nWNSLEILSFFQDVSDRVEKDQLD--SPALIALETCGKRVIENDWVSYIDVEVASDLRKYRSYSGDSMRDLLRALRNKKHHYRELSPKAQESLGEIPGQFTEYWLSRFPYLLCHVWCAMYTFRNESNL----------\n>tr|A0A7K7QQL8|A0A7K7QQL8_POEAT/805-930 [subseq from] Endoribonuclease (Fragment) OS=Poecile atricapillus OX=48891 GN=Ern1_1 PE=4 SV=1\nWSLEKQLQFFQDVSDRIEKESLD--GPIVKQLERGGREVVKMDWREHITVPLQTDLRKFRSYKGGSVRDLLRAMRNKKHHYRELPHEVQETLGSIPDDFVCYFTARFPRLLLHTYHAMHICCQ-ERLFQ--------\n>tr|A0A7K7GJU0|A0A7K7GJU0_ERIRU/805-930 [subseq from] Endoribonuclease (Fragment) OS=Erithacus rubecula OX=37610 GN=Ern1_1 PE=4 SV=1\nWSLEKQLQFFQDVSDRIEKESLD--GPIVKQLERGGREVVKMDWREHITVPLQTDLRKFRSYKGGSVRDLLRAMRNKKHHYRELPAEVQETLGSIPDDFVCYFTARFPRLLLHTYHAMHICCQ-ERLFQ--------\n>tr|A0A7K9JR01|A0A7K9JR01_9PASE/804-929 [subseq from] Endoribonuclease (Fragment) OS=Dicaeum eximium OX=667154 GN=Ern1_0 PE=4 SV=1\nWSLEKQLQFFQDVSDRIEKESLD--GLIVKQLERGGREVVKMDWREHITVPLQTDLRKFRSYKGGSVRDLLRAMRNKKHHYRELPPEVQETLGSIPDDFVCYFTARFPRLLLHTYHAMHICCH-ERLFQ--------\n>tr|A0A852AZY3|A0A852AZY3_9CORV/805-930 [subseq from] ERN1 endoribonuclease (Fragment) OS=Chloropsis cyanopogon OX=1218682 GN=Ern1_0 PE=4 SV=1\nWSLEKQLQFFQDVSDRIEKESLD--GPIVKQLERGGREVVKMDWREHITVPLQTDLRKFRSYKGGSVRDLLRAMRNKKHHYRELPPEVQETLGSIPDDFVCYFTARFPRLLLHTYHAMHICCQ-ERLFQ--------\n>tr|A0A850UUG1|A0A850UUG1_9CORV/805-930 [subseq from] ERN1 endoribonuclease (Fragment) OS=Chloropsis hardwickii OX=667144 GN=Ern1_0 PE=4 SV=1\nWSLEKQLQFFQDVSDRIEKESLD--GPIVKQLERGGREVVKMDWREHITVPLQTDLRKFRSYKGGSVRDLLRAMRNKKHHYRELPPEVQETLGSIPDDFVCYFTARFPRLLLHTYHAMHICCQ-ERLFQ--------\n>tr|A0A7K6GS84|A0A7K6GS84_9PASS/805-930 [subseq from] Endoribonuclease (Fragment) OS=Malurus elegans OX=720584 GN=Ern1_1 PE=4 SV=1\nWSLEKQLQFFQDVSDRIEKESLD--GPIVKQLERGGREVVKMDWREHITVPLQTDLRKFRSYKGGSVRDLLRAMRNKKHHYRELPPEVQETLGSIPDDFVCYFTARFPRLLLHTYHAMHICCQ-ERLFQ--------\n>tr|A0A7K9R5U0|A0A7K9R5U0_IRECY/805-930 [subseq from] Endoribonuclease (Fragment) OS=Irena cyanogastra OX=175120 GN=Ern1_1 PE=4 SV=1\nWSLEKQLQFFQDVSDRIEKESLD--GPIVKQLERGGREVVKMDWREHITVPLQTDLRKFRSYKGGSVRDLLRAMRNKKHHYRELPPEVQETLGSIPDDFVCYFTARFPRLLLHTYHAMHICCQ-ERLFQ--------\n>tr|A0A7L2PY07|A0A7L2PY07_9PASS/805-930 [subseq from] Endoribonuclease (Fragment) OS=Hypocryptadius cinnamomeus OX=589841 GN=Ern1_0 PE=4 SV=1\nWSLEKQLQFFQDVSDRIEKESLD--GPIVKQLERGGREVVKMDWREHITVPLQTDLRKFRSYKGGSVRDLLRAMRNKKHHYRELPPEVQETLGSIPDDFVCYFTARFPRLLLHTYHAMHICCQ-ERLFQ--------\n>tr|A0A7K5IQC3|A0A7K5IQC3_TOXRE/805-930 [subseq from] Endoribonuclease (Fragment) OS=Toxostoma redivivum OX=99882 GN=Ern1_0 PE=4 SV=1\nWSLEKQLQFFQDVSDRIEKESLD--GPIVKQLERGGREVVKMDWREHITVPLQTDLRKFRSYKGGSVRDLLRAMRNKKHHYRELPPEVQETLGSIPDDFVCYFTARFPRLLLHTYHAMHICCQ-ERLFQ--------\n>tr|A0A672MPQ9|A0A672MPQ9_SINGR/652-765 [subseq from] Endoribonuclease OS=Sinocyclocheilus grahami OX=75366 GN=LOC107590742 PE=4 SV=1\nWSPEKQLQFFQDVSDRIEKEPA--DSAIVARLENSGRSVVKTNWRMHISAPLQADLRKFRTYKGNSVRDLLRALRNKKHHYHELPPEVQTALGEVPDGFVAYFTSRFPRLLLHTHS---------------------\n>tr|A0A7K4V356|A0A7K4V356_9EMBE/819-944 [subseq from] Endoribonuclease (Fragment) OS=Emberiza fucata OX=337179 GN=Ern1_0 PE=4 SV=1\nWSLEKQLQFFQDVSDRIEKESLD--GPIVKQLERGGREVVKMDWREHITVPLQTDLRKFRSYKGGSVRDLLRAMRNKKHHYRELPPEVQETLGSIPDDFVCYFTARFPRLLLHTYHAMHICCQ-ERLFQ--------\n>tr|A0A7K8AWT6|A0A7K8AWT6_9CORV/805-930 [subseq from] Endoribonuclease (Fragment) OS=Cnemophilus loriae OX=254448 GN=Ern1_0 PE=4 SV=1\nWSLEKQLQFFQDVSDRIEKESLD--GPIVKQLERGGREVVKMDWREHITVPLQTDLRKFRSYKGGSVRDLLRAMRNKKHHYRELPPEVQETLGSIPDDFVCYFTARFPRLLLHTYHAMHICCQ-ERLFQ--------\n>tr|A0A851C4I0|A0A851C4I0_CALVR/804-929 [subseq from] ERN1 endoribonuclease (Fragment) OS=Calyptomena viridis OX=135972 GN=Ern1_0 PE=4 SV=1\nWSLEKQLQFFQDVSDRIEKESLD--GPIVKQLERGGREVVKMDWREHITVPLQTDLRKFRSYKGGSVRDLLRAMRNKKHHYRELPPEVQETLGSIPDDFVCYFTARFPRLLLHTYHAMHICCQ-ERLFQ--------\n>tr|A0A7K9KSB8|A0A7K9KSB8_9PASS/805-930 [subseq from] Endoribonuclease (Fragment) OS=Rhabdornis inornatus OX=237438 GN=Ern1_0 PE=4 SV=1\nWSLEKQLQFFQDVSDRIEKESLD--GPIVKQLERGGREVVKMDWREHITVPLQTDLRKFRSYKGGSVRDLLRAMRNKKHHYRELPPEVQETLGSIPDDFVCYFTARFPRLLLHTYHAMHICCQ-ERLFQ--------\n>tr|A0A7L0ZAA9|A0A7L0ZAA9_9PASE/805-930 [subseq from] Endoribonuclease (Fragment) OS=Ploceus nigricollis OX=441696 GN=Ern1_1 PE=4 SV=1\nWSLEKQLQFFQDVSDRIEKESLD--GPIVKELERGGREVVKMDWREHITVPLQTDLRKFRSYKGGSVRDLLRAMRNKKHHYRELPPEVQETLGSIPDDFVCYFTARFPRLLLHTYHAMHICCQ-ERLFQ--------\n>tr|A0A2Y9SPH3|A0A2Y9SPH3_PHYMC/728-855 [subseq from] Endoribonuclease OS=Physeter macrocephalus OX=9755 GN=ERN2 PE=4 SV=1\nWSRAKQLQFFQDVSDWLEKE--PEQGPLVTALEADGSEVVRSDWHKHISVPLQTDLKRFRSYKGTSVRDLLRAVRNKKHHYRELSDEVRQALGPVPDGFVQYFTNRFPRLLLHTHHAMR-SCASESLFLPY------\n>tr|A0A7K6XVQ6|A0A7K6XVQ6_9PASE/805-930 [subseq from] Endoribonuclease (Fragment) OS=Promerops cafer OX=254652 GN=Ern1_0 PE=4 SV=1\nWSLEKQLQFFQDVSDRIEKESLD--GPIVKQLERGGREVVKMDWREHITVPLQTDLRKFRSYKGGSVRDLLRAMRNKKHHYRELPPEVQETLGSIPDDFVCYFTARFPRLLLHTYHAMHICCQ-ERLFQ--------\n>tr|A0A7K6ID71|A0A7K6ID71_9PASS/813-938 [subseq from] Endoribonuclease (Fragment) OS=Dasyornis broadbenti OX=243059 GN=Ern1_1 PE=4 SV=1\nWSLEKQLQFFQDVSDRIEKESLD--GPIVKQLERGGREVVKMDWREHITVPLQTDLRKFRSYKGGSVRDLLRAMRNKKHHYRELPPEVQETLGSIPDDFVCYFTARFPRLLLHTYHAMHICCQ-ERLFQ--------\n>tr|A0A830H7L0|A0A830H7L0_9CHLO/991-1077 [subseq from] Uncharacterized protein OS=Pycnococcus provasolii OX=41880 GN=PPROV_000028500 PE=4 SV=1\n-----------------------------------------RSWDEVLDTDLLEQLGQYRKYTFTSLRDLLRVVRNKANHFQELPAEMRRKYGGVPEGLYLAVERACPCLLLEVWHFVCLECHSEEWS---------\n>tr|D3ZTI7|D3ZTI7_RAT/771-899 [subseq from] Endoribonuclease OS=Rattus norvegicus OX=10116 GN=Ern2 PE=4 SV=1\nWSRAKELQFFQDVSDWLEKE--PEQGPLVTALEAGSYKVVRENWYKHISAPLQEDLKRFRSYKGTSVRDLLRAMRNKKHHYRELPTEVRQTLGQLPAGFAQYFTQRFPRLLLHTHRAM-RTCASESLFLPYY-----\n>tr|A0A226PAH9|A0A226PAH9_COLVI/874-1002 [subseq from] Serine/threonine-protein kinase OS=Colinus virginianus OX=9014 GN=H355_014865 PE=4 SV=1\nWSLEKQLQFFQDVSDRIEKEALD--GPIVKQLERGGREVVKMDWREHITVPLQTDLRKFRSYKGGSVRDLLRAMRNKKHHYRELPPEVQATLGSIPDDFVRYFTARFPRLLLHTYRAMRICCQERPFQHYY------\n>tr|A0A7K5CV52|A0A7K5CV52_9TYRA/813-938 [subseq from] Endoribonuclease (Fragment) OS=Pachyramphus minor OX=369605 GN=Ern1_0 PE=4 SV=1\nWSLEKQLQFFQDISDRIEKESLD--GPIVKQLERGGREVVKMDWREHITVPLQTDLRKFRSYKGGSVRDLLRAMRNKKHHYRELPPEVQETLGSIPDDFVCYFTARFPRLLLHTYQAMHICCQ-ERLFQ--------\n>tr|A0A7L0F3N9|A0A7L0F3N9_CORCN/805-930 [subseq from] Endoribonuclease (Fragment) OS=Corythaixoides concolor OX=103956 GN=Ern1_0 PE=4 SV=1\nWSLEKQLQFFQDVSDRIEKESLD--GQIVKQLERGGREVVKMDWREHITVPLQTDLRKFRSYKGGSVRDLLRAMRNKKHHYRELPPEVQDTLGSIPDDFVCYFTARFPHLLLHTYKAMHICCQ-ERLFQ--------\n>tr|A0A7K7U379|A0A7K7U379_9CHAR/813-938 [subseq from] Endoribonuclease (Fragment) OS=Ibidorhyncha struthersii OX=425643 GN=Ern1_1 PE=4 SV=1\nWSLEKQLQFFQDVSDRIEKESLD--GPIVKQLEKGGREVVKMDWREHITVPLQTDLRKFRSYKGGSVRDLLRAMRNKKHHYRELPPEVQETLGSIPDDFVCYFTARFPHLLLHTYNAMHICCQ-ERLFQ--------\n>tr|A0A7L0G5P5|A0A7L0G5P5_HERCA/805-930 [subseq from] Endoribonuclease (Fragment) OS=Herpetotheres cachinnans OX=56343 GN=Ern1_0 PE=4 SV=1\nWSLDKQLQFFQDVSDRIEKEALD-G-PVVKQLERGGREVVKMDWREHITVPLQTDLRKFRSYKGGSVRDLLRAMRNKKHHYRELPPEVQETLGSIPDDFVCYFTARFPHLLLHTYNAMHICCQ-ERLFQ--------\n>tr|A0A7K8VBY1|A0A7K8VBY1_9STRI/798-925 [subseq from] Endoribonuclease (Fragment) OS=Ciccaba nigrolineata OX=1118524 GN=Ern2 PE=4 SV=1\nWSQEKQLQFFQDVSDRIEKELAE-G-PIVSALEAGGRWVVRTNWRMHISLPLQTDLRKFRTYKGGAVRDLLRAMRNKKHHYHELPADVQAALGSVPDGFVQYFTSRFPRLLLHTHGAM-RVCARERLFHSY------\n>tr|A0A7K6YI06|A0A7K6YI06_ALCTO/813-938 [subseq from] Endoribonuclease (Fragment) OS=Alca torda OX=28689 GN=Ern1 PE=4 SV=1\nWSLEKQLQFFQDVSDRIEKESLD--GPIVKQLERGGREVVKMDWREHITVPLQTDLRKFRSYKGGSVRDLLRALRNKKHHYRELPPEVQETLGSIPDDFVCYFTARFPHLLLHTYNAMHICCQ-ERLFQ--------\n>tr|A0A7K7CLW8|A0A7K7CLW8_APHCE/805-930 [subseq from] Endoribonuclease (Fragment) OS=Aphelocoma coerulescens OX=39617 GN=Ern1 PE=4 SV=1\nWSLEKQLQFFQDVSDRIEKESLD--GPIVKQLERGGREVVKMDWREHITVPLQTDLRKFRSYKGGSVRDLLRAMRNKKHHYRELPLEVQETLGSIPDDFVCYFTARFPRLLLHTYHAMHICCH-ERLFQ--------\n>tr|A0A4W4DST6|A0A4W4DST6_ELEEL/711-827 [subseq from] Endoribonuclease OS=Electrophorus electricus OX=8005 GN=ern1 PE=4 SV=1\nWSLEKQLQFFQDVSDRIEKEPLD--GPIVRQLERGGRGVVKGDWREHITVPLQTDLRKFRSYKGGSVRDLLRAMRNKKHHYRELPREVQETLGSIPDDFVFYFTSRFPHLLLHTHLAMR------------------\n>tr|A0A7L3U257|A0A7L3U257_URIAL/813-938 [subseq from] Endoribonuclease (Fragment) OS=Uria aalge OX=13746 GN=Ern1_0 PE=4 SV=1\nWSLEKQLQFFQDVSDRIERESLD--GPIVKQLERGGREVVKMDWREHITVPLQTDLRKFRSYKGGSVRDLLRALRNKKHHYRELPPEVQETLGSIPDDFVCYFTARFPHLLLHTYNAMHICCQ-ERLFQ--------\n>tr|A0A821K0M1|A0A821K0M1_9NEOB/771-899 [subseq from] (mimic poison frog) hypothetical protein OS=Ranitomeya imitator OX=111125 GN=RIMITATOR_LOCUS2172251 PE=4 SV=1\nWSRAKELQFFQDVSDWLEKE--PEQGPLVTALEAGSYKVVRENWYKHISAPLQEDLKRFRSYKGTSVRDLLRAMRNKKHHYRELPTEVRQTLGQLPAGFAQYFTQRFPRLLLHTHRAM-RTCASESLFLPYY-----\n>tr|A0A7L3S384|A0A7L3S384_CEPGR/813-938 [subseq from] Endoribonuclease (Fragment) OS=Cepphus grylle OX=28697 GN=Ern1_1 PE=4 SV=1\nWSLEKQLQFFQDVSDRIEKESLD--GPIVKQLERGGREVVKMDWREHITVPLQTDLRKFRSYKGGSVRDLLRALRNKKHHYRELPPEVQETLGSIPDDFVCYFTARFPHLLLHTYNAMHICCQ-ERLFQ--------\n>tr|A0A4W4GEC6|A0A4W4GEC6_ELEEL/622-737 [subseq from] Endoribonuclease OS=Electrophorus electricus OX=8005 GN=LOC113580907 PE=4 SV=1\nWSPEKQLQFFQDVSDRIEKEPT--DSAIVVRLETSGRSVVRTNWRMHISAPLQADLRKFRTYKGNSVRDLLRAMRNKKHHYHELPPEVQTALGEVPEGFVAYFTSRFPRLLLHTHSAL-------------------\n>tr|A0A4W2I0F1|A0A4W2I0F1_BOBOX/831-958 [subseq from] Endoribonuclease OS=Bos indicus x Bos taurus OX=30522 GN=ERN1 PE=4 SV=1\nWSLEKQLQFFQDVSDRIEKEALD-G-PIVKQLERGGRAVVKMDWRENITVPLQTDLRKFRTYKGSSVRDLLRAMRNKKHHYRELPEEVQQTLGALPDDFVRYFTSRFPHLLSHTYHA-MELCRHERPFQPY------\n>tr|A0A7K8BJA3|A0A7K8BJA3_9CORV/805-930 [subseq from] Endoribonuclease (Fragment) OS=Rhagologus leucostigma OX=156170 GN=Ern1_0 PE=4 SV=1\nWSLEKQLQFFQDVSDRIEKESLD--GPIVKQLERGGREVVKMDWREHITVPLQTDLRKFRSYKGGSVRDLLRAMRNKKHHYRELPLEVQETLGSIPDDFVCYFTARFPRLLLHTYHAMHICCH-ERLFQ--------\n>tr|A0A2K6E565|A0A2K6E565_MACNE/716-843 [subseq from] Endoribonuclease OS=Macaca nemestrina OX=9545 GN=ERN1 PE=4 SV=1\nWSLEKQLQFFQDVSDRIEKESLD--GPIVKQLERGGRAVVKMDWRENITVPLQTDLRKFRTYKGGSVRDLLRAMRNKKHHYRELPAEVRETLGSLPDDFVCYFTSRFPHLLAHTYQA-MELCSHERLFQPY------\n>tr|A0A2Y9EMY1|A0A2Y9EMY1_PHYMC/780-907 [subseq from] Endoribonuclease OS=Physeter macrocephalus OX=9755 GN=ERN2 PE=4 SV=2\nWSRAKQLQFFQDVSDWLEKE--PEQGPLVTALEADGSEVVRSDWHKHISVPLQTDLKRFRSYKGTSVRDLLRAVRNKKHHYRELSDEVRQALGPVPDGFVQYFTNRFPRLLLHTHHAMR-SCASESLFLPY------\n>tr|A0A4Z2HN07|A0A4Z2HN07_9TELE/811-941 [subseq from] Endoribonuclease OS=Liparis tanakae OX=230148 GN=ERN1_0 PE=4 SV=1\nWSLEKELQFFQDVSDRIEKEPLD--GPIVRQLERGGRAVVKGDWREHITVPLQTDLRKFRSYKGGSVRDLLRAMRNKKHHYRELPAEVQETLGSIPDEFVSYFTSRFSHLLMHTYLAM-RTCVSERPFLPYYAT---\n>tr|A0A1S3S2G1|A0A1S3S2G1_SALSA/679-807 [subseq from] Endoribonuclease OS=Salmo salar OX=8030 GN=LOC106606681 PE=4 SV=1\nWSLEKQLQFFQDLSDRIEKEPLD--GPIVRQLERGGRAVVKLDWREHITVPLQTDLRKFRSYKGGSVRDLLRAMRNKKHHYRELPAEVQETLGSIPDDFVSYFTSRFPHLLRHTYLAMH-TCAHERSFLPYY-----\n>tr|K7ET37|K7ET37_PONAB/715-842 [subseq from] Endoribonuclease OS=Pongo abelii OX=9601 GN=ERN1 PE=4 SV=1\nWSLEKQLQFFQDVSDRIEKESLD--GPIVKQLERGGRAVVKMDWRENITVPLQTDLRKFRTYKGGSVRDLLRAMRNKKHHYRELPAEVRETLGSLPDDFVCYFTSRFPHLLAHTYQA-MELCSHERLFQPY------\n>tr|A0A7K5AF63|A0A7K5AF63_9FURN/813-938 [subseq from] Endoribonuclease (Fragment) OS=Furnarius figulus OX=463165 GN=Ern1_0 PE=4 SV=1\nWSLEKQLQFFQDVSDRIEKEALD--GPIVRQLERGGREVVKMDWREHITVPLQTDLRKFRSYKGGSVRDLLRAMRNKKHHYRELPPEVQETLGSIPEEFVCYFTARFPRLLLHTYHAMHICCQ-ERLFQ--------\n>tr|A0A2K6NJ52|A0A2K6NJ52_RHIRO/716-843 [subseq from] Endoribonuclease OS=Rhinopithecus roxellana OX=61622 GN=ERN1 PE=4 SV=1\nWSLEKQLQFFQDVSDRIEKESLD--GPIVKQLERGGRAVVKMDWRENITVPLQTDLRKFRTYKGGSVRDLLRAMRNKKHHYRELPAEVRETLGSLPDDFVCYFTSRFPHLLAHTYRAM-ELCSHERLFQPY------\n>tr|A0A7L3P3A6|A0A7L3P3A6_9DEND/813-938 [subseq from] Endoribonuclease (Fragment) OS=Xiphorhynchus elegans OX=269412 GN=Ern1_1 PE=4 SV=1\nWSLEKQLQFFQDVSDRIEKEALD--GPIVKQLERGGREVVKMDWREHITVPLQTDLRKFRSYKGGSVRDLLRAMRNKKHHYRELPPEVQETLGSIPEEFVCYFTARFPRLLLHTYHAMHICCQ-ERLFQ--------\n>tr|A0A7L2U6E4|A0A7L2U6E4_BALRX/545-670 [subseq from] Endoribonuclease (Fragment) OS=Balaeniceps rex OX=33584 GN=Ern1_0 PE=4 SV=1\nWSLEKQLQFFQDVSDRIEKESLD--GPIVKQLERGGREVVKMDWREHITVPLQTDLRKFRSYKGGSVRDLLRAMRNKKHHYRELPPEVQETLGSIPDEFVCYFTARFPHLLLHTYNAMHICCQ-ERLFQ--------\n>tr|A0A851XN90|A0A851XN90_EOLRO/793-920 [subseq from] ERN1 endoribonuclease (Fragment) OS=Eolophus roseicapilla OX=176039 GN=Ern1_1 PE=4 SV=1\nWSQEKQLQFFQDVSDRIEKEPAE-G-PIASGLEAGGRAVVRTNWRMHISLPLQTDLRKFRTYKGASVRDLLRAMRNKKHHYHELPAEVRAALGSVPDGFVHYFTSRFPRLLLHTHGAM-RVCAHERLFHSY------\n>tr|A0A7L3JQV6|A0A7L3JQV6_THACH/712-837 [subseq from] Endoribonuclease (Fragment) OS=Thalassarche chlororhynchos OX=54017 GN=Ern1_0 PE=4 SV=1\nWSLEKQLQFFQDVSDRIEKESLD--GPIVKQLERGGREVVKMDWREHITVPLQTDLRKFRSYKGGSVRDLLRAMRNKKHHYRELPPEVQETLGSIPDDFVCYFTARFPHLLLHTYNAMHICCQ-ERLFQ--------\n>tr|A0A851AKP5|A0A851AKP5_SULDA/712-837 [subseq from] ERN1 endoribonuclease (Fragment) OS=Sula dactylatra OX=56068 GN=Ern1_1 PE=4 SV=1\nWSLEKQLQFFQDVSDRIEKESLD--GPIVKQLERGGREVVKMDWREHITVPLQTDLRKFRSYKGGSVRDLLRAMRNKKHHYRELPPEVQETLGSIPDDFVCYFTARFPHLLLHTYNAMHICCQ-ERLFQ--------\n>tr|A0A669PWE3|A0A669PWE3_PHACC/822-949 [subseq from] Endoribonuclease OS=Phasianus colchicus OX=9054 PE=4 SV=1\nWSLEKQLQFFQDVSDRIEKEALD--GPIVKQLERGGREVVKMDWREHITVPLQTDLRKFRSYKGGSVRDLLRAMRNKKHHYRELPPEVQETLGSIPDDFVHYFTARFPHLLLHTYHAMHICCQERLFQHY-------\n>tr|A0A1S3S267|A0A1S3S267_SALSA/679-807 [subseq from] Endoribonuclease OS=Salmo salar OX=8030 GN=LOC106606681 PE=4 SV=1\nWSLEKQLQFFQDLSDRIEKEPLD--GPIVRQLERGGRAVVKLDWREHITVPLQTDLRKFRSYKGGSVRDLLRAMRNKKHHYRELPAEVQETLGSIPDDFVSYFTSRFPHLLRHTYLAMH-TCAHERSFLPYY-----\n>tr|A0A669PP87|A0A669PP87_PHACC/819-946 [subseq from] Endoribonuclease OS=Phasianus colchicus OX=9054 PE=4 SV=1\nWSLEKQLQFFQDVSDRIEKEALD--GPIVKQLERGGREVVKMDWREHITVPLQTDLRKFRSYKGGSVRDLLRAMRNKKHHYRELPPEVQETLGSIPDDFVHYFTARFPHLLLHTYHAMHICCQERLFQHY-------\n>tr|A0A0R3Q374|A0A0R3Q374_9BILA/523-647 [subseq from] Endoribonuclease OS=Brugia timori OX=42155 GN=BTMF_LOCUS106 PE=4 SV=1\nWNKERQLRFFMDVSDRIE--KLSEHSFLLRRIEENARSAIGFNWRQAICPVLAVDLRKFRTYKGNKVRDLLRAMRNKKHHYQELPTEVQQSLGQVPDQFVTYFTDRFPQLLQHTYDAMI-CCANEHAF---------\n>tr|A0A669Q8V6|A0A669Q8V6_PHACC/825-952 [subseq from] Endoribonuclease OS=Phasianus colchicus OX=9054 PE=4 SV=1\nWSLEKQLQFFQDVSDRIEKEALD--GPIVKQLERGGREVVKMDWREHITVPLQTDLRKFRSYKGGSVRDLLRAMRNKKHHYRELPPEVQETLGSIPDDFVHYFTARFPHLLLHTYHAMHICCQERLFQHY-------\n>tr|A0A1A8FGK7|A0A1A8FGK7_9TELE/833-960 [subseq from] Endoribonuclease OS=Nothobranchius korthausae OX=1143690 GN=ERN1 PE=4 SV=1\nWSLEKELQFFQDVSDRIEKEALD--GPIVRQLERGGRAVVKGDWRAHITVPLQTDLRKFRSYKGGSVRDLLRAMRNKKHHYRELPAEVQETLGSIPDDFVSYFTSRFPHLLMHTYLAMR-TCAPERPFVPY------\n>tr|A0A4W4DSY6|A0A4W4DSY6_ELEEL/827-943 [subseq from] Endoribonuclease OS=Electrophorus electricus OX=8005 GN=ern1 PE=4 SV=1\nWSLEKQLQFFQDVSDRIEKEPLD--GPIVRQLERGGRGVVKGDWREHITVPLQTDLRKFRSYKGGSVRDLLRAMRNKKHHYRELPREVQETLGSIPDDFVFYFTSRFPHLLLHTHLAMR------------------\n>tr|A0A091N1D5|A0A091N1D5_9PASS/802-930 [subseq from] Endoribonuclease (Fragment) OS=Acanthisitta chloris OX=57068 GN=N310_12624 PE=4 SV=1\nWSLEKQLQFFQDVSDRIEKESLD--GPIVKQLERGGREVVKMDWREHITVPLQTDLRKFRSYKGGSVRDLLRAMRNKKHHYRELPPEVQETLGSIPDDFVCYFTARFPHLLLHTYHAMHICCQERLFQHYY------\n>tr|M3WHX7|M3WHX7_FELCA/731-858 [subseq from] Endoribonuclease OS=Felis catus OX=9685 GN=ERN2 PE=4 SV=3\nWSRAKQLQFFQDVSDWLEKE--PEQGPLVRALEAGGPAVVRCNWHTHISVPLQIDLRRFRTYKGTSVRDLLRAMRNKKHHYRELPAEVRQALGHVPDSFVQYFTTRFPRLLLHTYAAMR-SCASESLFLPY------\n>tr|A0A7L3EP94|A0A7L3EP94_9PASS/805-931 [subseq from] Endoribonuclease (Fragment) OS=Chaetops frenatus OX=221966 GN=Ern1_1 PE=4 SV=1\nWSLEKQLQFFQDVSDRIEKESLD--GPIVKQLERGGREVVKMDWREHITVPLQTDLRKFRSYKGGSVRDLLRAMRNKKHHYRELPPEVQETLGSIPDDFVCYFTARFPRLLLHTYHAM-NICCQERLFQH-------\n>tr|A0A852LPA9|A0A852LPA9_9AVES/805-932 [subseq from] ERN1 endoribonuclease (Fragment) OS=Centropus bengalensis OX=1463675 GN=Ern1 PE=4 SV=1\nWSLEKQLQFFQDVSDRIEKESLD--GPIVKQLERGGRDVVKMDWREHITVPLQTDLRKFRSYKGGSVRDLLRAMRNKKHHYRELPPDVQETLGSIPDDFVCYFTARFPRLLMHTYSAMHICC-HERLFQQY------\n>tr|A0A672VCN3|A0A672VCN3_STRHB/708-838 [subseq from] Endoribonuclease OS=Strigops habroptila OX=2489341 GN=ERN1 PE=4 SV=1\nWSLEKQLQFFQDVSDRIEKETLD--GPIVKQLERGGREVVKLDWREHITVPLQTDLRKFRSYKGGSVRDLLRAMRNKKHHYRELPPEVQETLGSIPDDFVCYFTARFPHLLLHTYHAMRICCHERPFQHYYSQ----\n>tr|A0A7N9CSD6|A0A7N9CSD6_MACFA/770-897 [subseq from] Endoribonuclease OS=Macaca fascicularis OX=9541 GN=ERN1 PE=4 SV=1\nWSLEKQLQFFQDVSDRIEKESLD--GPIVKQLERGGRAVVKMDWRENITVPLQTDLRKFRTYKGGSVRDLLRAMRNKKHHYRELPAEVRETLGSLPDDFVCYFTSRFPHLLAHTYRAM-ELCSHERLFQPY------\n>tr|A0A7L4GH29|A0A7L4GH29_PODST/795-922 [subseq from] Endoribonuclease (Fragment) OS=Podargus strigoides OX=8905 GN=Ern1_1 PE=4 SV=1\nWSREKQLQFFQDVSDRIEKEPAE-G-PIVSALEAGGRSVVRTNWRMHISLPLQMDLRKFRTYKGGSVRDLLRAMRNKKHHYHELPPDVRLALGSVPDGFVQYFTSRFPRLLLHTHGAMRE-CAHEQLFHPY------\n>tr|G1N759|G1N759_MELGA/872-999 [subseq from] Endoribonuclease OS=Meleagris gallopavo OX=9103 GN=ERN1 PE=4 SV=3\nWSLEKQLQFFQDVSDRIEKEALD--GPIVKQLERGGREVVKMDWREHITVPLQTDLRKFRSYKGGSVRDLLRAMRNKKHHYRELPPEVQETLGSIPDDFVHYFTARFPHLLLHTYHAMHICCQERLFQHY-------\n>tr|A0A2C9K278|A0A2C9K278_BIOGL/677-803 [subseq from] Endoribonuclease OS=Biomphalaria glabrata OX=6526 GN=106078633 PE=4 SV=1\nWSRETQLAFFQDVSDRLEKED--EECEVVCRLECNGLPVIKEDWRQVISLELQEDLRKFRTYRGDSVRDLLRALRNKKHHYRQLPDPVKQSLGAVPDEFVYYFTSRFPRLLLHTYAAV-ECCKHERLMSP-------\n>tr|A0A1A9Y8J0|A0A1A9Y8J0_GLOFF/819-948 [subseq from] Endoribonuclease OS=Glossina fuscipes fuscipes OX=201502 PE=4 SV=1\nWNNQTILAFFQDVSDRVEK--LQFDIEPLKSLERNGSFVVLGDWHLHLDSVITIDLRKYRGYMGASVRDLLRALRNKKHHYHELSVEMQQLLGTIPNEFTTYWISKFPNLVSHTYH-AFSVCSNEPIFRPYYN----\n>tr|A0A2I2U5X6|A0A2I2U5X6_FELCA/783-910 [subseq from] Endoribonuclease OS=Felis catus OX=9685 GN=ERN2 PE=4 SV=2\nWSRAKQLQFFQDVSDWLEKE--PEQGPLVRALEAGGPAVVRCNWHTHISVPLQIDLRRFRTYKGTSVRDLLRAMRNKKHHYRELPAEVRQALGHVPDSFVQYFTTRFPRLLLHTYAAMR-SCASESLFLPY------\n>tr|A0A2K6E572|A0A2K6E572_MACNE/825-952 [subseq from] Endoribonuclease OS=Macaca nemestrina OX=9545 GN=ERN1 PE=4 SV=1\nWSLEKQLQFFQDVSDRIEKESLD--GPIVKQLERGGRAVVKMDWRENITVPLQTDLRKFRTYKGGSVRDLLRAMRNKKHHYRELPAEVRETLGSLPDDFVCYFTSRFPHLLAHTYQA-MELCSHERLFQPY------\n>tr|A0A2K5WZZ8|A0A2K5WZZ8_MACFA/800-927 [subseq from] Endoribonuclease OS=Macaca fascicularis OX=9541 GN=ERN1 PE=4 SV=2\nWSLEKQLQFFQDVSDRIEKESLD--GPIVKQLERGGRAVVKMDWRENITVPLQTDLRKFRTYKGGSVRDLLRAMRNKKHHYRELPAEVRETLGSLPDDFVCYFTSRFPHLLAHTYRAM-ELCSHERLFQPY------\n>tr|A0A5F8A6W0|A0A5F8A6W0_MACMU/800-927 [subseq from] Endoribonuclease OS=Macaca mulatta OX=9544 GN=ERN1 PE=4 SV=1\nWSLEKQLQFFQDVSDRIEKESLD--GPIVKQLERGGRAVVKMDWRENITVPLQTDLRKFRTYKGGSVRDLLRAMRNKKHHYRELPAEVRETLGSLPDDFVCYFTSRFPHLLAHTYRAM-ELCSHERLFQPY------\n>tr|A0A852HUL0|A0A852HUL0_9PASS/812-937 [subseq from] ERN1 endoribonuclease (Fragment) OS=Nicator chloris OX=237433 GN=Ern1 PE=4 SV=1\nWSLEKQLQFFQDVSDRIEKESLD--GPIVKQLERGGREVVKLDWREHITVPLQTDLRKFRSYKGGSVRDLLRAMRNKKHHYRELPPEVQETLGSIPDDFVCYFTARFPRLLLHTYHAMHICCQ-ERLFQ--------\n>tr|A0A7K8SW41|A0A7K8SW41_9AVES/790-917 [subseq from] Endoribonuclease (Fragment) OS=Nyctibius bracteatus OX=48426 GN=Ern1_1 PE=4 SV=1\nWSQEKQLQFFQDVSDRIEKEPAE-G-PIVSGLEAGGRPVVRTNWRMHISLPLQTDLRKFRTYKGGSVRDLLRAMRNKKHHYHELPPDVRAALGSVPDGFVQYFTSRFPRLLLHTHAAM-RVCAHERLFHPY------\n>tr|H2NUF8|H2NUF8_PONAB/819-946 [subseq from] Endoribonuclease OS=Pongo abelii OX=9601 GN=ERN1 PE=4 SV=1\nWSLEKQLQFFQDVSDRIEKESLD--GPIVKQLERGGRAVVKMDWRENITVPLQTDLRKFRTYKGGSVRDLLRAMRNKKHHYRELPAEVRETLGSLPDDFVCYFTSRFPHLLAHTYQA-MELCSHERLFQPY------\n>tr|A0A2K6E566|A0A2K6E566_MACNE/834-961 [subseq from] Endoribonuclease OS=Macaca nemestrina OX=9545 GN=ERN1 PE=4 SV=1\nWSLEKQLQFFQDVSDRIEKESLD--GPIVKQLERGGRAVVKMDWRENITVPLQTDLRKFRTYKGGSVRDLLRAMRNKKHHYRELPAEVRETLGSLPDDFVCYFTSRFPHLLAHTYQA-MELCSHERLFQPY------\n>tr|A0A7L1PFF9|A0A7L1PFF9_ORIOR/805-930 [subseq from] Endoribonuclease (Fragment) OS=Oriolus oriolus OX=181099 GN=Ern1_0 PE=4 SV=1\nWSLEKQLQFFQDVSDRIEKESLD--GPIVKQLERGGREVVKMDWREHITVPLQTDLRKFRSYKGGSVRDLLRAMRNKKHHYRELPPEVQETLGSIPDDFVCYFTARFPRLLLHTYHAMRICC-HERLFQ--------\n>tr|A0A7L2WEX6|A0A7L2WEX6_PANHA/756-881 [subseq from] Endoribonuclease (Fragment) OS=Pandion haliaetus OX=56262 GN=Ern1 PE=4 SV=1\nWSLEKQLQFFQDVSDRIEKESLD--GPIVKQLERGGREVVKMDWREHITVPLQTDLRKFRSYKGGSVRDLLRAMRNKKHHYRELPPEVQETLGSIPDDFVCYFTARFPHLLLHTYNAMHICCQ-ERLFQ--------\n>tr|A0A2R9AFZ7|A0A2R9AFZ7_PANPA/824-951 [subseq from] Endoribonuclease OS=Pan paniscus OX=9597 GN=ERN1 PE=4 SV=1\nWSLEKQLQFFQDVSDRIEKESLD--GPIVKQLERGGRAVVKMDWRENITVPLQTDLRKFRTYKGGSVRDLLRAMRNKKHHYRELPAEVRETLGSLPDDFVCYFTSRFPHLLAHTYRAM-ELCSHERLFQPY------\n>tr|A0A4W4DU46|A0A4W4DU46_ELEEL/822-938 [subseq from] Endoribonuclease OS=Electrophorus electricus OX=8005 GN=ern1 PE=4 SV=1\nWSLEKQLQFFQDVSDRIEKEPLD--GPIVRQLERGGRGVVKGDWREHITVPLQTDLRKFRSYKGGSVRDLLRAMRNKKHHYRELPREVQETLGSIPDDFVFYFTSRFPHLLLHTHLAMR------------------\n>tr|G7NJ93|G7NJ93_MACMU/818-945 [subseq from] Endoribonuclease (Fragment) OS=Macaca mulatta OX=9544 GN=EGK_08877 PE=4 SV=1\nWSLEKQLQFFQDVSDRIEKESLD--GPIVKQLERGGRAVVKMDWRENITVPLQTDLRKFRTYKGGSVRDLLRAMRNKKHHYRELPAEVRETLGSLPDDFVCYFTSRFPHLLAHTYRAM-ELCSHERLFQPY------\n>tr|G7PV56|G7PV56_MACFA/818-945 [subseq from] Endoribonuclease (Fragment) OS=Macaca fascicularis OX=9541 GN=EGM_08059 PE=4 SV=1\nWSLEKQLQFFQDVSDRIEKESLD--GPIVKQLERGGRAVVKMDWRENITVPLQTDLRKFRTYKGGSVRDLLRAMRNKKHHYRELPAEVRETLGSLPDDFVCYFTSRFPHLLAHTYRAM-ELCSHERLFQPY------\n>tr|A0A7L0L1W7|A0A7L0L1W7_9SYLV/805-930 [subseq from] Endoribonuclease (Fragment) OS=Sylvietta virens OX=208069 GN=Ern1_0 PE=4 SV=1\nWSLEKQLQFFQDVSDRIEKESLD--GPIVKQLERGGREVVKLDWREHITVPLQTDLRKFRSYKGGSVRDLLRAMRNKKHHYRELPPEVQETLGSIPDDFVCYFTARFPRLLLHTYHAMHICCQ-ERLFQ--------\n>tr|A0A7L0B7M1|A0A7L0B7M1_9AVES/805-930 [subseq from] Endoribonuclease (Fragment) OS=Ciconia maguari OX=52777 GN=Ern1 PE=4 SV=1\nWSLEKQLQFFQDVSDRIEKESLD--GPIVKQLERGGREVVKMDWREHITVPLQTDLRKFRSYKGGSVRDLLRAMRNKKHHYRELPPEVQETLGSIPDDFVCYFTARFPHLLLHTYNAMHICCQ-ERLFQ--------\n>tr|A0A7L1RN92|A0A7L1RN92_9PASS/805-930 [subseq from] Endoribonuclease (Fragment) OS=Locustella ochotensis OX=187437 GN=Ern1_0 PE=4 SV=1\nWSLEKQLQFFQDVSDRIEKESLD--GPIVKQLERGGREVVKLDWREHITVPLQTDLRKFRSYKGGSVRDLLRAMRNKKHHYRELPPEVQETLGSIPDDFVCYFTARFPRLLLHTYHAMHICCQ-ERLFQ--------\n>tr|A0A7K5Y8I6|A0A7K5Y8I6_9AVES/805-930 [subseq from] Endoribonuclease (Fragment) OS=Pterocles burchelli OX=2585816 GN=Ern1_0 PE=4 SV=1\nWSLEKQLQFFQDVSDRIEKESLD--GPIVKQLERGGREVVKMDWREHITVPLQTDLRKFRSYKGGSVRDLLRAMRNKKHHYRELPPEVQETLGSIPDDFVCYFTARFPHLLLHTYNAMHICCQ-ERLFQ--------\n>tr|A0A7L2P463|A0A7L2P463_PYCJO/805-930 [subseq from] Endoribonuclease (Fragment) OS=Pycnonotus jocosus OX=182897 GN=Ern1_1 PE=4 SV=1\nWSLEKQLQFFQDVSDRIEKESLD--GPIVKQLERGGREVVKLDWREHITVPLQTDLRKFRSYKGGSVRDLLRAMRNKKHHYRELPPEVQETLGSIPDDFVCYFTARFPRLLLHTYHAMHICCQ-ERLFQ--------\n>tr|H2QDP0|H2QDP0_PANTR/824-951 [subseq from] Endoribonuclease OS=Pan troglodytes OX=9598 GN=ERN1 PE=4 SV=2\nWSLEKQLQFFQDVSDRIEKESLD--GPIVKQLERGGRAVVKMDWRENITVPLQTDLRKFRTYKGGSVRDLLRAMRNKKHHYRELPAEVRETLGSLPDDFVCYFTSRFPHLLAHTYRAM-ELCSHERLFQPY------\n>tr|A0A7K4U0Y7|A0A7K4U0Y7_9SYLV/805-930 [subseq from] Endoribonuclease (Fragment) OS=Sinosuthora webbiana OX=337173 GN=Ern1_0 PE=4 SV=1\nWSLEKQLQFFQDVSDRIEKESLD--GPIVKQLERGGREVVKLDWREHITVPLQTDLRKFRSYKGGSVRDLLRAMRNKKHHYRELPPEVQETLGSIPDDFVCYFTARFPRLLLHTYHAMHICCQ-ERLFQ--------\n>tr|A0A7L4IS72|A0A7L4IS72_9PASS/805-930 [subseq from] Endoribonuclease (Fragment) OS=Pomatorhinus ruficollis OX=932028 GN=Ern1 PE=4 SV=1\nWSLEKQLQFFQDVSDRIEKESLD--GPIVKQLERGGREVVKLDWREHITVPLQTDLRKFRSYKGGSVRDLLRAMRNKKHHYRELPPEVQETLGSIPDDFVCYFTARFPRLLLHTYHAMHICCQ-ERLFQ--------\n>tr|A0A7L0PR10|A0A7L0PR10_9AVES/804-929 [subseq from] Endoribonuclease (Fragment) OS=Mesembrinibis cayennensis OX=1118748 GN=Ern1_1 PE=4 SV=1\nWSLEKQLQFFQDVSDRIEKESLD--GPIVKQLERGGREVVKMDWREHITVPLQTDLRKFRSYKGGSVRDLLRAMRNKKHHYRELPPEVQETLGSIPDDFVCYFTARFPHLLLHTYNAMHICCQ-ERLFQ--------\n>tr|A0A2K6NJ59|A0A2K6NJ59_RHIRO/836-963 [subseq from] Endoribonuclease OS=Rhinopithecus roxellana OX=61622 GN=ERN1 PE=4 SV=1\nWSLEKQLQFFQDVSDRIEKESLD--GPIVKQLERGGRAVVKMDWRENITVPLQTDLRKFRTYKGGSVRDLLRAMRNKKHHYRELPAEVRETLGSLPDDFVCYFTSRFPHLLAHTYRAM-ELCSHERLFQPY------\n>tr|A0A7K6M8W1|A0A7K6M8W1_PANBI/805-930 [subseq from] Endoribonuclease (Fragment) OS=Panurus biarmicus OX=181101 GN=Ern1_0 PE=4 SV=1\nWSLEKQLQFFQDVSDRIEKESLD--GPIVKQLERGGREVVKLDWREHITVPLQTDLRKFRSYKGGSVRDLLRAMRNKKHHYRELPPEVQETLGSIPDDFVCYFTARFPRLLLHTYHAMHICCQ-ERLFQ--------\n>tr|A0A2K6L3W6|A0A2K6L3W6_RHIBE/836-963 [subseq from] Endoribonuclease OS=Rhinopithecus bieti OX=61621 GN=ERN1 PE=4 SV=1\nWSLEKQLQFFQDVSDRIEKESLD--GPIVKQLERGGRAVVKMDWRENITVPLQTDLRKFRTYKGGSVRDLLRAMRNKKHHYRELPAEVRETLGSLPDDFVCYFTSRFPHLLAHTYRAM-ELCSHERLFQPY------\n>tr|A0A7L3N3X8|A0A7L3N3X8_9AVES/803-928 [subseq from] Endoribonuclease (Fragment) OS=Oreotrochilus melanogaster OX=689266 GN=Ern1 PE=4 SV=1\nWSLEKQLQFFQDVSDRIEKESLD--GPIVKQLERGGREVVKMDWREHITVPLQTDLRKFRSYKGGSVRDLLRAMRNKKHHYRELPPEVQETLGSIPDDFVCYFTTRFPHLLLHTYNAMHICCQ-ERLFQ--------\n>tr|A0A2R9AFY5|A0A2R9AFY5_PANPA/833-960 [subseq from] Endoribonuclease OS=Pan paniscus OX=9597 GN=ERN1 PE=4 SV=1\nWSLEKQLQFFQDVSDRIEKESLD--GPIVKQLERGGRAVVKMDWRENITVPLQTDLRKFRTYKGGSVRDLLRAMRNKKHHYRELPAEVRETLGSLPDDFVCYFTSRFPHLLAHTYRAM-ELCSHERLFQPY------\n>tr|A0A7L3B7T7|A0A7L3B7T7_9AVES/805-930 [subseq from] Endoribonuclease (Fragment) OS=Syrrhaptes paradoxus OX=302527 GN=Ern1 PE=4 SV=1\nWSLEKQLQFFQDVSDRIEKESLD--GPIVKQLERGGREVVKMDWREHITVPLQTDLRKFRSYKGGSVRDLLRAMRNKKHHYRELPPEVQETLGSIPDDFVCYFTARFPHLLLHTYNAMHICCQ-ERLFQ--------\n>tr|A0A851PUC6|A0A851PUC6_ANHAN/805-930 [subseq from] ERN1 endoribonuclease (Fragment) OS=Anhinga anhinga OX=56067 GN=Ern1_0 PE=4 SV=1\nWSLEKQLQFFQDVSDRIEKESLD--GPIVKQLERGGREVVKMDWREHITVPLQTDLRKFRSYKGGSVRDLLRAMRNKKHHYRELPPEVQETLGSIPDDFVCYFTARFPHLLLHTYNAMHICCQ-ERLFQ--------\n>tr|A0A7L2BPU7|A0A7L2BPU7_9PASS/810-935 [subseq from] Endoribonuclease (Fragment) OS=Alaudala cheleensis OX=670337 GN=Ern1_0 PE=4 SV=1\nWSLEKQLQFFQDVSDRIEKESLD--GPIVKQLERGGREVVKLDWREHITVPLQTDLRKFRSYKGGSVRDLLRAMRNKKHHYRELPPEVQETLGSIPDDFVCYFTARFPRLLLHTYHAMHICCQ-ERLFQ--------\n>tr|A0A7L2HLN4|A0A7L2HLN4_SAGSE/805-930 [subseq from] Endoribonuclease (Fragment) OS=Sagittarius serpentarius OX=56258 GN=Ern1_0 PE=4 SV=1\nWSLEKQLQFFQDVSDRIEKESLD--GPIVKQLERGGREVVKMDWREHITVPLQTDLRKFRSYKGGSVRDLLRAMRNKKHHYRELPPEVQETLGSIPDDFVCYFTARFPHLLLHTYNAMHICCQ-ERLFQ--------\n>tr|A0A7L0BDN1|A0A7L0BDN1_9AVES/803-928 [subseq from] Endoribonuclease (Fragment) OS=Spizaetus tyrannus OX=252798 GN=Ern1_0 PE=4 SV=1\nWSLEKQLQFFQDVSDRIEKESLD--GPIVKQLERGGREVVKMDWREHITVPLQTDLRKFRSYKGGSVRDLLRAMRNKKHHYRELPPEVQETLGSIPDDFVCYFTARFPHLLLHTYNAMHICCQ-ERLFQ--------\n>tr|A0A7L0VSC0|A0A7L0VSC0_9PASE/811-936 [subseq from] Endoribonuclease (Fragment) OS=Leptocoma aspasia OX=2585812 GN=Ern1 PE=4 SV=1\nWSLEKQLQFFQDVSDRIEKESLD--GLIVKQLERGGREVVKMDWREHITVPLQTDLRKFRSYKGGSVRDLLRAMRNKKHHYRELPPEVQETLGSIPDDFVCYFTARFPRLLLHTYHAMHICCQ-ERLFQ--------\n>tr|A0A7L0TYX1|A0A7L0TYX1_CHOAC/805-930 [subseq from] Endoribonuclease (Fragment) OS=Chordeiles acutipennis OX=118183 GN=Ern1_0 PE=4 SV=1\nWSLEKQLQFFQDVSDRIEKESLD--GPIVKQLERGGREVVKMDWREHITVPLQTDLRKFRSYKGGSVRDLLRAMRNKKHHYRELPPEVQETLGSIPDDFVCYFTARFPHLLLHTYNAMHICCQ-ERLFQ--------\n>tr|A0A2K6L3W7|A0A2K6L3W7_RHIBE/834-961 [subseq from] Endoribonuclease OS=Rhinopithecus bieti OX=61621 GN=ERN1 PE=4 SV=1\nWSLEKQLQFFQDVSDRIEKESLD--GPIVKQLERGGRAVVKMDWRENITVPLQTDLRKFRTYKGGSVRDLLRAMRNKKHHYRELPAEVRETLGSLPDDFVCYFTSRFPHLLAHTYRAM-ELCSHERLFQPY------\n>tr|A0A6D2VVX9|A0A6D2VVX9_PANTR/833-960 [subseq from] Endoribonuclease OS=Pan troglodytes OX=9598 GN=CK820_G0011595 PE=4 SV=1\nWSLEKQLQFFQDVSDRIEKESLD--GPIVKQLERGGRAVVKMDWRENITVPLQTDLRKFRTYKGGSVRDLLRAMRNKKHHYRELPAEVRETLGSLPDDFVCYFTSRFPHLLAHTYRAM-ELCSHERLFQPY------\n>tr|K7BU85|K7BU85_PANTR/833-960 [subseq from] Endoribonuclease OS=Pan troglodytes OX=9598 GN=ERN1 PE=2 SV=1\nWSLEKQLQFFQDVSDRIEKESLD--GPIVKQLERGGRAVVKMDWRENITVPLQTDLRKFRTYKGGSVRDLLRAMRNKKHHYRELPAEVRETLGSLPDDFVCYFTSRFPHLLAHTYRAM-ELCSHERLFQPY------\n>tr|A0A2K5C3Y1|A0A2K5C3Y1_AOTNA/834-961 [subseq from] Endoribonuclease OS=Aotus nancymaae OX=37293 GN=ERN1 PE=4 SV=1\nWSLEKQLQFFQDVSDRIEKESLD--GPIVKQLERGGRAVVKMDWRENITVPLQTDLRKFRTYKGGSVRDLLRAMRNKKHHYRELPPEVRETLGSLPDDFVCYFTSRFPHLLAHTYRAM-ELCSHERLFQPY------\n>tr|A0A2K5X0L5|A0A2K5X0L5_MACFA/834-961 [subseq from] Endoribonuclease OS=Macaca fascicularis OX=9541 GN=ERN1 PE=4 SV=2\nWSLEKQLQFFQDVSDRIEKESLD--GPIVKQLERGGRAVVKMDWRENITVPLQTDLRKFRTYKGGSVRDLLRAMRNKKHHYRELPAEVRETLGSLPDDFVCYFTSRFPHLLAHTYRAM-ELCSHERLFQPY------\n>tr|F6WBI3|F6WBI3_MACMU/834-961 [subseq from] Endoribonuclease OS=Macaca mulatta OX=9544 GN=ERN1 PE=4 SV=2\nWSLEKQLQFFQDVSDRIEKESLD--GPIVKQLERGGRAVVKMDWRENITVPLQTDLRKFRTYKGGSVRDLLRAMRNKKHHYRELPAEVRETLGSLPDDFVCYFTSRFPHLLAHTYRAM-ELCSHERLFQPY------\n>tr|A0A2I2YQE5|A0A2I2YQE5_GORGO/822-949 [subseq from] Endoribonuclease OS=Gorilla gorilla gorilla OX=9595 GN=ERN1 PE=4 SV=1\nWSLEKQLQFFQDVSDRIEKESLD--GPIVKQLERGGRAVVKMDWRENITVPLQTDLRKFRTYKGGSVRDLLRAMRNKKHHYRELPAEVRETLGSLPDDFMCYFTSRFPHLLAHTYRAM-ELCSHERLFQPY------\n>tr|A0A2I3N376|A0A2I3N376_PAPAN/825-952 [subseq from] Endoribonuclease OS=Papio anubis OX=9555 GN=ERN1 PE=4 SV=1\nWSLEKQLQFFQDVSDRIEKESLD--GPIVKQLERGGRAVVKMDWRENITVPLQTDLRKFRTYKGGSVRDLLRAMRNKKHHYRELPAEVRETLGSLPDDFVCYFTSRFPHLLAHTYRAM-ELCSHERLFQPY------\n>tr|A0A0D9QVG4|A0A0D9QVG4_CHLSB/833-960 [subseq from] Endoribonuclease OS=Chlorocebus sabaeus OX=60711 GN=ERN1 PE=4 SV=1\nWSLEKQLQFFQDVSDRIEKESLD--GPIVKQLERGGRAVVKMDWRENITVPLQTDLRKFRTYKGGSVRDLLRAMRNKKHHYRELPAEVRETLGSLPDDFVCYFTSRFPHLLAHTYRAM-ELCSHERLFQPY------\n>tr|A0A7L1LKJ1|A0A7L1LKJ1_HIMHI/813-938 [subseq from] Endoribonuclease (Fragment) OS=Himantopus himantopus OX=225398 GN=Ern1_1 PE=4 SV=1\nWSLEKQLQFFQDVSDRIEKESLD--GPIVKQLEKGGREVVKMDWREHITVPLQTDLRKFRSYKGGSVRDLLRAMRNKKHHYRELPPEVQETLGSIPDDFVCYFTARFPHLLLHTYNAMRICC-HERLFQ--------\n>tr|A0A7L0E005|A0A7L0E005_TROML/815-940 [subseq from] Endoribonuclease (Fragment) OS=Trogon melanurus OX=56311 GN=Ern1 PE=4 SV=1\nWSLEKQLQFFQDVSDRIEKESLD--GPIVRQLERGGREVVKMDWREHITVPLQTDLRKFRSYKGGSVRDLLRAMRNKKHHYRELPPEVQETLGSIPDDFVCYFTARFPHLLLHTYNAMHICCQ-ERLFQ--------\n>tr|A0A6J3EWZ8|A0A6J3EWZ8_SAPAP/834-961 [subseq from] Endoribonuclease OS=Sapajus apella OX=9515 GN=ERN1 PE=4 SV=1\nWSLEKQLQFFQDVSDRIEKESLD--GPIVKQLERGGRAVVKMDWRENITVPLQTDLRKFRTYKGGSVRDLLRAMRNKKHHYRELPPEVRETLGSLPDDFVCYFTSRFPHLLAHTYRAM-ELCSHERLFQPY------\n>tr|A0A7L3JUC7|A0A7L3JUC7_9PASS/805-930 [subseq from] Endoribonuclease (Fragment) OS=Drymodes brunneopygia OX=626378 GN=Ern1_0 PE=4 SV=1\nWSLEKQLQFFQDVSDRIEKESLD--GPIVKQLERGGREVVKMDWREHITVPLQTDLRKFRSYKGGSVRDLLRAMRNKKHHYRELPPEVQETLGSIPDEFVCYFTARFPRLLLHTYHAMHICCQ-ERLFQ--------\n>tr|A0A2K5IMW3|A0A2K5IMW3_COLAP/835-962 [subseq from] Endoribonuclease OS=Colobus angolensis palliatus OX=336983 PE=4 SV=1\nWSLEKQLQFFQDVSDRIEKESLD--GPIVKQLERGGRAVVKMDWRENITVPLQTDLRKFRTYKGGSVRDLLRAMRNKKHHYRELPAEVRETLGSLPDDFVCYFTSRFPHLLAHTYRAM-ELCSHERLFQPY------\n>tr|A0A096NTU6|A0A096NTU6_PAPAN/833-960 [subseq from] Endoribonuclease OS=Papio anubis OX=9555 GN=ERN1 PE=4 SV=1\nWSLEKQLQFFQDVSDRIEKESLD--GPIVKQLERGGRAVVKMDWRENITVPLQTDLRKFRTYKGGSVRDLLRAMRNKKHHYRELPAEVRETLGSLPDDFVCYFTSRFPHLLAHTYRAM-ELCSHERLFQPY------\n>tr|A0A672VCQ3|A0A672VCQ3_STRHB/788-918 [subseq from] Endoribonuclease OS=Strigops habroptila OX=2489341 GN=ERN1 PE=4 SV=1\nWSLEKQLQFFQDVSDRIEKETLD--GPIVKQLERGGREVVKLDWREHITVPLQTDLRKFRSYKGGSVRDLLRAMRNKKHHYRELPPEVQETLGSIPDDFVCYFTARFPHLLLHTYHAMRICCHERPFQHYYSQ----\n>sp|O75460|ERN1_HUMAN/833-960 [subseq from] Serine/threonine-protein kinase/endoribonuclease IRE1 OS=Homo sapiens OX=9606 GN=ERN1 PE=1 SV=2\nWSLEKQLQFFQDVSDRIEKESLD--GPIVKQLERGGRAVVKMDWRENITVPLQTDLRKFRTYKGGSVRDLLRAMRNKKHHYRELPAEVRETLGSLPDDFVCYFTSRFPHLLAHTYRAM-ELCSHERLFQPY------\n>tr|A0A7L3XYC9|A0A7L3XYC9_9AVES/813-938 [subseq from] Endoribonuclease (Fragment) OS=Calonectris borealis OX=1323832 GN=Ern1_1 PE=4 SV=1\nWSLEKQLQFFQDVSDRIEKESLD--GPIVKQLERGGREVVKMDWREHITVPLQTDLRKFRSYKGGSVRDLLRAMRNKKHHYRELPPEVQETLGSIPDDFVCYFTARFPHLLLHTYNAMHICCQ-ERLFQ--------\n>tr|A0A182EGL8|A0A182EGL8_ONCOC/80-208 [subseq from] Uncharacterized protein OS=Onchocerca ochengi OX=42157 GN=NOO_LOCUS7240 PE=4 SV=1\nWSKERQLRFFMDVSDRIE--KLSEQSFLLYRIEENSRHAIGFNWRNAICPVLAADLRKFRTYKGNKVRDLLRAMRNKKHHYQELPADVQQTLGEVPDQFVTYFTDRFPQLLQHTYNAMI-CCANEHAFTRYY-----\n>tr|A0A7K6VK37|A0A7K6VK37_9PASS/795-920 [subseq from] Endoribonuclease (Fragment) OS=Notiomystis cincta OX=366454 GN=Ern1_1 PE=4 SV=1\nWSQEKQLQFFQDVSDRVEKEPAE-G-PIVSALESGGRAVVRTNWRMHISLPLQMDLRKFRTYKGGSVRDLLRAMRNKKHHYHELPADVRVALGCVPEGFVQYFTSRFPRLLLHTHGAM-RLCAHERTFR--------\n>tr|A0A093J7F4|A0A093J7F4_EURHL/809-936 [subseq from] Endoribonuclease (Fragment) OS=Eurypyga helias OX=54383 GN=N326_02229 PE=4 SV=1\nWSLEKQLQFFQDISDRIEKESLD--GPIVKQLERGGREVVKMDWREHITVPLQTDLRKFRSYKGGSVRDLLRAMRNKKHHYRELPPEVQETLGSIPDNFVCYFTARFPHLLLHTYNAMRICCQ-ERLFQHY------\n>tr|A0A7K5T8T8|A0A7K5T8T8_9FRIN/805-930 [subseq from] Endoribonuclease (Fragment) OS=Urocynchramus pylzowi OX=571890 GN=Ern1_0 PE=4 SV=1\nWSLEKQLQFFQDVSDRIEKESLD--GPIVKQLERGGREVVKMDWREHITVPLQTDLRKFRSYKGGSVRDLLRAMRNKKHHYRELPLEVQETLGSIPDDFVCYFTARFPRLLLHTYHAMHICCQ-ERLFQ--------\n>tr|G3QUJ4|G3QUJ4_GORGO/833-960 [subseq from] Endoribonuclease OS=Gorilla gorilla gorilla OX=9595 GN=ERN1 PE=4 SV=1\nWSLEKQLQFFQDVSDRIEKESLD--GPIVKQLERGGRAVVKMDWRENITVPLQTDLRKFRTYKGGSVRDLLRAMRNKKHHYRELPAEVRETLGSLPDDFMCYFTSRFPHLLAHTYRAM-ELCSHERLFQPY------\n>tr|A0A093J0J5|A0A093J0J5_STRCA/794-921 [subseq from] Endoribonuclease (Fragment) OS=Struthio camelus australis OX=441894 GN=N308_13139 PE=4 SV=1\nWSQEKQLQFFQDVSDRIEKEPAE-G-PIVSALEAGGRSIVRVNWRMHISLPLQTDLRKFRTYKGGSVRDLLRAMRNKKHHYHELPVDVQEALGSVPDDFVQYFTSRFPHLLLHTHRAM-RVCAHERLFQSY------\n>tr|A0A7L0SH39|A0A7L0SH39_PODPO/805-930 [subseq from] Endoribonuclease (Fragment) OS=Podilymbus podiceps OX=9252 GN=Ern1_0 PE=4 SV=1\nWSLEKQLQFFQDVSDRIEKESLD--GPIVKQLERGGREVVKMDWREHITVPLQTDLRKFRSYKGGSVRDLLRAMRNKKHHYRELPPEVQETLGSIPDDFVCYFTARFPHLLLHTYNAMHICCQ-ERLFQ--------\n>tr|A0A852NKR8|A0A852NKR8_9PASS/813-938 [subseq from] ERN1 endoribonuclease (Fragment) OS=Atrichornis clamosus OX=449594 GN=Ern1_0 PE=4 SV=1\nWSLEKQLQFFQDVSDRIEKESLD--GPIVKQLERGGREVVKMDWREHITVPLQTDLRKFRSYKGGSVRDLLRAMRNKKHHYRELPLEVQETLGSIPDDFVCYFTARFPRLLLHTYHAMHICCQ-ERLFQ--------\n>tr|A0A7K7MUN3|A0A7K7MUN3_HALAL/805-930 [subseq from] Endoribonuclease (Fragment) OS=Haliaeetus albicilla OX=8969 GN=Ern1_0 PE=4 SV=1\nWSLEKQLQFFQDVSDRIEKESLD--GPIVKQLERGGREVVKMDWREHITVPLQTDLRKFRSYKGGSVRDLLRAMRNKKHHYRELPPEVQETLGSIPDDFVCYFTARFPHLLLHTYNAMHICCQ-ERLFQ--------\n>tr|A0A7L3YHZ2|A0A7L3YHZ2_FREGA/813-938 [subseq from] Endoribonuclease (Fragment) OS=Fregetta grallaria OX=79628 GN=Ern1_0 PE=4 SV=1\nWSLEKQLQFFQDVSDRIEKESLD--GPIVKQLERGGREVVKMDWREHITVPLQTDLRKFRSYKGGSVRDLLRAMRNKKHHYRELPPEVQETLGSIPDDFVCYFTARFPHLLLHTYNAMHICCQ-ERLFQ--------\n>tr|A0A7K8UI17|A0A7K8UI17_OCEOC/813-938 [subseq from] Endoribonuclease (Fragment) OS=Oceanites oceanicus OX=79653 GN=Ern1_1 PE=4 SV=1\nWSLEKQLQFFQDVSDRIEKESLD--GPIVKQLERGGREVVKMDWREHITVPLQTDLRKFRSYKGGSVRDLLRAMRNKKHHYRELPPEVQETLGSIPDDFVCYFTARFPHLLLHTYNAMHICCQ-ERLFQ--------\n>tr|A0A4W4DT92|A0A4W4DT92_ELEEL/736-852 [subseq from] Endoribonuclease OS=Electrophorus electricus OX=8005 GN=ern1 PE=4 SV=1\nWSLEKQLQFFQDVSDRIEKEPLD--GPIVRQLERGGRGVVKGDWREHITVPLQTDLRKFRSYKGGSVRDLLRAMRNKKHHYRELPREVQETLGSIPDDFVFYFTSRFPHLLLHTHLAMR------------------\n>tr|A0A0P7UUM8|A0A0P7UUM8_SCLFO/820-947 [subseq from] Serine/threonine-protein kinase (Fragment) OS=Scleropages formosus OX=113540 GN=Z043_115987 PE=4 SV=1\nWSLEKQLQFFQDVSDRIEKEPLD--GPIVRQLERGGRAVVKGDWREHITVPLQTDLRKFRSYKGGSVRDLLRAMRNKKHHYRELPEDVQQTLGSIPDEFVSYFTSRFPHLLQHTYLAMR-TCALERPFLPY------\n>tr|A0A4W4DU76|A0A4W4DU76_ELEEL/807-923 [subseq from] Endoribonuclease OS=Electrophorus electricus OX=8005 GN=ern1 PE=4 SV=1\nWSLEKQLQFFQDVSDRIEKEPLD--GPIVRQLERGGRGVVKGDWREHITVPLQTDLRKFRSYKGGSVRDLLRAMRNKKHHYRELPREVQETLGSIPDDFVFYFTSRFPHLLLHTHLAMR------------------\n>tr|A0A2K5C3X4|A0A2K5C3X4_AOTNA/868-995 [subseq from] Endoribonuclease OS=Aotus nancymaae OX=37293 GN=ERN1 PE=4 SV=1\nWSLEKQLQFFQDVSDRIEKESLD--GPIVKQLERGGRAVVKMDWRENITVPLQTDLRKFRTYKGGSVRDLLRAMRNKKHHYRELPPEVRETLGSLPDDFVCYFTSRFPHLLAHTYRAM-ELCSHERLFQPY------\n>tr|A0A7K6PH52|A0A7K6PH52_9CORV/805-930 [subseq from] Endoribonuclease (Fragment) OS=Ifrita kowaldi OX=461245 GN=Ern1_0 PE=4 SV=1\nWSLEKQLQFFQDVSDRIEKESLD--GPIVKQLERGGREVVKMDWREHITVPLQTDLRKFRSYKGGSVRDLLRAMRNKKHHYRELPPEVQETLGSIPDDFVCYFTARFPSLLLHTYHAMHICCH-ERLFQ--------\n>tr|A0A7L3DQ41|A0A7L3DQ41_PLUSO/795-922 [subseq from] Endoribonuclease (Fragment) OS=Pluvianellus socialis OX=227228 GN=Ern1_1 PE=4 SV=1\nWSQEKQLQFFQDVSDRIEKEPAD--GPIVSALEAGGRSVVRTNWRMHISLPLQTDLRKFRTYKGASVRDLLRAMRNKKHHYHELPADVRAALGSVPDGFVQYFTSRFPQLLLHTHRAM-RVCAHERLFHSY------\n>tr|A0A672VC14|A0A672VC14_STRHB/825-955 [subseq from] Endoribonuclease OS=Strigops habroptila OX=2489341 GN=ERN1 PE=4 SV=1\nWSLEKQLQFFQDVSDRIEKETLD--GPIVKQLERGGREVVKLDWREHITVPLQTDLRKFRSYKGGSVRDLLRAMRNKKHHYRELPPEVQETLGSIPDDFVCYFTARFPHLLLHTYHAMRICCHERPFQHYYSQ----\n>tr|A0A1S3RCU4|A0A1S3RCU4_SALSA/630-758 [subseq from] Endoribonuclease OS=Salmo salar OX=8030 GN=LOC106601756 PE=4 SV=1\nWSLEKQLQFFQDLSDRIEKEPLD--GPIVRQLERGGRAVVKLDWREHITVPLQTDLRKFRSYKGGSVRDLLRAMRNKKHHYRELPAEVQETLGSIPDDFVSYFTSRFPHLLRHTYLAMH-TCAHERSFLPYY-----\n>tr|G3PD00|G3PD00_GASAC/828-956 [subseq from] Endoribonuclease OS=Gasterosteus aculeatus OX=69293 PE=4 SV=1\nWSLEKELQFFQDVSDRIEKEPLD--GPIVRQLERGGRAVVKADWREHITVpLQTADLRKFRSYKGGSVRDLLRAMRNKKHHYRELPVEVQETLGSIPDDFVSYFTSRFPHLLMHTYRAMR-TCVSERLFLPY------\n>tr|A0A7K7FL89|A0A7K7FL89_CHIMN/839-964 [subseq from] Endoribonuclease (Fragment) OS=Chionis minor OX=227182 GN=Ern1_1 PE=4 SV=1\nWSLEKQLQFFQDVSDRIEKESLD--GPIVKQLERGGREVVKMDWREHITVPLQTDLRKFRSYKGGSVRDLLRAMRNKKHHYRELPPEVQETLGSIPDDFVCYFTARFPHLLLHTYNAMHICCQ-ERLFQ--------\n>tr|A0A5F9DDW6|A0A5F9DDW6_RABIT/731-858 [subseq from] Endoribonuclease OS=Oryctolagus cuniculus OX=9986 GN=ERN2 PE=4 SV=1\nWSPAKQLQFFQDVSDWLEKEP--EQGPLVVALEAGGCAVVRHNWHRHISAPLQTDLRRFRSYKGTSVRDLLRAMRNKKHHYRELPADVQQALGQVPDSFVQYFTRRFPRLLLHTHRAMR-SCASQSLFLPY------\n>tr|A0A4W4DT05|A0A4W4DT05_ELEEL/830-946 [subseq from] Endoribonuclease OS=Electrophorus electricus OX=8005 GN=ern1 PE=4 SV=1\nWSLEKQLQFFQDVSDRIEKEPLD--GPIVRQLERGGRGVVKGDWREHITVPLQTDLRKFRSYKGGSVRDLLRAMRNKKHHYRELPREVQETLGSIPDDFVFYFTSRFPHLLLHTHLAMR------------------\n>tr|A0A4W4DU83|A0A4W4DU83_ELEEL/830-946 [subseq from] Endoribonuclease OS=Electrophorus electricus OX=8005 GN=ern1 PE=4 SV=1\nWSLEKQLQFFQDVSDRIEKEPLD--GPIVRQLERGGRGVVKGDWREHITVPLQTDLRKFRSYKGGSVRDLLRAMRNKKHHYRELPREVQETLGSIPDDFVFYFTSRFPHLLLHTHLAMR------------------\n>tr|A0A672VFB6|A0A672VFB6_STRHB/839-969 [subseq from] Endoribonuclease OS=Strigops habroptila OX=2489341 GN=ERN1 PE=4 SV=1\nWSLEKQLQFFQDVSDRIEKETLD--GPIVKQLERGGREVVKLDWREHITVPLQTDLRKFRSYKGGSVRDLLRAMRNKKHHYRELPPEVQETLGSIPDDFVCYFTARFPHLLLHTYHAMRICCHERPFQHYYSQ----\n>tr|A0A673M834|A0A673M834_9TELE/697-811 [subseq from] Endoribonuclease OS=Sinocyclocheilus rhinocerous OX=307959 GN=ern2 PE=4 SV=1\nWSPEKQLQFFQDVSDRIEKEPA--DSAIVSRLENSGRSVVRTNWRMHISAPLQADLRKFRTYKGNSVRDLLRALRNKKHHYHELPPEVQTALGEVPDGFVAYFTSRFPRLLLHTHSV--------------------\n>tr|A0A2K5S003|A0A2K5S003_CEBIM/667-794 [subseq from] Endoribonuclease OS=Cebus imitator OX=2715852 GN=ERN1 PE=4 SV=1\nWSLEKQLQFFQDVSDRIEKESLD--GPIVKQLERGGRAVVKMDWRENITVPLQTDLRKFRTYKGGSVRDLLRAMRNKKHHYRELPLEVRETLGSLPDDFVCYFTSRFPHLLAHTYRAM-ELCSHERLFQPY------\n>tr|B3LXS2|B3LXS2_DROAN/814-944 [subseq from] Endoribonuclease OS=Drosophila ananassae OX=7217 GN=Dana\\GF17356 PE=4 SV=1\nWDEPKMLSFLQDVSDRVEK--LQFHAEPLKSLEKNGRIVVLDDWNVHLDPMITDDLRKYRGYMGASVRDLLRALRNKKHHYHELTPAAQEMLGCIPHEFTNYWVERFPQLISHAYH-AFSICSNEPIFKPYYST---\n>tr|A0A341CP62|A0A341CP62_NEOAA/715-842 [subseq from] Endoribonuclease OS=Neophocaena asiaeorientalis asiaeorientalis OX=1706337 GN=ERN1 PE=4 SV=1\nWSLEKQLQFFQDVSDRIEKESLD--GPIVKQLERGGRAVVKMDWRENITVPLQTDLRKFRTYKGGSVRDLLRAMRNKKHHYRELPEEGRETLGPLPNGFVRYFTSRFPHLLSHTYRAM-ELCRRERPFQPY------\n>tr|A0A7L2AI59|A0A7L2AI59_9GRUI/769-896 [subseq from] Endoribonuclease (Fragment) OS=Heliornis fulica OX=54369 GN=Ern1_0 PE=4 SV=1\nWSLEKQLQFFQDVSDRIERESLD--GPIVRQLERGGRDVVKMDWREHITVPLQTDLRKFRSYKGGSVRDLLRAMRNKKHHYRELPSEVQETLGSIPDDFVCYFTARFPHLLLHTYHAMHICC-HERLFQQY------\n>tr|A0A7K8KQY5|A0A7K8KQY5_9GRUI/805-930 [subseq from] Endoribonuclease (Fragment) OS=Ardeotis kori OX=89386 GN=Ern1_0 PE=4 SV=1\nWSLEKQLQFFQDVSDRIEKESLD--GRIVKQLERGGREVVKMDWREHITVPLQTDLRKFRSYKGGSVRDLLRAMRNKKHHYRELPPEVQETLGSIPDDFVCYFTARFPHLLLHTYNAMRICC-QERLFQ--------\n>tr|A0A0F7S955|A0A0F7S955_9BASI/1280-1386 [subseq from] Non-specific serine/threonine protein kinase OS=Sporisorium scitamineum OX=49012 GN=SSCI77670.1 PE=4 SV=1\nWDPNKRLNFLQDASDRFEIMDKDPPTPALVLLESKARSVLGTDWHRRCDKMFLENLGKFRKYDPSSVQDLLRAMRNKKHHYQDLPPTLKKILGSLPDGTEPVFREYF------------------------------\n>tr|A0A3P6UYM3|A0A3P6UYM3_LITSI/507-631 [subseq from] Endoribonuclease OS=Litomosoides sigmodontis OX=42156 GN=NLS_LOCUS6140 PE=4 SV=1\n----MKFALFKDVSDRIEKLN--EHTFLLRRIEENARYAIGFNWHLSICPVLAADLRKFRTYKGTKVRDLLRAMRNKKHHYQELPKEVQQTLGQIPDQFVTYFTDRFPQLLQHTYDAM-SCCANEHAFTKYY-----\n>tr|B4IN80|B4IN80_DROSE/509-636 [subseq from] Endoribonuclease (Fragment) OS=Drosophila sechellia OX=7238 GN=Dsec\\GM13269 PE=4 SV=1\nWDEPKMLSFLQDVSDRVEK--LQFHAEPLKSLEKNGRIVVLDDWNVHLDPMITDDLRKYRGYMGASVRDLLRALRNKKHHYHELTPAAQEMLGCIPHEFTNYWVDRFPQLISHAYH-AFSICSNEPIFKPY------\n>tr|Q6GPM2|Q6GPM2_XENLA/824-951 [subseq from] Endoribonuclease OS=Xenopus laevis OX=8355 GN=ern2.S PE=2 SV=1\nWTPAKRLQFFQDVSDRIEKEPVE--SPIVVALESDARPVVRVNWRLHISVPLQTDLRKFRSYRGNSVRDLLRAMRNKKHHYHELPADVRETLGSIPDEFVSYFTSRFPHLLLHTYQAM-KKCSPERQFQTY------\n>tr|A0A835NWT6|A0A835NWT6_9PASS/884-1012 [subseq from] Uncharacterized protein OS=Lamprotornis superbus OX=245042 GN=IHE44_009466 PE=4 SV=1\nWSLEKQLQFFQDVSDRIEKESLD--GPIVKQLERGGREVVKMDWREHITVPLQTDLRKFRSYKGGSVRDLLRAMRNKKHHYRELPPEVQETLGSIPDDFVCYFTARFPRLLLHTYHAMHICCQERLFQHYY------\n>tr|G1SV98|G1SV98_RABIT/783-910 [subseq from] Endoribonuclease OS=Oryctolagus cuniculus OX=9986 GN=ERN2 PE=4 SV=2\nWSPAKQLQFFQDVSDWLEKEP--EQGPLVVALEAGGCAVVRHNWHRHISAPLQTDLRRFRSYKGTSVRDLLRAMRNKKHHYRELPADVQQALGQVPDSFVQYFTRRFPRLLLHTHRAMR-SCASQSLFLPY------\n>tr|A0A1L8EQP3|A0A1L8EQP3_XENLA/824-951 [subseq from] Endoribonuclease OS=Xenopus laevis OX=8355 GN=XELAEV_18047693mg PE=4 SV=1\nWTPAKRLQFFQDVSDRIEKEPVE--SPIVVALESDARPVVRVNWRLHISVPLQTDLRKFRSYRGNSVRDLLRAMRNKKHHYHELPADVRETLGSIPDEFVSYFTSRFPHLLLHTYQAM-KKCSPERQFQTY------\n>tr|A0A852H888|A0A852H888_9CHAR/813-938 [subseq from] ERN1 endoribonuclease (Fragment) OS=Larus smithsonianus OX=243888 GN=Ern1 PE=4 SV=1\nWPLEKQLQFFQDVSDRIEKESLD--SPIVKQLERGGREVVKMDWREHITVPLQTDLRKFRSYKGGSVRDLLRAMRNKKHHYRELPPEVQETLGSIPDDFVCYFTARFPHLLLHTYNAMHICCQ-ERLFQ--------\n>tr|A0A7K8QUX5|A0A7K8QUX5_9PASS/813-938 [subseq from] Endoribonuclease (Fragment) OS=Smithornis capensis OX=363769 GN=Ern1_1 PE=4 SV=1\nWSLEKQLQFFQDVSDRIEKEALD--GPIVKQLERGGREVVKMDWREHITVPLQTDLRKFRSYKGGSVRDLLRALRNKKHHYRELPPEVQETLGSIPDDFVCYFTARFPRLLLHTYHAMHICCQ-ERLFQ--------\n>tr|A0A093FA49|A0A093FA49_TYTAL/768-895 [subseq from] Endoribonuclease (Fragment) OS=Tyto alba OX=56313 GN=N341_00910 PE=4 SV=1\nWALEKQLQFFQDVSDRIEKESLD-G-AIVKQLERGGREVVKMDWREHITVPLQTDLRKFRSYKGGSVRDLLRAMRNKKHHYRELPPEVQETLGSIPDDFVCYFTARFPHLLLHTYKAMHICCQ-ERLFQHY------\n>tr|B4NEZ0|B4NEZ0_DROWI/850-980 [subseq from] Endoribonuclease OS=Drosophila willistoni OX=7260 GN=Dwil\\GK22812 PE=4 SV=2\nWDEPKMLSFLQDVSDRVEK--LQFHAEPLKSLEKNGRLVVLDDWNLHVDPLITDDLRKYRGYMGASVRDLLRALRNKKHHYHELTTEAQELLGCIPHAFTNYWVDRFPQLISHAYH-AFSICSSEPIFKPYYST---\n>tr|A0A7L4HJF5|A0A7L4HJF5_SCOUM/711-836 [subseq from] Endoribonuclease (Fragment) OS=Scopus umbretta OX=33581 GN=Ern1_0 PE=4 SV=1\nWSLEKQLQFFQDVSDRIEKESLD--GPIVKQLERGRREVVKMDWKEHITLPLQTDLRKFRSYKGGSVRDLLRAMRNKKHHYRELPPEVQETLGSIPDDFVCYFTARFPHLLLHTYKAMHICCQ-ERLFQ--------\n>tr|A0A059DAY1|A0A059DAY1_EUCGR/346-454 [subseq from] Uncharacterized protein OS=Eucalyptus grandis OX=71139 GN=EUGRSUZ_A00116 PE=4 SV=1\nWNSKMRLSFLRDASDWVELKARGTNPDLMEKLESIAWRIFDEEWNGKIDRKVIRHMRGIRAYEFKRVRDLLRIVRNTFCHAIGLPRNIQEIVGSSPEDLDNYFTKRFPQ----------------------------\n>tr|A0A2K6V442|A0A2K6V442_SAIBB/714-841 [subseq from] Endoribonuclease OS=Saimiri boliviensis boliviensis OX=39432 GN=ERN1 PE=4 SV=1\nWSLEKQLQFFQDVSDRIEKESLD--GPIVKQLERGGRAVVKMDWRENITVPLQTDLRKFRTYKGGSVRDLLRAMRNKKHHYRELPLEVRETLGSLPDDFVCYFTSRFPHLLAHTYRAM-ELCSHERLFQPY------\n>tr|A0A093HLC9|A0A093HLC9_STRCA/805-932 [subseq from] Endoribonuclease (Fragment) OS=Struthio camelus australis OX=441894 GN=N308_10360 PE=4 SV=1\nWSLEKQLQFFQDVSDRIEKESLD--GPIVKQLERGGRDVVKMDWREHITVPLQTDLRKFRSYKGGSVRDLLRAMRNKKHHYRELPPEVQETLGSIPEDFVCYFTVRFPHLLLHTYKAMQICC-QERLFQHY------\n>tr|A0A671LHX1|A0A671LHX1_9TELE/821-944 [subseq from] Endoribonuclease OS=Sinocyclocheilus anshuiensis OX=1608454 GN=ern1 PE=4 SV=1\nWSLEKQLQFFQDVSDRIEKEPLD--GPIVRQLERGGRVVVKGDWKEHITVPLQTDLRKFRSYKGGSVRDLLRAMRNKKHHYRELPDGVQETLGSIPDEFVSYFTSRFPLLLLHTHLAM-RFCAVERP----------\n>tr|A0A852LB03|A0A852LB03_UROIN/803-928 [subseq from] ERN1 endoribonuclease (Fragment) OS=Urocolius indicus OX=458196 GN=Ern1_1 PE=4 SV=1\nWSLEKQLQFFQDVSDRIEKESLD--GPIVKQLERGGREVVKMDWREHITVPLQTDLRKFRSYKGGSVRDLLRAMRNKKHHYRELPPEVQETLGSIPEEFVCYFTARFPHLLLHTYKAMRICC-QERLFQ--------\n>tr|A0A7K6U999|A0A7K6U999_9AVES/811-936 [subseq from] Endoribonuclease (Fragment) OS=Aegotheles bennettii OX=48278 GN=Ern1_1 PE=4 SV=1\nWSLEKQLQFFQDVSDRIEKESLD--GPIVRQLERGGREVVKMDWREHITVPLQTDLRKFRSYKGGSVRDLLRAMRNKKHHYRELPPEVQETLGSIPDEFVCYFTARFPHLLLHTYNAMHICCQ-ERLFQ--------\n>tr|A0A2S4WM01|A0A2S4WM01_9BASI/1237-1323 [subseq from] Non-specific serine/threonine protein kinase OS=Puccinia striiformis OX=27350 GN=PSHT_00826 PE=4 SV=1\n-------------------------------------------WYKIIDKGLVDNLGKYRKYDGGSIRDLLRVMRNKKHHFQDLPDPIKKSLGDIPEGFLNYFSRKFPSLLVHVYSIILDSNlKSENLFA--------\n>tr|A0A852A3B6|A0A852A3B6_CALOR/805-930 [subseq from] ERN1 endoribonuclease (Fragment) OS=Calcarius ornatus OX=198940 GN=Ern1_0 PE=4 SV=1\nWSLEKQLQFFQDVSDRIEKESLD--GPIVKQLERGGREVVKMDWREHITVPLQTDLRKFRSYKGGSVRDLLRAMRNKKHHYRELPPEVQETLGSIPDDFVCYFTARFPRLLLHTYHAMRICC-QERLFQ--------\n>tr|A0A7K4JBB7|A0A7K4JBB7_GEOCA/836-963 [subseq from] Endoribonuclease (Fragment) OS=Geococcyx californianus OX=8947 GN=Ern1_0 PE=4 SV=1\nWSLEKQLQFFQDVSDRIEKESLD--GPIVKQLERGGREVVKMDWREHITVPLQTDLRKFRSYKGGSVRDLLRAMRNKKHHYRELPPEVQETLGSIPDEFVCYFTARFPHLLLHTYNAMHICC-QERLFQQY------\n>tr|A0A7L4KDV8|A0A7L4KDV8_9AVES/414-541 [subseq from] Endoribonuclease (Fragment) OS=Ceuthmochares aereus OX=1961834 GN=Ern1_1 PE=4 SV=1\nWSQEKQLQFFQDVSDRIEKEPAE-G-PIVSVLEAGGRAVVRTNWRMHISFPLQADLRKFRTYKGGSVRDLLRAMRNKKHHYHELPADVQAALGPVPEGLVQYFTSRFPRLLLHTHRAM-RVCAHERLFHSY------\n>tr|A0A7K9E5T9|A0A7K9E5T9_BARMA/813-938 [subseq from] Endoribonuclease (Fragment) OS=Baryphthengus martii OX=176943 GN=Ern1_1 PE=4 SV=1\nWSLEKQLQFFQDVSDRIEKESLD--GPIVKQLERGGREVVKMDWREHITVPLQTDLRKFRSYKGGSVRDLLRAMRNKKHHYRELPPEVQETLGSIPDDFVCYFTSRFPHLLLHTYHAMRICC-QERLFQ--------\n>tr|A0A5D3B335|A0A5D3B335_9TREE/975-1071 [subseq from] Non-specific serine/threonine protein kinase OS=Cryptococcus floricola OX=2591691 GN=B9479_002099 PE=4 SV=1\n---------------------------ALHLLEDTAQQVVGKDWYSRLDKVFTSSLGKYRKYKGGSVRDLLRALRNKKHHYQDLDAHTQAHMGSLPSGFLLYFTSRYPRLVMHVYGAIRDSGLG-------------\n>tr|A0A1E3I7Z8|A0A1E3I7Z8_9TREE/975-1071 [subseq from] Non-specific serine/threonine protein kinase OS=Cryptococcus amylolentus CBS 6039 OX=1295533 GN=L202_00578 PE=4 SV=1\n---------------------------ALHLLEDTAQQVVGKDWYSRLDKVFTSSLGKYRKYKGGSVRDLLRALRNKKHHYQDLDAHTQAHMGSLPSGFLLYFTSRYPRLVMHVYGAIRDSGLG-------------\n>tr|A0A667I808|A0A667I808_LYNCA/783-910 [subseq from] Endoribonuclease OS=Lynx canadensis OX=61383 PE=4 SV=1\nWSRAKQLQFFQDVSDWLEKE--PEQGPLVRALEAGGPAVVRCNWHTHISVPLQIELRRFRTYKGTSVRDLLRAMRNKKHHYRELPAEVRQALGHVPDSFVQYFTTRFPRLLLHTYAAMR-SCASESLFLAY------\n>tr|A0A670XTY7|A0A670XTY7_PSETE/667-794 [subseq from] Endoribonuclease OS=Pseudonaja textilis OX=8673 GN=ERN2 PE=4 SV=1\nWGPEKQLQFFQDVSDRLEKEPAD--GPLVSTLEAGSLAVGRGNWQLRLSAPLQADLRKFRRYQGTSVRDLLRAMRNKKHHYYELPSNVQEALGSLPHGFVQYFLDRFPCLLLHTHRAM-RLCAAERLFQRY------\n>tr|A0A2J8UZS4|A0A2J8UZS4_PONAB/832-959 [subseq from] Endoribonuclease OS=Pongo abelii OX=9601 GN=CR201_G0023913 PE=4 SV=1\nWSLEKQLQFFQDVSDRIEKESLD--GLIVKQLERGGRAVVKMDWRENITVPLQTDLRKFRTYKGGSVRDLLRAMRNKKHHYRELPAEVRETLGSLPDDFVCYFTSRFPHLLAHTYQA-MELCSHERLFQPY------\n>tr|A0A7K7VAD9|A0A7K7VAD9_EUDEL/795-922 [subseq from] Endoribonuclease (Fragment) OS=Eudromia elegans OX=8805 GN=Ern1_1 PE=4 SV=1\nWSQEKQLQFFQDVSDRVEKEPP-EG-PVVSALEAGARAVVRLNWRMHISLPLQTDLRRFRTYKGGSVRDLLRAMRNKKHHYHELPAPVRDALGPLPDGFVRYFTSRFPLLLLHTHGAM-RLCARERLFRPY------\n>tr|B4JT13|B4JT13_DROGR/821-948 [subseq from] Endoribonuclease OS=Drosophila grimshawi OX=7222 GN=Dgri\\GH23342 PE=4 SV=1\nWEEPKMLGFLQDVSDRVEK--LQFHAEPLKSLEKNGRIVVLDDWNLHLDPMITDDLRKYRGYMGASVRDLLRALRNKKHHYHELTPEAQELLGCIPHEFTNYWVDRFPQLISHAYH-AFSICSNEPVFKPY------\n>tr|A0A6A4SER6|A0A6A4SER6_SCOMX/836-953 [subseq from] Endoribonuclease OS=Scophthalmus maximus OX=52904 GN=F2P81_014953 PE=4 SV=1\nWSLEKELQFFQDVSDRIEKEPLD--GPIVRQLERWGRAVVKGDWREHITVPLQTDLRKFRSYKGGSVRDLLRAMRNKKHHYRELPADVQETLGSIPDDFVSYFTSRFPHLLMHTYLAMWT-----------------\n>tr|A0A7L3QQ81|A0A7L3QQ81_9SYLV/804-929 [subseq from] Endoribonuclease (Fragment) OS=Cettia cetti OX=68486 GN=Ern1_1 PE=4 SV=1\nWSLEKQLQFFQDVSDRIEKESLD--GPIVKQLERGGREVVKLDWREHITVPLQTDLRKFRSYKGGSVRDLLRAMRNKKHHYRELPPEVQETLGSIPDEFVCYFTARFPRLLLHTYHAMHICCQ-ERLFQ--------\n>tr|A0A0V0RH37|A0A0V0RH37_9BILA/405-521 [subseq from] Endoribonuclease OS=Trichinella nelsoni OX=6336 GN=ERN1 PE=4 SV=1\nWSKSKQLSFFLDVSDRVEKETAQ--CELVQHLEHRSSVIVNRDWRQCICPLLQADLRRFRTYRGGSVCDLLRAMRNKRHHYYELPEDVREALGTIPDGFIDYFTKRFPLLLIHVYEAMR------------------\n>tr|A0A7K8P731|A0A7K8P731_COCCO/813-938 [subseq from] Endoribonuclease (Fragment) OS=Cochlearius cochlearius OX=110676 GN=Ern1_0 PE=4 SV=1\nWSLEKQLQFFQDVSDRIEKESLD--GPIVKQLERGGREVVKMDWREHITVPLQTDLRKFRSYKGGSVRDLLRAMRNKKHHYRELPSEVQETLGSIPDDFVCYFTARFPHLLLHTYHAMHICCQ-ERLFQ--------\n>tr|A0A443P0X2|A0A443P0X2_9MAGN/410-538 [subseq from] Protein kinase domain-containing protein OS=Cinnamomum micranthum f. kanehirae OX=337451 GN=CKAN_01319200 PE=4 SV=1\nWDSKKRGSFLLEVTDWLECKGRKKN-HVVNAMMNAAPVVFGGSWDVKMEAWFITFTTYHKNYSYDCVLDLLLLIRNTLRHEQPFPKDIQVLIGSMQGEIYDYFASIFPKLLIEVFDVMYEYCLLEDVFLR-------\n>tr|A0A7L2H1U7|A0A7L2H1U7_NYCGR/789-916 [subseq from] Endoribonuclease (Fragment) OS=Nyctibius grandis OX=48427 GN=Ern1_1 PE=4 SV=1\nWSQEKQLQFFQDVSDRIEKEPAE-G-PIVSGLEAGGRPVVRTNWRMHISLPLQTDLRKFRTYKGGSVRDLLRAMRNKKHHYHELPPDVRAALGSVPDGFVQYFTSRFPRLLLHTHAAMR-GCAHERLFHPY------\n>tr|A0A7K5WV41|A0A7K5WV41_9SYLV/805-930 [subseq from] Endoribonuclease (Fragment) OS=Hylia prasina OX=208073 GN=Ern1_0 PE=4 SV=1\nWSLEKQLQFFQDVSDRIEKESLD--GPIVKQLERGGREVVKLDWREHITVPLQTDLRKFRSYKGGSVRDLLRAMRNKKHHYRELPPEVQETLGSIPDEFVCYFTARFPRLLLHTYHAMHICCQ-ERLFQ--------\n>tr|A0A7L2N803|A0A7L2N803_9PASS/805-930 [subseq from] Endoribonuclease (Fragment) OS=Rhadina sibilatrix OX=2585818 GN=Ern1_1 PE=4 SV=1\nWSLEKQLQFFQDVSDRIEKESLD--GPIVKQLERGGREVVKLDWREHITVPLQTDLRKFRSYKGGSVRDLLRAMRNKKHHYRELPPEVQETLGSIPDEFVCYFTARFPRLLLHTYHAMHICCQ-ERLFQ--------\n>tr|A0A7K5PEZ6|A0A7K5PEZ6_9CORV/805-930 [subseq from] Endoribonuclease (Fragment) OS=Erythrocercus mccallii OX=107208 GN=Ern1_0 PE=4 SV=1\nWSLEKQLQFFQDVSDRIEKESLD--GPIVKQLERGGREVVKLDWREHITVPLQTDLRKFRSYKGGSVRDLLRAMRNKKHHYRELPPEVQETLGSIPDEFVCYFTARFPRLLLHTYHAMHICCQ-ERLFQ--------\n>tr|A0A851XAZ1|A0A851XAZ1_EOLRO/805-930 [subseq from] ERN1 endoribonuclease (Fragment) OS=Eolophus roseicapilla OX=176039 GN=Ern1_0 PE=4 SV=1\nWSLEKQLQFFQDVSDRIEKETLD--GPIVKQLERGGREVVKLDWREHITVPLQTDLRKFRSYKGGSVRDLLRAMRNKKHHYRELPPEVQETLGSIPDDFVCYFTARFPQLLLHTYHAMHICCH-ERLFQ--------\n>tr|A0A7L2M434|A0A7L2M434_9SYLV/805-930 [subseq from] Endoribonuclease (Fragment) OS=Hippolais icterina OX=68497 GN=Ern1_0 PE=4 SV=1\nWSLEKQLRFFQDVSDRIEKESLD--GPIVKQLERGGREVVKLDWREHITVPLQTDLRKFRSYKGGSVRDLLRAMRNKKHHYRELPPEVQETLGSIPDDFVCYFTARFPRLLLHTYHAMHICCQ-ERLFQ--------\n>tr|A0A850YL97|A0A850YL97_AEGCA/805-930 [subseq from] ERN1 endoribonuclease (Fragment) OS=Aegithalos caudatus OX=73327 GN=Ern1_1 PE=4 SV=1\nWSLEKQLQFFQDVSDRIEKESLD--GPIVKQLERGGREVVKLDWREHITVPLQTDLRKFRSYKGGSVRDLLRAMRNKKHHYRELPPEVQETLGSIPDEFVCYFTARFPRLLLHTYHAMHICCQ-ERLFQ--------\n>tr|A0A7K7M291|A0A7K7M291_9PASS/805-930 [subseq from] Endoribonuclease (Fragment) OS=Brachypodius atriceps OX=182895 GN=Ern1_0 PE=4 SV=1\nWSLEKQLQFFQDVSDRIEKESLD--GPIVKQLERGGREVVKLDWREHITVPLQTDLRKFRSYKGGSVRDLLRAMRNKKHHYRELPPEVQESLGSIPDDFVCYFTARFPRLLLHTYHAMHICCQ-ERLFQ--------\n>tr|A0A7L4E4J6|A0A7L4E4J6_HIRRU/805-930 [subseq from] Endoribonuclease (Fragment) OS=Hirundo rustica OX=43150 GN=Ern1_0 PE=4 SV=1\nWSLEKQLQFFQDVSDRIEKESLD--GPIVKQLERGGREVVKLDWREHITVPLQTDLRKFRSYKGGSVRDLLRAMRNKKHHYRELPPEVQETLGSIPDEFVCYFTARFPRLLLHTYHAMHICCQ-ERLFQ--------\n>tr|A0A0Q3XB31|A0A0Q3XB31_AMAAE/802-929 [subseq from] Endoribonuclease OS=Amazona aestiva OX=12930 GN=AAES_11956 PE=4 SV=1\nWSQEKQLQFFQDVSDRIEKEPAE-G-PIASALEAGGRAVVRTNWRMHISLPLQTDLRKFRTYKGASVRDLLRAMRNKKHHYHELPAEVRAALGSVPDAFVHYFTSRFPRLLLHTHRAM-RVCAHERLFHSY------\n>tr|A0A6G1B2T9|A0A6G1B2T9_CROCR/753-880 [subseq from] Endoribonuclease (Fragment) OS=Crocuta crocuta OX=9678 GN=Ern2 PE=4 SV=1\nWSRAKQLQFFQDVSDWLEKEP-EQG-PLVMALEAGGLAVVRCNWHTHISVPLQTDLRRFRTYKGTSVRDLLRAMRNKKHHYRELPAEVRQALGRVPDSFVQYFTTRFPQLLLHTYGAMR-SCASESLFLPY------\n>tr|M7BSK6|M7BSK6_CHEMY/858-985 [subseq from] Endoribonuclease (Fragment) OS=Chelonia mydas OX=8469 GN=UY3_02586 PE=4 SV=1\nWDLERQLQFFQDVSDRIEKESLD--GPIVKQLERGGRKVVKMDWREHITVPLQTDLRKFRSYKGGSVRDLLRAMRNKKHHYRELPLEVQETLGSIPDYFVCYFTSRFPCLLLHTYHAM-QICSRERLFQHY------\n>tr|A0A7L0MVP0|A0A7L0MVP0_9PSIT/812-937 [subseq from] Endoribonuclease (Fragment) OS=Amazona guildingii OX=175529 GN=Ern1_1 PE=4 SV=1\nWSLEKQLQFFQDVSDRIEKETLD--GPIVKQLERGGREVVKLDWREHITVPLQTDLRKFRSYKGGSVRDLLRAMRNKKHHYRELPPEVQETLGSIPDDFVCYFTARFPQLLLHTYHAMHICCH-ERLFQ--------\n>tr|A0A7L3BTN4|A0A7L3BTN4_PELUR/813-938 [subseq from] Endoribonuclease (Fragment) OS=Pelecanoides urinatrix OX=37079 GN=Ern1_1 PE=4 SV=1\nWSLEKQLHFFQDVSDRIEKESLD--GPIVKQLERGGREVVKMDWREHITVPLQTDLRKFRSYKGGSVRDLLRAMRNKKHHYRELPPEVQETLGSIPDDFVCYFTARFPHLLLHTYNAMHICCQ-ERLFQ--------\n>tr|A0A7K9SWM1|A0A7K9SWM1_9AVES/805-930 [subseq from] Endoribonuclease (Fragment) OS=Galbula dea OX=1109041 GN=Ern1_0 PE=4 SV=1\nWSLEKQLQFFQDVSDRIEKESLD--GPIVKQLERGGREVVKMDWREHITVPLQTDLRKFRSYKGGSVRDLLRAMRNKKHHYRELPPEVQETLGSIPDDFVCYFTARFPHLLLHTYKAMHICCQ-ERLFQ--------\n>tr|A0A067QMX0|A0A067QMX0_ZOONE/833-960 [subseq from] Endoribonuclease OS=Zootermopsis nevadensis OX=136037 GN=L798_14815 PE=4 SV=1\nWNKNQVLTFFQDVSDRVEKDDQE--SLVLQALEQGAHNVVRDDWRNVIDSEVAQDLRKYRNYRGTSVRDLLRALRNKKHHYRELSQEAQQSLGEIPNKFIDYWTQRFPLLLLHTWITM-QCVKNEPIFSQY------\n>tr|A0A852C9X3|A0A852C9X3_9PICI/805-930 [subseq from] ERN1 endoribonuclease (Fragment) OS=Ramphastos sulfuratus OX=322582 GN=Ern1_1 PE=4 SV=1\nWSLEKQLQFFQDVSDRIEKESLD--GPIVKQLERGGREVVKMDWREHITVPLQTDLRKFRSYKGGSVRDLLRAMRNKKHHYRELPAEVQETLGSIPDDFVCYFTARFPHLLLHTYKAMHICCQ-ERLFQ--------\n>tr|A0A7K6W0F8|A0A7K6W0F8_STECA/805-930 [subseq from] Endoribonuclease (Fragment) OS=Steatornis caripensis OX=48435 GN=Ern1_0 PE=4 SV=1\nWSLEKQLQFFQDVSDRIEKESLD--GPIVKQLERGGREVVKMDWREHITVPLQTDLRKFRSYKGGSVRDLLRAMRNKKHHYRELPLEVQETLGSIPDDFVCYFTARFPHLLLHTYNAMHICCQ-ERLFQ--------\n>tr|A0A7L1GQZ1|A0A7L1GQZ1_9PICI/805-930 [subseq from] Endoribonuclease (Fragment) OS=Indicator maculatus OX=545262 GN=Ern1_1 PE=4 SV=1\nWSLEKQLQFFQDVSDRIEKESLD--GPIVKQLERGGREVVKMDWREHITVPLQTDLRKFRSYKGGSVRDLLRAMRNKKHHYRELPPEVQETLGSIPDDFVCYFTARFPHLLLHTYKAMHICCQ-ERLFQ--------\n>tr|A0A2K5RZW4|A0A2K5RZW4_CEBIM/823-950 [subseq from] Endoribonuclease OS=Cebus imitator OX=2715852 GN=ERN1 PE=4 SV=1\nWSLEKQLQFFQDVSDRIEKESLD--GPIVKQLERGGRAVVKMDWRENITVPLQTDLRKFRTYKGGSVRDLLRAMRNKKHHYRELPLEVRETLGSLPDDFVCYFTSRFPHLLAHTYRAM-ELCSHERLFQPY------\n>tr|A0A7K8XGB6|A0A7K8XGB6_9PICI/805-930 [subseq from] Endoribonuclease (Fragment) OS=Eubucco bourcierii OX=91767 GN=Ern1_0 PE=4 SV=1\nWSLEKQLQFFQDVSDRIEKESLD--GPIVKQLERGGREVVKMDWREHITVPLQTDLRKFRSYKGGSVRDLLRAMRNKKHHYRELPAEVQETLGSIPDDFVCYFTARFPHLLLHTYKAMHICCQ-ERLFQ--------\n>tr|A0A7L2ISC5|A0A7L2ISC5_9PICI/807-932 [subseq from] Endoribonuclease (Fragment) OS=Semnornis frantzii OX=91796 GN=Ern1_0 PE=4 SV=1\nWSLEKQLQFFQDVSDRIEKESLD--GPIVKQLERGGREVVKMDWREHITVPLQTDLRKFRSYKGGSVRDLLRAMRNKKHHYRELPAEVQETLGSIPDDFVCYFTTRFPHLLLHTYKAMHICCQ-ERLFQ--------\n>tr|A0A1B0FQP8|A0A1B0FQP8_GLOMM/782-911 [subseq from] Endoribonuclease OS=Glossina morsitans morsitans OX=37546 PE=4 SV=1\nWNNQTILAFFQDVSDRVEK--LQFDVEPLKSLERNGNSVVLGDWHLHLDSVITVDLRKYRGYMGASVRDLLRALRNKKHHYHELSPEMQQLLGTIPNEFTNYWISKFPNLVSHTYH-AFSVCSNEPIFRPYYN----\n>tr|A0A7K5X5U8|A0A7K5X5U8_9CHAR/805-930 [subseq from] Endoribonuclease (Fragment) OS=Dromas ardeola OX=458190 GN=Ern1_0 PE=4 SV=1\nWSLEKQLHFFQDVSDRIEKESLD--GPIVKQLERGGREVVKMDWREHITVPLQTDLRKFRSYKGGSVRDLLRAMRNKKHHYRELPPEVQETLGSIPDDFVCYFTARFPHLLLHTYNAMHICCQ-ERLFQ--------\n>tr|A0A485P1A3|A0A485P1A3_LYNPA/817-944 [subseq from] Endoribonuclease OS=Lynx pardinus OX=191816 GN=LYPA_23C011166 PE=4 SV=1\nWSRAKQLQFFQDVSDWLEKE--PEQGPLVRALEAGGPAVVRCNWHTHISVPLQIELRRFRTYKGTSVRDLLRAMRNKKHHYRELPAEVRQALGHVPDSFVQYFTTRFPRLLLHTYAAMR-SCASESLFLPY------\n>tr|A0A0P6GKE4|A0A0P6GKE4_9CRUS/841-968 [subseq from] Endoribonuclease OS=Daphnia magna OX=35525 PE=4 SV=1\nWAKEKVLAFFQDVSDRVEKDSTE--SAVLQSLERAAHDVVRGSWRTHLEDVVMEDLRRHRTYQGRSVRDLLRALRNKKNHYREVSEEVRRVMGRNPEEYCDYWTSRFPKLLMHSWYAMH-CVKNEHIFSRY------\n>tr|A0A099Z502|A0A099Z502_TINGU/808-935 [subseq from] Endoribonuclease (Fragment) OS=Tinamus guttatus OX=94827 GN=N309_09606 PE=4 SV=1\nWSLEKQLQFFQDVSDRIEKEALD--GPIVRQLEKKGREVVKMDWREHITVPLQTDLRKFRSYKGGSVRDLLRAMRNKKHHYRELPPEVQETLGSIPDDFVCYFTVRFPHLLLHTYKAMQ-ICCHERLFQQY------\n>tr|A0A7K5S5D1|A0A7K5S5D1_LANLU/805-930 [subseq from] Endoribonuclease (Fragment) OS=Lanius ludovicianus OX=28713 GN=Ern1_1 PE=4 SV=1\nWSLEKQLQFFQDVSDRIEKESLD--GPIVKQLERGGREVVKMDWREHITVPLQTDLRKFRSYKGGSVRDLLRAMRNKKHHYRELPPEVQDTLGSIPDDFVCYFTARFPRLLLHTYHAMHICCH-ERLFQ--------\n>tr|A0A7L4M754|A0A7L4M754_GLAPT/813-938 [subseq from] Endoribonuclease (Fragment) OS=Glareola pratincola OX=43316 GN=Ern1_0 PE=4 SV=1\nWSLEKQLQFFQDVSDRIEKESLD--GPIVKQLERGGREVVKMDWREHITVPLQTDLRKFRSYKGGSVRDLLRAMRNKKHHYRELPPEVQETLGSIPDEFVCYFTARFPHLLLHTYNAMHICCQ-ERLFQ--------\n>tr|A0A1X2HM79|A0A1X2HM79_SYNRA/288-407 [subseq from] Kinase-like domain-containing protein (Fragment) OS=Syncephalastrum racemosum OX=13706 GN=BCR43DRAFT_434459 PE=4 SV=1\nWTPTQRLAFLQDVSDRLEVEKRDPPSPLLMRLEKDADKIIGHDWYRRIDRVVAQDLRKFRKYDGKRVRDLLRALRNKKHHWQDLPDNVKECLGEPPDKYLHYFTARFPYLFLHIFHLVAD-----------------\n>tr|A0A850X852|A0A850X852_PIACA/793-920 [subseq from] ERN1 endoribonuclease (Fragment) OS=Piaya cayana OX=33601 GN=Ern1_0 PE=4 SV=1\nWSQEKQLQFFQDVSDRIEKEPAE-G-PIISALEAGGRAVVRTNWRMHISFPLQADLRKFRTYKGGSVRDLLRAMRNKKHHYHELPADVQAALGPVPDGLVQYFTSRFPRLLLHTHRAM-RVCAHERLFHSY------\n>tr|A0A803K5E8|A0A803K5E8_XENTR/834-961 [subseq from] Endoribonuclease OS=Xenopus tropicalis OX=8364 GN=ern1 PE=4 SV=1\nWGLDKQLQFFQDVSDRIEKEALD--GPLVTQLERGGRSVVRMDWKQHITVPLQTDLRKFRSYKGNSVRDLLRALRNKKHHYRELPAEVQETLGGVPDEFVGYFTSRFPALLWHTYLAMH-TCAHERLFQPY------\n>tr|A0A803JM00|A0A803JM00_XENTR/825-952 [subseq from] Endoribonuclease OS=Xenopus tropicalis OX=8364 GN=ern1 PE=4 SV=1\nWGLDKQLQFFQDVSDRIEKEALD--GPLVTQLERGGRSVVRMDWKQHITVPLQTDLRKFRSYKGNSVRDLLRALRNKKHHYRELPAEVQETLGGVPDEFVGYFTSRFPALLWHTYLAMH-TCAHERLFQPY------\n>tr|A0A663M0G7|A0A663M0G7_ATHCN/767-893 [subseq from] Endoribonuclease OS=Athene cunicularia OX=194338 GN=ERN1 PE=4 SV=1\nWSLEKQLQFFQDVSDRIEKESLD--GPIVKQLERGGREVVKMDWREHITVPLQTDLRKFRSYKGGSVRDLLRAMRNKKHHYRELPPDVQETLGSIPDDFVCYFTARFPHLLLHTYNAMHICCQE-RLFQH-------\n>tr|A0A7K9CDC6|A0A7K9CDC6_9PICI/805-930 [subseq from] Endoribonuclease (Fragment) OS=Psilopogon haemacephalus OX=2585815 GN=Ern1_0 PE=4 SV=1\nWSLEKQLQFFQDVSDRIEKESLD--GPIVKQLERGGREVVKMDWREHITVPLQTDLRKFRSYKGGSVRDLLRAMRNKKHHYRELPTEVQETLGSIPDDFVCYFTARFPHLLLHTYKAMHICC-QERLFQ--------\n>tr|A0A2K6FDT8|A0A2K6FDT8_PROCO/709-836 [subseq from] Endoribonuclease OS=Propithecus coquereli OX=379532 GN=ERN2 PE=4 SV=1\nWSRAKQLQFFQDVSDWLEKES-EQ-GPLVRALEAGGYRVVRNNWHKHISLPLQTDLRRFRSYKGTSVRDLLRAMRNKKHHYRELPADVRQALGQVPDSFVQYFTSRFPRLLLHTHHAMR-SCASESLFLPY------\n>tr|A0A1B0A230|A0A1B0A230_GLOPL/823-952 [subseq from] Endoribonuclease OS=Glossina pallidipes OX=7398 PE=4 SV=1\nWNNQTILAFFQDVSDRVEK--LQFDVEPLKSLERNGNSVVLGDWHLHLDSVITIDLRKYRGYMGASVRDLLRALRNKKHHYHELSPEMQQLLGTIPNEFTNYWISKFPNLVSHTYH-AFSVCSNEPIFRPYYN----\n>tr|A0A0V1GZ85|A0A0V1GZ85_9BILA/725-841 [subseq from] Endoribonuclease OS=Trichinella zimbabwensis OX=268475 GN=ire-1 PE=4 SV=1\nWPKSKQLSFLLDVSDRVEKETSQ--CELVQHLEHRSSVIVNRDWRQCICPLLQADLRRFRTYRGGSVCDLLRAMRNKRHHYYELPEEVRKALGTIPDGFIDYFTERFPLLLIHVYEAMC------------------\n>tr|A0A4W4DSS0|A0A4W4DSS0_ELEEL/787-903 [subseq from] Endoribonuclease OS=Electrophorus electricus OX=8005 GN=ern1 PE=4 SV=1\nWSLEKQLQFFQDVSDRIEKEPLD--GPIVRQLERGGRGVVKGDWREHITVPLQTDLRKFRSYKGGSVRDLLRAMRNKKHHYRELPREVQETLGSIPDDFVFYFTSRFPHLLLHTHLAMR------------------\n>tr|E9GTL4|E9GTL4_DAPPU/773-900 [subseq from] Endoribonuclease OS=Daphnia pulex OX=6669 GN=DAPPUDRAFT_305906 PE=4 SV=1\nWAKEKVLAFFQDVSDRVEKDSTE--SAVLQSLERAAHDVVRGSWRTHLEDVVMEDLRRHRTYQGRSVRDLLRALRNKKNHYREVSEEVRKVMGRNPEEYCDYWTSRFPKLLMHSWYSMH-CVKNEHIFSRY------\n>tr|A0A0V1GYK7|A0A0V1GYK7_9BILA/734-850 [subseq from] Endoribonuclease OS=Trichinella zimbabwensis OX=268475 GN=ire-1 PE=4 SV=1\nWPKSKQLSFLLDVSDRVEKETSQ--CELVQHLEHRSSVIVNRDWRQCICPLLQADLRRFRTYRGGSVCDLLRAMRNKRHHYYELPEEVRKALGTIPDGFIDYFTERFPLLLIHVYEAMC------------------\n>tr|A0A674DN51|A0A674DN51_SALTR/821-949 [subseq from] Endoribonuclease OS=Salmo trutta OX=8032 GN=LOC115171664 PE=4 SV=1\nWSLEKQLQFFQDLSDRIEKEPLD--GPIVRQLERGGRAVVKLDWREHITVPLQTDLRKFRSYKGGSVRDLLRAMRNKKHHYRELPAEVQETLGSIPDDFVSYFTSRFPHLLHHTYLAMR-TCAHERSFLPYY-----\n>tr|A0A7K8SSL7|A0A7K8SSL7_9AVES/813-938 [subseq from] Endoribonuclease (Fragment) OS=Nyctibius bracteatus OX=48426 GN=Ern1_0 PE=4 SV=1\nWSLEKQLQFFQDVSDRIEKESLD--GPIVKQLERGGREVVKMDWREHITVPLQTDLRKFRSYKGGSVRDLLRAMRNKKHHYRELPPEVQETLGSIPDDFVCYFTARFPHLLLHTYNAMQI-CCRERLFQ--------\n>tr|A0A4U8UQ90|A0A4U8UQ90_STECR/532-658 [subseq from] Endoribonuclease OS=Steinernema carpocapsae OX=34508 GN=L596_002610 PE=4 SV=1\nWNESKRLQMILDVSDCIE--KMDENRYIMRRLERGAADIVTDNWGNEICTLLQTDLRSFRSYNSASVTHLIRALRNKKNHYAELPRDLQKSLGSIPRGYLAYFTSRFPKLLIHVYLAMASTLHAKESVF--------\n>tr|A0A7L2GEF9|A0A7L2GEF9_NYCGR/813-938 [subseq from] Endoribonuclease (Fragment) OS=Nyctibius grandis OX=48427 GN=Ern1_0 PE=4 SV=1\nWSLEKQLQFFQDVSDRIEKESLD--GPIVKQLERGGREVVKMDWREHITVPLQTDLRKFRSYKGGSVRDLLRAMRNKKHHYRELPPEVQETLGSIPDDFVCYFTARFPHLLLHTYNAMQI-CCRERLFQ--------\n>tr|A0A6P4FT90|A0A6P4FT90_DRORH/813-940 [subseq from] Endoribonuclease OS=Drosophila rhopaloa OX=1041015 GN=LOC108052863 PE=4 SV=1\nWDEPKMLSFLQDVSDRVEK--LQFHAEPLKSLEKNGRIVVLDDWNVHLDPLITDDLRKYRGYMGASVRDLLRALRNKKHHYHELTPAAQEMLGCIPHEFTNYWVDRFPQLISHAYH-AFSICSNEPIFKPY------\n>tr|A0A7K8ZSF4|A0A7K8ZSF4_9PASS/813-938 [subseq from] Endoribonuclease (Fragment) OS=Grallaria varia OX=117165 GN=Ern1_1 PE=4 SV=1\nWSLEKQLQFFQDVSDRIEKEALD--GPIVKQLERGGREVVKMDWREHITVPLQTDLRKFRSYKGGSVRDLLRAMRNKKHHYRELPPEVQETLGSIPDDFVCYFTARFPRLLLHTYHAMHICCQ-ERLFQ--------\n>tr|A0A1V9X1P4|A0A1V9X1P4_9ACAR/855-977 [subseq from] Endoribonuclease OS=Tropilaelaps mercedesae OX=418985 GN=BIW11_04738 PE=4 SV=1\nWDPTRTLNFFQEVSDRLEKESH--TSPVVRSLEKGGMKVLNcTNWIDQITSELQKDLRRFRSYKGNSVRDLLRALRNKKHHYRELPPELQAELGTIPKEFVSYFTSRFPRLLLHTYAAMQHFRHD-------------\n>tr|A0A2S2NIF2|A0A2S2NIF2_SCHGA/367-496 [subseq from] Endoribonuclease OS=Schizaphis graminum OX=13262 GN=Ern1_0 PE=4 SV=1\nWDSSTLLSFLQDVSDRVEKEHSM--SPVMLELEKGGdGVIGQDGWHDKIDQEITSELRRYRTYRTGSIRDLLRAFRNKKHHFRELSQDTQKLFGDIPDTFLEYWTSKFPLLVYHTWTAM-QCLSNEITFVKYY-----\n>tr|A0A663M1A5|A0A663M1A5_ATHCN/820-946 [subseq from] Endoribonuclease OS=Athene cunicularia OX=194338 GN=ERN1 PE=4 SV=1\nWSLEKQLQFFQDVSDRIEKESLD--GPIVKQLERGGREVVKMDWREHITVPLQTDLRKFRSYKGGSVRDLLRAMRNKKHHYRELPPDVQETLGSIPDDFVCYFTARFPHLLLHTYNAMHICCQE-RLFQH-------\n>tr|A0A6P4IAB8|A0A6P4IAB8_DROKI/817-944 [subseq from] Endoribonuclease OS=Drosophila kikkawai OX=30033 GN=LOC108077106 PE=4 SV=1\nWDEPKMLSFLQDVSDRVEK--LQFHAEPLKSLEKNGRIVVLDDWNAHLDPMITDDLRKYRGYMGASVRDLLRALRNKKHHYHELTMAAQEMLGCIPHEFTNYWVDRFPQLISHAYH-AFSICSNEPIFKPY------\n>tr|A0A7K7FI63|A0A7K7FI63_CHIMN/796-923 [subseq from] Endoribonuclease (Fragment) OS=Chionis minor OX=227182 GN=Ern1_0 PE=4 SV=1\nWSQEKQLQFFQDISDRIEKEPAD--GPIVSALEAGGRSVVRTNWRMHISLPLQTDLRKFRTYKGASVRDLLRAMRNKKHHYHELPADVRAALGSVPDGFVQYFTSRFPQLLLHTHRAM-RVCAHERLFHSY------\n>tr|A0A663M0Z6|A0A663M0Z6_ATHCN/817-943 [subseq from] Endoribonuclease OS=Athene cunicularia OX=194338 GN=ERN1 PE=4 SV=1\nWSLEKQLQFFQDVSDRIEKESLD--GPIVKQLERGGREVVKMDWREHITVPLQTDLRKFRSYKGGSVRDLLRAMRNKKHHYRELPPDVQETLGSIPDDFVCYFTARFPHLLLHTYNAMHICCQE-RLFQH-------\n>tr|A0A2K6FDU4|A0A2K6FDU4_PROCO/761-888 [subseq from] Endoribonuclease OS=Propithecus coquereli OX=379532 GN=ERN2 PE=4 SV=1\nWSRAKQLQFFQDVSDWLEKES-EQ-GPLVRALEAGGYRVVRNNWHKHISLPLQTDLRRFRSYKGTSVRDLLRAMRNKKHHYRELPADVRQALGQVPDSFVQYFTSRFPRLLLHTHHAMR-SCASESLFLPY------\n>tr|A0A7L1YPN4|A0A7L1YPN4_9PASS/818-943 [subseq from] Endoribonuclease (Fragment) OS=Scytalopus superciliaris OX=312124 GN=Ern1_1 PE=4 SV=1\nWSLEKQLQFFQDVSDRIEKEALD--GPIVKQLERGGREVVKMDWREHITVPLQTDLRKFRSYKGGSVRDLLRAMRNKKHHYRELPPEVQETLGSIPDDFVCYFTARFPRLLLHTYHAMHICCQ-ERLFQ--------\n>tr|A0A7L0NRG7|A0A7L0NRG7_9PASS/811-936 [subseq from] Endoribonuclease (Fragment) OS=Formicarius rufipectus OX=1118560 GN=Ern1 PE=4 SV=1\nWSLEKQLQFFQDVSDRIEKEALD--GPIVKQLERGGREVVKMDWREHITVPLQTDLRKFRSYKGGSVRDLLRAMRNKKHHYRELPPEVQETLGSIPDDFVCYFTARFPRLLLHTYHAMHICCQ-ERLFQ--------\n>tr|B4PNK3|B4PNK3_DROYA/701-828 [subseq from] Endoribonuclease OS=Drosophila yakuba OX=7245 GN=Dyak\\GE25112 PE=4 SV=2\nWDEPKMLSFLQDVSDRVEK--LQFHAEPLKSLEKNGRIVVLDDWNVHLDPMITDDLRKYRGYMGASVRDLLRALRNKKHHYHELTPAAQEMLGCIPHEFTNYWVDRFPQLISHAYH-AFSICSNEAIFKPY------\n>tr|A0A674DMP5|A0A674DMP5_SALTR/809-937 [subseq from] Endoribonuclease OS=Salmo trutta OX=8032 GN=LOC115171664 PE=4 SV=1\nWSLEKQLQFFQDLSDRIEKEPLD--GPIVRQLERGGRAVVKLDWREHITVPLQTDLRKFRSYKGGSVRDLLRAMRNKKHHYRELPAEVQETLGSIPDDFVSYFTSRFPHLLHHTYLAMR-TCAHERSFLPYY-----\n>tr|A0A674DNA7|A0A674DNA7_SALTR/764-892 [subseq from] Serine/threonine-protein kinase OS=Salmo trutta OX=8032 GN=LOC115171664 PE=4 SV=1\nWSLEKQLQFFQDLSDRIEKEPLD--GPIVRQLERGGRAVVKLDWREHITVPLQTDLRKFRSYKGGSVRDLLRAMRNKKHHYRELPAEVQETLGSIPDDFVSYFTSRFPHLLHHTYLAMR-TCAHERSFLPYY-----\n>tr|A0A674DNY8|A0A674DNY8_SALTR/818-946 [subseq from] Endoribonuclease OS=Salmo trutta OX=8032 GN=LOC115171664 PE=4 SV=1\nWSLEKQLQFFQDLSDRIEKEPLD--GPIVRQLERGGRAVVKLDWREHITVPLQTDLRKFRSYKGGSVRDLLRAMRNKKHHYRELPAEVQETLGSIPDDFVSYFTSRFPHLLHHTYLAMR-TCAHERSFLPYY-----\n>tr|A0A642V2D9|A0A642V2D9_9ASCO/723-836 [subseq from] Uncharacterized protein OS=Trichomonascus ciferrii OX=44093 GN=TRICI_003750 PE=4 SV=1\nWSSQRKLDYLIKVSDWIESEGRVEFPELLEELENEAPrVIGNTPWFEQIDRGLIDNLHQYRKYQH-RISDLLRALRNKCHHYNELPPQLQEQL-PLPDGFLRYFTKRYPRLLITIY----------------------\n>tr|W9SA54|W9SA54_9ROSA/637-775 [subseq from] Serine/threonine-protein kinase/endoribonuclease ire-1 OS=Morus notabilis OX=981085 GN=L484_014892 PE=4 SV=1\nWDAEKRLSFLRDTSDRVtknsDISNALEStADTIFETEMMCLLNVVLKWNKKVNDKIIKHISTYAReaYKFNSVRDLLRLIGDICKHYQQLPDNIQRLVGSCYEEIDDYFTWRFPMLLIEVYKVVCTHCKKEKRFGKYF-----\n>tr|A0A674DNE5|A0A674DNE5_SALTR/819-947 [subseq from] Endoribonuclease OS=Salmo trutta OX=8032 GN=LOC115171664 PE=4 SV=1\nWSLEKQLQFFQDLSDRIEKEPLD--GPIVRQLERGGRAVVKLDWREHITVPLQTDLRKFRSYKGGSVRDLLRAMRNKKHHYRELPAEVQETLGSIPDDFVSYFTSRFPHLLHHTYLAMR-TCAHERSFLPYY-----\n>tr|A0A674DND7|A0A674DND7_SALTR/817-945 [subseq from] Endoribonuclease OS=Salmo trutta OX=8032 GN=LOC115171664 PE=4 SV=1\nWSLEKQLQFFQDLSDRIEKEPLD--GPIVRQLERGGRAVVKLDWREHITVPLQTDLRKFRSYKGGSVRDLLRAMRNKKHHYRELPAEVQETLGSIPDDFVSYFTSRFPHLLHHTYLAMR-TCAHERSFLPYY-----\n>tr|A0A852IEV5|A0A852IEV5_9PICI/794-921 [subseq from] ERN1 endoribonuclease (Fragment) OS=Tricholaema leucomelas OX=240729 GN=Ern1_1 PE=4 SV=1\nWSQEKQLQFFQDVSDRIEREPA-EGA-MVSALERGARSVVRTNWRMHISLPLQTDLRKFRTYKGGSVRDLLRAMRNKKHHYHELPADVRAALGPVPDGFVQYFTSRFPQLLLHTHGAM-RLCAHERLFQPY------\n>tr|A0A7M7KIF0|A0A7M7KIF0_VARDE/733-854 [subseq from] Endoribonuclease OS=Varroa destructor OX=109461 PE=4 SV=1\nWDANRTLNFFQEVSDRVEKEP--HTSPVVRALEKAGIKILNsSNWIDQITTELQKDLRRFRSYKGNSIRDLLRALRNKKHHYRELPEELRAELGSIPNEYMEYFTLRFPRLLLHTYAAIQHFRH--------------\n>tr|A0A1E5R8S9|A0A1E5R8S9_9ASCO/1104-1228 [subseq from] Serine/threonine-protein kinase/endoribonuclease IRE1 OS=Hanseniaspora opuntiae OX=211096 GN=AWRI3578_g3199 PE=4 SV=1\nWDTLKNLEFLLKVSDRMEVERRDPPSPLLLKFNAVSpNIISNGDWMKNFDTIYIENLGKYRKYQKDKIIDLLRTFRNKYHHFMDLQDDLKLLFSPFPDGFFTYYIRRFPTLIIEIYNFVDENLKD-------------\n>tr|A0A851JWK8|A0A851JWK8_9PASS/805-929 [subseq from] ERN1 endoribonuclease (Fragment) OS=Donacobius atricapilla OX=237420 GN=Ern1_1 PE=4 SV=1\nWSLEKQLQFFQDVSDRIEKESLD--GPIVKQLERGGREVVKLDWREHITVPLQTDLRKFRSYKGGSVRDLLRAMRNKKHHYRELPPEVQETLGSIPDDFVCYFTARFPRLLLHTYHAMHICCP-ERLF---------\n>tr|A0A6P8FP81|A0A6P8FP81_CLUHA/829-957 [subseq from] Endoribonuclease OS=Clupea harengus OX=7950 GN=ern1 PE=4 SV=1\nWSLEKQLHFFQDVSDRIEKEPL-DGS-IVRQLERGGRAVVKGDWREHITVPLQTDLRKFRSYKGGSVRDLLRAMRNKKHHYRELPAEVQDTLGSIPDEFVAYFTSRFPYMLTHTHLAM-RLCAQERPFLPYY-----\n>tr|A0A671UHD8|A0A671UHD8_SPAAU/675-793 [subseq from] Endoribonuclease OS=Sparus aurata OX=8175 GN=LOC115581793 PE=4 SV=1\nWSPEKQLLFFQDVSDRIEKEPA--DSPIVVRLETAGRAVVRTNWRMHISVPLQIDLRRFRTYKGNSVRDLLRAMRNKKHHYHELPPDVQETLGELPEGFVSYFTSRFPRLLMHTHAHSHDS----------------\n>tr|A0A7K9XGD5|A0A7K9XGD5_9GRUI/805-930 [subseq from] Endoribonuclease (Fragment) OS=Psophia crepitans OX=54359 GN=Ern1_0 PE=4 SV=1\nWSLEKQLQFFQDVSDRIEKESLD--GPIVKQLERGGREVVKMDWREHITVPLQTDLRKFRSYKGGSVRDLLRAMRNKKHHYRELPPEVQETLGSIPDDFVCYFTARFPHLLLHTYHAMHICCQ-ERLFQ--------\n>tr|A0A6P8FHB4|A0A6P8FHB4_CLUHA/839-967 [subseq from] Endoribonuclease OS=Clupea harengus OX=7950 GN=ern1 PE=4 SV=1\nWSLEKQLHFFQDVSDRIEKEPL-DGS-IVRQLERGGRAVVKGDWREHITVPLQTDLRKFRSYKGGSVRDLLRAMRNKKHHYRELPAEVQDTLGSIPDEFVAYFTSRFPYMLTHTHLAM-RLCAQERPFLPYY-----\n>tr|A0A0D6EL93|A0A0D6EL93_SPOSA/1145-1267 [subseq from] Non-specific serine/threonine protein kinase (Fragment) OS=Sporidiobolus salmonicolor OX=5005 GN=SPOSA6832_02298 PE=4 SV=1\nWNAQKRLLFICDASDRFEIMERDPPTPTLVTLERKAGEIVGDDWTKALDRTLLDNLGKYRKYDGASLRDLLR-----KHHYQDLPEPVRKNLGDLPGGFLSYFTTRFPHLLLHVYDTVATHLADEAMF---------\n>tr|A0A6P8FQ13|A0A6P8FQ13_CLUHA/841-969 [subseq from] Endoribonuclease OS=Clupea harengus OX=7950 GN=ern1 PE=4 SV=1\nWSLEKQLHFFQDVSDRIEKEPL-DGS-IVRQLERGGRAVVKGDWREHITVPLQTDLRKFRSYKGGSVRDLLRAMRNKKHHYRELPAEVQDTLGSIPDEFVAYFTSRFPYMLTHTHLAM-RLCAQERPFLPYY-----\n>tr|A0A6P8FNL9|A0A6P8FNL9_CLUHA/842-970 [subseq from] Endoribonuclease OS=Clupea harengus OX=7950 GN=ern1 PE=4 SV=1\nWSLEKQLHFFQDVSDRIEKEPL-DGS-IVRQLERGGRAVVKGDWREHITVPLQTDLRKFRSYKGGSVRDLLRAMRNKKHHYRELPAEVQDTLGSIPDEFVAYFTSRFPYMLTHTHLAM-RLCAQERPFLPYY-----\n>tr|B4IHR9|B4IHR9_DROSE/752-879 [subseq from] Endoribonuclease OS=Drosophila sechellia OX=7238 GN=Dsec\\GM26893 PE=4 SV=1\nWDEPKMLSFLQDVSDRVEK--LQFHAEPLKSLEKNGRIVVLDDWNVHLDPMITDDLRKYRGYMGASVRDLLRALRNKKHHYHELTPAAQEMLGCIPHEFTNYWVDRFPQLISHAYH-AFSICSNEPIFKPY------\n>tr|A0A7K5F5C7|A0A7K5F5C7_PROAR/805-930 [subseq from] Endoribonuclease (Fragment) OS=Probosciger aterrimus OX=141839 GN=Ern1_1 PE=4 SV=1\nWSLEKQLQFFQDVSDRIEKETLD--GPIVKQLERGGREVVKLDWREHITVPLQTDLRKFRSYKGGSVRDLLRAMRNKKHHYRELPPEVQETLGSIPDDFVCYFTARFPQLLLHTYHAMHICCQ-ERLFQ--------\n>tr|B4QST9|B4QST9_DROSI/772-899 [subseq from] Endoribonuclease OS=Drosophila simulans OX=7240 GN=Dsim\\GD20099 PE=4 SV=1\nWDEPKMLSFLQDVSDRVEK--LQFHAEPLKSLEKNGRIVVLDDWNVHLDPMITDDLRKYRGYMGASVRDLLRALRNKKHHYHELTPAAQEMLGCIPHEFTNYWVDRFPQLISHAYH-AFSICSNEPIFKPY------\n>tr|A0A7R9KR55|A0A7R9KR55_9ACAR/780-910 [subseq from] Endoribonuclease OS=Medioppia subpectinata OX=1979941 GN=OSB1V03_LOCUS8275 PE=4 SV=1\nWDPNKSLQFLQDVSDRIEKEAV--DSDVVLNLERGGIDVCKGDWRRHISIELQADLKKFRSYRGSSVRDLLRAMRNKRHHYRELTPEVQQSLGAIPKQFVEYWDSRYPRLLIHSYIAL-QMCRNEDIFDAYYRT---\n>tr|A0A7L3ZJJ4|A0A7L3ZJJ4_9AVES/805-930 [subseq from] Endoribonuclease (Fragment) OS=Circaetus pectoralis OX=321084 GN=Ern1_0 PE=4 SV=1\nWSLEKQLQFFQDVSDRIEKESLD--GPIVKQLERGGREVVKMDWREHITVPLQTDLRKFRSYKGGSVRDLLRAMRNKKHHYRELPPEVQETLGSIPDDFVCYFTARFPHLLLHTYNAMRICC-QERLFQ--------\n>tr|A0A7L4AU77|A0A7L4AU77_9CHAR/805-930 [subseq from] Endoribonuclease (Fragment) OS=Phaetusa simplex OX=297813 GN=Ern1_0 PE=4 SV=1\nWSLEKQLQFFQDVSDRIEKESLD--GPIVKQLERGGREVVKMDWREHITVPLQTDLRKFRSYKGGSVRDLLRAMRNKKHHYRELPPEVQETLGSIPDDFVCYFTARFPHLLLHTYNAMRICC-QERLFQ--------\n>tr|A0A850T9A2|A0A850T9A2_GRUAM/805-930 [subseq from] ERN1 endoribonuclease (Fragment) OS=Grus americana OX=9117 GN=Ern1_0 PE=4 SV=1\nWSLEKQLQFFQDVSDRIEKESLD--GPIVKQLERGGREVVKMDWREHITVPLQTDLRKFRSYKGGSVRDLLRAMRNKKHHYRELPPEVQETLGSIPDDFVCYFTARFPHLLLHTYHAMHICCQ-ERLFQ--------\n>tr|A0A814H6N5|A0A814H6N5_9BILA/608-731 [subseq from] Hypothetical protein OS=Brachionus calyciflorus OX=104777 GN=OXX778_LOCUS16654 PE=4 SV=1\nWSKAKTLQFLQDVSDRIE--KLDPSDQILVNLEKNASSILKNNWKTHICEPLQNDLRKFRQYNGVFLRDLLRAIRNKKHHYRELPPEVLKSLGTLPDEFVCYFTSRFPKLILHVYEAM-QCCSEEPM----------\n>tr|A0A7L1JQ71|A0A7L1JQ71_RYNNI/813-938 [subseq from] Endoribonuclease (Fragment) OS=Rynchops niger OX=227184 GN=Ern1_0 PE=4 SV=1\nWSLEKQLQFFQDVSDRIEKESLD--GPIVKQLERGGREVVKMDWREHITVPLQTDLRKFRSYKGGSVRDLLRAMRNKKHHYRELPPEVQETLGSIPDDFVCYFTARFPHLLLHTYNAMRICC-QERLFQ--------\n>tr|A0A7L4N791|A0A7L4N791_9AVES/804-929 [subseq from] Endoribonuclease (Fragment) OS=Ceyx cyanopectus OX=390723 GN=Ern1 PE=4 SV=1\nWSLEKQLQFFQDVSDRIEKESLD--GPIVKQLERGGRQVVKMDWREHITVPLQTDLRKFRSYRGGSVRDLLRAMRNKKHHYRELPPEVQETLGSIPDEFVCYFTSRFPQLLLHTYHAMRICC-HERLFQ--------\n>tr|A0A3M7SCP2|A0A3M7SCP2_BRAPC/604-727 [subseq from] Endoribonuclease OS=Brachionus plicatilis OX=10195 GN=BpHYR1_008335 PE=4 SV=1\nWSKAKMLQFLQDVSDRIEK--LDPSDSILVDLETNANVVIKNNWKTHICDKLQNDLKKFRQYNGVCLRDLLRAIRNKKHHYRELPPEVMKSLGTLPDEFICYFTSRFPKLILHVYDAMK-SCSQEPM----------\n>tr|A0A0R1E0R2|A0A0R1E0R2_DROYA/813-940 [subseq from] Endoribonuclease OS=Drosophila yakuba OX=7245 GN=Dyak\\GE25112 PE=4 SV=1\nWDEPKMLSFLQDVSDRVEK--LQFHAEPLKSLEKNGRIVVLDDWNVHLDPMITDDLRKYRGYMGASVRDLLRALRNKKHHYHELTPAAQEMLGCIPHEFTNYWVDRFPQLISHAYH-AFSICSNEAIFKPY------\n>tr|A0A6P8K165|A0A6P8K165_DROMA/813-940 [subseq from] Endoribonuclease OS=Drosophila mauritiana OX=7226 GN=LOC117142460 PE=4 SV=1\nWDEPKMLSFLQDVSDRVEK--LQFHAEPLKSLEKNGRIVVLDDWNVHLDPMITDDLRKYRGYMGASVRDLLRALRNKKHHYHELTPAAQEMLGCIPHEFTNYWVDRFPQLISHAYH-AFSICSNEPIFKPY------\n>tr|B3P081|B3P081_DROER/813-940 [subseq from] Endoribonuclease OS=Drosophila erecta OX=7220 GN=Dere\\GG15830 PE=4 SV=1\nWDEPKMLSFLQDVSDRVEK--LQFHAEPLKSLEKNGRIVVLDDWNVHLDPMITDDLRKYRGYMGASVRDLLRALRNKKHHYHELTPAAQEMLGCIPHEFTNYWVDRFPQLISHAYH-AFSICSNEPIFKPY------\n>tr|A0A1U8BHP6|A0A1U8BHP6_MESAU/697-824 [subseq from] Endoribonuclease OS=Mesocricetus auratus OX=10036 GN=Ern2 PE=4 SV=1\nWSRAKQLQFFQDVSDWLEKEP-EQGP-LVLALEEGSHKVVRENWQKHISAPLQADLKRFRSYKGTSVRDLLRAMRNKKHHYRELPTEVHQALGQLPAGFIQYFTNRFPRLLLHTHHAM-RTCASESLFLPY------\n>tr|A0A0L0VW36|A0A0L0VW36_9BASI/1255-1341 [subseq from] Non-specific serine/threonine protein kinase OS=Puccinia striiformis f. sp. tritici PST-78 OX=1165861 GN=PSTG_03448 PE=4 SV=1\n-------------------------------------------WYKIIDKGLVDNLGKYRKYDGGSIRDLLRVMRNKKHHFQDLPDPIKKSLGDIPEGFLNYFSRKFPSLLVHVYSIILDSNlKSENLFA--------\n>tr|A0A7K6DP31|A0A7K6DP31_9PASS/813-938 [subseq from] Endoribonuclease (Fragment) OS=Origma solitaria OX=720586 GN=Ern1_1 PE=4 SV=1\nWSLEKQLQFFQDVSDRIEKESLD--GPIVKQLERGGREVVKMDWREHITVPLQTDLRKFRSYKGGSVRDLLRAMRNKKHHYRELPPDVQETLGSIPDDFVCYFTARFPRLLLHTYHAMHICCQ-ERLFQ--------\n>tr|A0A674DMA2|A0A674DMA2_SALTR/833-961 [subseq from] Endoribonuclease OS=Salmo trutta OX=8032 GN=LOC115171664 PE=4 SV=1\nWSLEKQLQFFQDLSDRIEKEPLD--GPIVRQLERGGRAVVKLDWREHITVPLQTDLRKFRSYKGGSVRDLLRAMRNKKHHYRELPAEVQETLGSIPDDFVSYFTSRFPHLLHHTYLAMR-TCAHERSFLPYY-----\n>tr|A0A7M7KG98|A0A7M7KG98_VARDE/841-961 [subseq from] Endoribonuclease OS=Varroa destructor OX=109461 PE=4 SV=1\nWDANRTLNFFQEVSDRVEKEP--HTSPVVRALEKAGIKILNsSNWIDQITTELQKDLRRFRSYKGNSIRDLLRALRNKKHHYRELPEELRAELGSIPNEYMEYFTLRFPRLLLHTYAAIQHFR---------------\n>tr|A0A7M7KG93|A0A7M7KG93_VARDE/845-965 [subseq from] Endoribonuclease OS=Varroa destructor OX=109461 PE=4 SV=1\nWDANRTLNFFQEVSDRVEKEP--HTSPVVRALEKAGIKILNsSNWIDQITTELQKDLRRFRSYKGNSIRDLLRALRNKKHHYRELPEELRAELGSIPNEYMEYFTLRFPRLLLHTYAAIQHFR---------------\n>tr|A0A162SIB8|A0A162SIB8_9CRUS/776-903 [subseq from] Endoribonuclease OS=Daphnia magna OX=35525 GN=APZ42_011247 PE=4 SV=1\nWAKEKVLAFFQDVSDRVEKDSTE--SAVLQSLERAAHDVVRGSWRTHLEDVVMEDLRRHRTYQGRSVRDLLRALRNKKNHYREVSEEVRRVMGRNPEEYCDYWTSRFPKLLMHSWYAMH-CVKNEHIFSRY------\n>tr|A0A850VVK9|A0A850VVK9_FREMA/768-893 [subseq from] ERN1 endoribonuclease (Fragment) OS=Fregata magnificens OX=37042 GN=Ern1_0 PE=4 SV=1\nWSLEKQLQFFQDVSDRIEKEALD--GPIVKQLERGGREVVKMDWREHITVPLQTDLRKFRSYKGGSVRDLLRAMRNKKHHYRELPPEVQETLGSIPDDFVCYFTARFPHLLLHTYNAMHICCQ-ERLFQ--------\n>tr|A0A4W4DTT3|A0A4W4DTT3_ELEEL/754-867 [subseq from] Endoribonuclease OS=Electrophorus electricus OX=8005 GN=ern1 PE=4 SV=1\nWSLEKQLQFFQDVSDRIEKEPLD--GPIVRQLERGGRGVVKGDWREHITVPLQTDLRKFRSYKGGSVRDLLRAMRNKKHHYRELPREVQETLGSIPDDFVFYFTSRFPHLLLHTHL---------------------\n>tr|A0A7K5L7F6|A0A7K5L7F6_VIRAL/805-930 [subseq from] Endoribonuclease (Fragment) OS=Vireo altiloquus OX=34956 GN=Ern1_1 PE=4 SV=1\nWSLEKQLQFFQDVSDRIEKESLD--GPIVKQLERGGREVVKMDWREHITVPLQTDLRKFRSYKGGSVRDLLRAMRNKKHHYRELPPEVQETLGSIPDDFVCYFTARFPLLLLHTYHAMHVCCH-ERLFQ--------\n>tr|A0A7J7U7T5|A0A7J7U7T5_PIPKU/835-962 [subseq from] Endoribonuclease OS=Pipistrellus kuhlii OX=59472 GN=mPipKuh1_004550 PE=4 SV=1\nWSLEKQLQFFQDVSDRIEKESLD--GPIVKQLERGGRAVVKMDWRENITVPLQTDLRKFRTYKGGSVRDLLRAMRNKKHHYRELPVEVRETLGSLPDDFVCYFTSRFPHLLSHTYRAM-ELCSHERLFQPY------\n>tr|A0A077WJV4|A0A077WJV4_9FUNG/942-1061 [subseq from] Non-specific serine/threonine protein kinase OS=Lichtheimia ramosa OX=688394 GN=LRAMOSA01609 PE=4 SV=1\nWSPAKRLAFLQDASDRFEVERRDPPSAILQRLEGNTHQVIGYDWNRRLDRVVINDLRKFRKYDGRRVRDLLRVLRNKKHHWSDLDESVKQVLGEPPNDYLYYFTARFPRLFLHTYYVIAE-----------------\n>tr|A0A7L1TBE2|A0A7L1TBE2_ARAGA/805-930 [subseq from] Endoribonuclease (Fragment) OS=Aramus guarauna OX=54356 GN=Ern1_1 PE=4 SV=1\nWSLEKQLQFFQDVSDRIEKESLD--GPIVKQLERGGREVVKMDWREHITVPLQTDLRKFRSYKGGSVRDLLRAMRNKKHHYRELPPEVQETLGSIPDDFVCYFTARFPHLLLHTYHAMHICC-QERLFQ--------\n>tr|F1QYL2|F1QYL2_DANRE/834-962 [subseq from] Endoribonuclease OS=Danio rerio OX=7955 GN=ern1 PE=1 SV=1\nWSLEKQLHFFQDVSDRIEKEPLD--GPIVRQLERGGRVVVKGDWRDHITVPLQTDLRKFRSYKGGSVRDLLRAMRNKKHHYRELPEDVQQTLGTIPDEFVFYFTSRFPLLLQHT-HLAMRYCAVERSFLPYY-----\n>tr|V3ZTH0|V3ZTH0_LOTGI/756-883 [subseq from] Endoribonuclease (Fragment) OS=Lottia gigantea OX=225164 GN=LOTGIDRAFT_108604 PE=4 SV=1\nWSREKQLMFFQDVSDRIEKET--EDNLVVQRLETDAYMIVKYDWRKNIGPELQEDLRKFRSYKGKSVRDLLRAMRNKKHHYRELPEPVKLSLGSVPDQFVYYFTSRFPHLLMHSYEAI-RCCENERLFQAY------\n>tr|A0A7L2Z5B7|A0A7L2Z5B7_JACJC/814-939 [subseq from] Endoribonuclease (Fragment) OS=Jacana jacana OX=54508 GN=Ern1_1 PE=4 SV=1\nWSLEKQLQFFQDVSDRIEKEALD--GPIVKQLERGGREVVKLDWREHITVPLQTDLRKFRSYKGGSVRDLLRAMRNKKHHYRELPPEVQETLGSIPDEFVCYFTARFPRLLLHTYRAMHICCQ-ERLFQ--------\n>tr|A0A2R7W6Q1|A0A2R7W6Q1_ONCFA/532-659 [subseq from] Endoribonuclease OS=Oncopeltus fasciatus OX=7536 GN=OFAS_OFAS008721 PE=4 SV=1\nWNKTTILTFLQDVSDFIDKDRIE--SPLLHELEKGGDVIHKGNWKQLIDTEVAEDIGKYRSYRGDSVRDLLRALRNKRHHYRDLTKAAQEILGIRVESYMDYWQSRFPHLLFHVWSSM-QLARSEPCLIQY------\n>tr|A0A1A7WDJ8|A0A1A7WDJ8_9TELE/833-960 [subseq from] Endoribonuclease OS=Iconisemion striatum OX=60296 GN=ERN1 PE=4 SV=1\nWSLEKELQFFQDVSDRIEKEALD--GPIVRRLERGGRAVVKGDWRAHITVPLQTDLRKFRSYKGGSARDLLRAMRNKKHHYRELPAEVQETLGSIPDDFVSYFTSRFPHLLMHTYLAMR-TCAPERPFLPY------\n>tr|A0A6J2TBR3|A0A6J2TBR3_DROLE/822-949 [subseq from] Endoribonuclease OS=Drosophila lebanonensis OX=7225 GN=LOC115623331 PE=4 SV=1\nWDEPKILAFLQDVSDRVEK--LQFHAEPLKSLEKNGRIVVLDDWNLHLDPMITDDLRKYRGYMGASVRDLLRALRNKKHHYHELTSEAQELLGCIPHEFTNYWVDKFPQLISHTYH-AFSICSNEPIFRPY------\n>tr|A0A6J2TDI7|A0A6J2TDI7_DROLE/821-948 [subseq from] Endoribonuclease OS=Drosophila lebanonensis OX=7225 GN=LOC115623331 PE=4 SV=1\nWDEPKILAFLQDVSDRVEK--LQFHAEPLKSLEKNGRIVVLDDWNLHLDPMITDDLRKYRGYMGASVRDLLRALRNKKHHYHELTSEAQELLGCIPHEFTNYWVDKFPQLISHTYH-AFSICSNEPIFRPY------\n>tr|A0A6J2TE28|A0A6J2TE28_DROLE/822-949 [subseq from] Endoribonuclease OS=Drosophila lebanonensis OX=7225 GN=LOC115624468 PE=4 SV=1\nWDEPKILAFLQDVSDRVEK--LQFHAEPLKSLEKNGRIVVLDDWNLHLDPMITDDLRKYRGYMGASVRDLLRALRNKKHHYHELTSEAQELLGCIPHEFTNYWVDKFPQLISHTYH-AFSICSNEPIFRPY------\n>tr|A0A091GGB8|A0A091GGB8_9AVES/793-920 [subseq from] Endoribonuclease (Fragment) OS=Cuculus canorus OX=55661 GN=N303_06598 PE=4 SV=1\nWSQEKQLQFFQDVSDRIEKEPAE-G-PIISALEAGGRAVVRTNWRMHISFPLQADLRKFRTYKGGSVRDLLRAMRNKKHHYHELPADVQATLGPVPDGLVQYFTSRFPQLLLHTHRAM-RVCAHERLFHSY------\n>tr|A0A6P4L2M6|A0A6P4L2M6_DROBP/814-941 [subseq from] Endoribonuclease OS=Drosophila bipectinata OX=42026 GN=LOC108130575 PE=4 SV=1\nWDEPKMLSFLQDVSDRVEK--LQFHAEPLKSLEKNGRIVVLDDWNVHLDPMITDDLRKYRGYMGASVRDLLRALRNKKHHYHELTPAAQEMLGCIPHEFTNYWVDRFPQLISHAYH-AFSICSNEPIFKPY------\n>tr|A0A7K7HNV4|A0A7K7HNV4_9PASS/805-930 [subseq from] Endoribonuclease (Fragment) OS=Rhegmatorhina hoffmannsi OX=468512 GN=Ern1_0 PE=4 SV=1\nWSLEKQLQFFQDVSDRIEKEALD--GPIVKQLERGGREVVKMDWREHITVPLQTDLRKFRSYKGGSVRDLLRAMRNKKHHYRELPLEVQETLGSIPDDFVCYFTARFPRLLLHTYHAMHICCQ-ERLFQ--------\n>tr|A0A7K8Y7X4|A0A7K8Y7X4_9PASS/814-939 [subseq from] Endoribonuclease (Fragment) OS=Sakesphorus luctuosus OX=419690 GN=Ern1_0 PE=4 SV=1\nWSLEKQLQFFQDVSDRIEKEALD--GPIVKQLERGGREVVKMDWREHITVPLQTDLRKFRSYKGGSVRDLLRAMRNKKHHYRELPLEVQETLGSIPDDFVCYFTARFPRLLLHTYHAMHICCQ-ERLFQ--------\n>tr|A0A165JZZ6|A0A165JZZ6_XYLHT/1033-1151 [subseq from] Non-specific serine/threonine protein kinase OS=Xylona heveae (strain CBS 132557 / TC161) OX=1328760 GN=L228DRAFT_243362 PE=4 SV=1\nWPPEKRLNFLCDVSDHFEFECRDPPSPHLQILESVAAEVINGDFLRKLHKDFVDTLGKQRKYTGTKMLDLLRALRNKKNHYQDMPDDVKARVGPLPAGYLHYWTVRFPDLLLQCHNAIV------------------\n>tr|A0A850YX34|A0A850YX34_9PASS/807-932 [subseq from] ERN1 endoribonuclease (Fragment) OS=Tichodroma muraria OX=237442 GN=Ern1_1 PE=4 SV=1\nWSLEKQLQFFQDVSDRIEKESLD--GRIVKQLERGGREVVKMDWREHITVPLQTDLRKFRSYKGGSVRDLLRAMRNKKHHYRELPPEVQETLGSIPDDFVCYFTARFPCLLLHTYHAMHICCQ-ERLFQ--------\n>tr|A0A7L2V8N1|A0A7L2V8N1_9AVES/803-928 [subseq from] Endoribonuclease (Fragment) OS=Brachypteracias leptosomus OX=135165 GN=Ern1_0 PE=4 SV=1\nWSLEKQLQFFQDVSDRIEKESLD--GPIVKQLERGGREVVKMDWREHITVPLQTDLRKFRSYKGGSVRDLLRAMRNKKHHYRELPPEVQETLGSIPDEFVCYFTARFPQLLLHTYHAMRICC-QERLFQ--------\n>tr|F7CBH6|F7CBH6_ORNAN/712-839 [subseq from] Endoribonuclease OS=Ornithorhynchus anatinus OX=9258 GN=ERN2 PE=4 SV=2\nWSPAKQLQFFQDVSDRLEKEAA-EG-PVLSELEAGGRAVVRGDWHVHISAPLQMDLRKFRSYKGTSVRDLLRAMRNKKHHYHELPGEAQRALGAVPEEFVQYFTARFPLLLLHTHRAMR-GCASERFFRPY------\n>tr|A0A7K5GGG0|A0A7K5GGG0_9AVES/813-938 [subseq from] Endoribonuclease (Fragment) OS=Chunga burmeisteri OX=1352770 GN=Ern1_1 PE=4 SV=1\nWSLEKQLQFFQDVSDRIEKESLD--GLIVKQLERGGREVVKMDWREHITVPLQTDLRKFRSYKGGSVRDLLRAMRNKKHHYRELPLEVQETLGSIPDDFVCYFTARFPHLLLHTYKAMHICCQ-ERLFQ--------\n>tr|A0A7K9DP98|A0A7K9DP98_9AVES/804-929 [subseq from] Endoribonuclease (Fragment) OS=Hemiprocne comata OX=243314 GN=Ern1 PE=4 SV=1\nWSLEKQLHFFQDVSDRIEKESLD--GPIVKQLERGGREVVKMDWREHITVPLQTDLRKFRSYKGGSVRDLLRAMRNKKHHYRELPPEVQETLGSIPDEFVCYFTARFPHLLLHTYNAMQI-CCQERLFQ--------\n>tr|A0A7L0RHF1|A0A7L0RHF1_GLABR/813-938 [subseq from] Endoribonuclease (Fragment) OS=Glaucidium brasilianum OX=78217 GN=Ern1_0 PE=4 SV=1\nWSLEKQLQFFQDVSDRIEKESLD--GPIVKQLERGGREVVKMDWREHITVPLQTDLRKFRSYKGGSVRDLLRAMRNKKHHYRELPPDVQETLGSIPDDFVCYFTARFPHLLLHTYNAMHICCQ-ERLFQ--------\n>tr|A0A7K8VQY2|A0A7K8VQY2_9STRI/815-940 [subseq from] Endoribonuclease (Fragment) OS=Ciccaba nigrolineata OX=1118524 GN=Ern1 PE=4 SV=1\nWSLEKQLQFFQDVSDRIEKESLD--GPIVKQLERGGREVVKMDWREHITVPLQTDLRKFRSYKGGSVRDLLRAMRNKKHHYRELPPDVQETLGSIPDDFVCYFTARFPHLLLHTYNAMHICCQ-ERLFQ--------\n>tr|A0A0V0RHU8|A0A0V0RHU8_9BILA/741-857 [subseq from] Endoribonuclease (Fragment) OS=Trichinella nelsoni OX=6336 GN=ERN1 PE=4 SV=1\nWSKSKQLSFFLDVSDRVEKETAQ--CELVQHLEHRSSVIVNRDWRQCICPLLQADLRRFRTYRGGSVCDLLRAMRNKRHHYYELPEDVREALGTIPDGFIDYFTKRFPLLLIHVYEAMR------------------\n>tr|A0A4X2KND2|A0A4X2KND2_VOMUR/806-933 [subseq from] Endoribonuclease OS=Vombatus ursinus OX=29139 GN=ERN1 PE=4 SV=1\nWGLEKQLQFFQDVSDRIEKEALD--GPIVKQLERGGRRVVKMDWRENITVPLQTDLRKFRTYKGGSVRDLLRAMRNKKHHYRELPEAVQETLGSIPDDFVHYFTSRFPHLLSHTYRAM-ELCSQERLFQPY------\n>tr|A0A401NG56|A0A401NG56_SCYTO/830-957 [subseq from] Endoribonuclease OS=Scyliorhinus torazame OX=75743 GN=scyTo_0009068 PE=4 SV=1\nWTKEKQLQFFQDVSDRIEKELLE-G-PIVGRLECNGRMVVRTNWRMHISVPLQTDLRKFRTYKGNSVRDLLRAMRNKKHHYHELPLDVQETLGEVPDQFVQYFTCRFPNLLLHTYNAM-RICSHERLFHLY------\n>tr|A0A0V0RH95|A0A0V0RH95_9BILA/749-865 [subseq from] Endoribonuclease (Fragment) OS=Trichinella nelsoni OX=6336 GN=ERN1 PE=4 SV=1\nWSKSKQLSFFLDVSDRVEKETAQ--CELVQHLEHRSSVIVNRDWRQCICPLLQADLRRFRTYRGGSVCDLLRAMRNKRHHYYELPEDVREALGTIPDGFIDYFTKRFPLLLIHVYEAMR------------------\n>tr|A0A6P7YQB9|A0A6P7YQB9_9AMPH/734-861 [subseq from] Endoribonuclease OS=Microcaecilia unicolor OX=1415580 GN=ERN2 PE=4 SV=1\nWRQPKQLQFFQDVSDRIEKEP--LSSPLVTALEFEGRSIVRVNWRLHISVPLQTDLRKFRSYKGNSVRDLLRAMRNKKHHYHELPVDVQETLGELPDDFVQYFTSRFPHLLLHTYKVM-SLCAEERLFHAY------\n>tr|A0A2H8TTA7|A0A2H8TTA7_9HEMI/80-209 [subseq from] Serine/threonine-protein kinase/endoribonuclease IRE2 (Fragment) OS=Melanaphis sacchari OX=742174 GN=ERN2_0 PE=4 SV=1\nWDSSTLLSFLQDVSDRVEKEHST--SPVMLELEKGGdGVIGQDGWHDKIDQEITSELRKYRTYRTGSIRDLLRAFRNKKHHFRELSQDTQKLFGDIPDTFLEYWTTKFPLLVYHTWTAMQ-CLSNEITFVKYY-----\n>tr|A0A6I8PAI1|A0A6I8PAI1_ORNAN/752-879 [subseq from] Endoribonuclease OS=Ornithorhynchus anatinus OX=9258 GN=ERN2 PE=4 SV=1\nWSPAKQLQFFQDVSDRLEKEAA-EG-PVLSELEAGGRAVVRGDWHVHISAPLQMDLRKFRSYKGTSVRDLLRAMRNKKHHYHELPGEAQRALGAVPEEFVQYFTARFPLLLLHTHRAMR-GCASERFFRPY------\n>tr|A0A7L3WGT0|A0A7L3WGT0_9GRUI/813-938 [subseq from] Endoribonuclease (Fragment) OS=Atlantisia rogersi OX=2478892 GN=Ern1_0 PE=4 SV=1\nWSLEKQLQFFQDVSDRIEKESLD--GPIVKQLERGGREVVKMDWREHITVPLQTDLRKFRSYKGGSVRDLLRAMRNKKHHYRELPPEVQETLGSIPDEFVCYFTARFPHLLLHTYHAMHICCQ-ERLFQ--------\n>tr|A0A7K7EPW3|A0A7K7EPW3_9SYLV/805-930 [subseq from] Endoribonuclease (Fragment) OS=Sylvia atricapilla OX=48155 GN=Ern1_1 PE=4 SV=1\nWSLEKQLQFFQDVSDRIEKESLD--GPIVKQLERGGREVVKLDWREHITVPLQTDLRKFRSYKGGSVRDLLRAMRNKKHHYRELPPEVQQTLGSIPDDFVCYFTARFPRLLLHTYHAMHICCQ-ERLFQ--------\n>tr|A0A7L1FY65|A0A7L1FY65_SYLBO/805-930 [subseq from] Endoribonuclease (Fragment) OS=Sylvia borin OX=73324 GN=Ern1_1 PE=4 SV=1\nWSLEKQLQFFQDVSDRIEKESLD--GPIVKQLERGGREVVKLDWREHITVPLQTDLRKFRSYKGGSVRDLLRAMRNKKHHYRELPPEVQQTLGSIPDDFVCYFTARFPRLLLHTYHAMHICCQ-ERLFQ--------\n>tr|A0A7L3F8W3|A0A7L3F8W3_9GRUI/805-930 [subseq from] Endoribonuclease (Fragment) OS=Zapornia atra OX=2585822 GN=Ern1_1 PE=4 SV=1\nWSLEKQLQFFQDVSDRIEKESLD--GPIVKQLERGGREVVKMDWREHITVPLQTDLRKFRSYKGGSVRDLLRAMRNKKHHYRELPPEVQETLGSIPDEFVCYFTARFPHLLLHTYHAMHICCQ-ERLFQ--------\n>tr|A0A4X2KUE8|A0A4X2KUE8_VOMUR/830-957 [subseq from] Endoribonuclease OS=Vombatus ursinus OX=29139 GN=ERN1 PE=4 SV=1\nWGLEKQLQFFQDVSDRIEKEALD--GPIVKQLERGGRRVVKMDWRENITVPLQTDLRKFRTYKGGSVRDLLRAMRNKKHHYRELPEAVQETLGSIPDDFVHYFTSRFPHLLSHTYRAM-ELCSQERLFQPY------\n>tr|A0A158PNE1|A0A158PNE1_ANISI/516-624 [subseq from] Endoribonuclease OS=Anisakis simplex OX=6269 PE=4 SV=1\nWSKERQLQFFSDVSDRVEKE--AEQSLVVRCLERDARAIVTNNWRQVISSELAEDLRKFRTYKGNSVRDLLRAMRNKKHHYRELPKEVRESLGHIPDEFVTYFTERFPNVR--------------------------\n>tr|A0A3P6QPI6|A0A3P6QPI6_ANISI/516-624 [subseq from] Endoribonuclease OS=Anisakis simplex OX=6269 GN=ASIM_LOCUS11248 PE=4 SV=1\nWSKERQLQFFSDVSDRVEKE--AEQSLVVRCLERDARAIVTNNWRQVISSELAEDLRKFRTYKGNSVRDLLRAMRNKKHHYRELPKEVRESLGHIPDEFVTYFTERFPNVR--------------------------\n>tr|A0A3B5AWJ2|A0A3B5AWJ2_9TELE/721-851 [subseq from] Endoribonuclease OS=Stegastes partitus OX=144197 PE=4 SV=1\nWSPEKQLNFFLDVNDRIENEPA--ESPIVVRLETARRAVVRTDWRMRISMPLRMELRRFRLYKGYSVRELLRAMRNKKHHYHRLPPKVKEILGELPKGFVSYFTSRFPRLLMHTYAAL-QICSHERMFHPYYPS---\n>tr|A0A7I8VF14|A0A7I8VF14_9ANNE/755-877 [subseq from] Endoribonuclease OS=Dimorphilus gyrociliatus OX=2664684 GN=DGYR_LOCUS3670 PE=4 SV=1\nWSKKTQLDFFQDVSDRIEKESVHN--IVVLILEDNCQKVVKDDWKQHLTADLQQDLRKFRTYQGKSIRDLLRAMRNKKHHYRELPENLRKSLGDVPDGYVTYFTSRFPRLLLHTYNAMA-CCGHET-----------\n>tr|A0A131YH12|A0A131YH12_RHIAP/444-562 [subseq from] Endoribonuclease OS=Rhipicephalus appendiculatus OX=34631 PE=4 SV=1\nWGPKRQLDFFQDVSDRIEKEPA--DSTVVRRLERGGFEVVRGDWRDHITEELQKDLRKYRTYKGHSVRDLLRALRNKKHHYRELPEALQSELGTIPEEFVRYFTSRFPLLLPHTYLAMQEW----------------\n>tr|A0A7L2UQI6|A0A7L2UQI6_BALRX/795-922 [subseq from] Endoribonuclease (Fragment) OS=Balaeniceps rex OX=33584 GN=Ern1_1 PE=4 SV=1\nWSQEKQLQFFQEVSDRIEKEPAE-G-PIVSALEAGGRSVVRTNWRMHISLPLQTDLRKFRTYKGGSVRDLLRAMRNKKHHFHELPADVQAALGSVPNGFVQYFTSRFPRLLLHTHGAM-RVCAHERLFHSY------\n>tr|A0A6P7YI98|A0A6P7YI98_9AMPH/776-903 [subseq from] Endoribonuclease OS=Microcaecilia unicolor OX=1415580 GN=ERN2 PE=4 SV=1\nWRQPKQLQFFQDVSDRIEKEP--LSSPLVTALEFEGRSIVRVNWRLHISVPLQTDLRKFRSYKGNSVRDLLRAMRNKKHHYHELPVDVQETLGELPDDFVQYFTSRFPHLLLHTYKVM-SLCAEERLFHAY------\n>tr|A0A7K6EVS9|A0A7K6EVS9_9PASS/805-930 [subseq from] Endoribonuclease (Fragment) OS=Grantiella picta OX=266360 GN=Ern1_1 PE=4 SV=1\nWSLEKQLQFFQDVSDRIEKESLD--GPIVKQLERGGREVVKMDWREHITVPLQTDLRKFRSYKGGSVRDLLRAMRNKKHHYRELPPEVQETLGSIPYDFVCYFTARFPRLLLHTYHAMHICCQ-ERLFQ--------\n>tr|A0A1B7TB18|A0A1B7TB18_9ASCO/927-1048 [subseq from] Non-specific serine/threonine protein kinase (Fragment) OS=Hanseniaspora valbyensis NRRL Y-1626 OX=766949 GN=HANVADRAFT_26212 PE=4 SV=1\nWDLLKNLDFLLKVSDRMEVERRDPPSPLLLLFnEISPKIITNGDWMRNFDLIYIENLGKYRKYQKDKIIDLLRTFRNKYHHFMDLHEDLQLLFSPFPDGFFNYYIRRFPSLVIDIYEFVNEN----------------\n>tr|A0A2I0M753|A0A2I0M753_COLLI/662-791 [subseq from] Endoribonuclease OS=Columba livia OX=8932 GN=ERN1 PE=4 SV=1\nWSLEKQLQFFQDVSDRIEKESLD--GPIVKQLERGGREVVKMDWRQHITVPLQTDLRKFRSYKGGSVRDLLRAMRNKKHHYRELPPEVQETLGSIPDEFVCYFTARFPHLLLHTYHAMRICCHERLFQHYYD-----\n>tr|A0A7K7ARG0|A0A7K7ARG0_9AVES/812-938 [subseq from] Endoribonuclease (Fragment) OS=Nothoprocta ornata OX=83376 GN=Ern1_0 PE=4 SV=1\nWSLEKQLQFFQDVSDRIEKESLD--GPIVRQLEKKGREVVKMDWREHITVPLQTDLRKFRSYKGGSVRDLLRAMRNKKHHYRELPAEVQETLGSIPDEFVCYFTVRFPHLLLHTYKAMQ-ICCHERLFQH-------\n>tr|A0A7K6ZKY7|A0A7K6ZKY7_9AVES/812-938 [subseq from] Endoribonuclease (Fragment) OS=Nothoprocta pentlandii OX=2585814 GN=Ern1_0 PE=4 SV=1\nWSLEKQLQFFQDVSDRIEKESLD--GPIVRQLEKKGREVVKMDWREHITVPLQTDLRKFRSYKGGSVRDLLRAMRNKKHHYRELPAEVQETLGSIPDEFVCYFTVRFPHLLLHTYKAMQ-ICCHERLFQH-------\n>tr|A0A7K4LPV2|A0A7K4LPV2_9AVES/806-932 [subseq from] Endoribonuclease (Fragment) OS=Crypturellus undulatus OX=48396 GN=Ern1_0 PE=4 SV=1\nWSLEKQLQFFQDVSDRIEKESLD--GPIVRQLEKKGREVVKMDWREHITVPLQTDLRKFRSYKGGSVRDLLRAMRNKKHHYRELPPEVQETLGSIPDEFVCYFTVRFPHLLLHTYKAMQ-ICCHERLFQH-------\n>tr|A0A7K4KSF2|A0A7K4KSF2_9AVES/806-932 [subseq from] Endoribonuclease (Fragment) OS=Crypturellus soui OX=458187 GN=Ern1_1 PE=4 SV=1\nWSLEKQLQFFQDVSDRIEKESLD--GPIVRQLEKKGREVVKMDWREHITVPLQTDLRKFRSYKGGSVRDLLRAMRNKKHHYRELPPEVQETLGSIPDEFVCYFTVRFPHLLLHTYKAMQ-MCCHERLFQH-------\n>tr|A0A7K8K2X9|A0A7K8K2X9_9GRUI/815-940 [subseq from] Endoribonuclease (Fragment) OS=Lophotis ruficrista OX=172689 GN=Ern1_1 PE=4 SV=1\nWSLEKQLHFFQDVSDRIEKESLD--GRIVKQLERGGREVVKMDWREHITVPLQTDLRKFRSYKGGSVRDLLRAMRNKKHHYRELPPEVQETLGSIPDDFVCYFTARFPHLLLHTYHAMRICC-QERLFQ--------\n>tr|A0A7K6SFG8|A0A7K6SFG8_9GRUI/815-940 [subseq from] Endoribonuclease (Fragment) OS=Rhynochetos jubatus OX=54386 GN=Ern1_1 PE=4 SV=1\nWSLEKQLQFFQDVSDRIEKESLD-GS-IVKQLERGGREVVKMDWREHITVPLQTDLRKFRSYKGGSVRDLLRAMRNKKHHYRELPPEVRETLGSIPDDFVCYFTARFPHLLLHTYNAMRMCC-QERLFQ--------\n>tr|A0A6P7YR25|A0A6P7YR25_9AMPH/824-951 [subseq from] Endoribonuclease OS=Microcaecilia unicolor OX=1415580 GN=ERN2 PE=4 SV=1\nWRQPKQLQFFQDVSDRIEKEP--LSSPLVTALEFEGRSIVRVNWRLHISVPLQTDLRKFRSYKGNSVRDLLRAMRNKKHHYHELPVDVQETLGELPDDFVQYFTSRFPHLLLHTYKVM-SLCAEERLFHAY------\n>tr|A0A6S7M4D9|A0A6S7M4D9_LACSI/581-722 [subseq from] Uncharacterized protein OS=Lactuca saligna OX=75948 GN=LSAL_LOCUS10640 PE=4 SV=1\nWDPQTRISFLLTASQKVKRRKPnecETNSNLIASLDRRAPHVFSGEWNTKLDDTLRNDVHLHiKKyyYNYKSVCHLIRLIRNKHNHYLDSP-DLKTALGSLPTGFDAYFRRKFPKLLIEAYKFFKEYCGFEDLFINYYRHKVF\n>tr|A0A6P7YV90|A0A6P7YV90_9AMPH/827-954 [subseq from] Endoribonuclease OS=Microcaecilia unicolor OX=1415580 GN=ERN2 PE=4 SV=1\nWRQPKQLQFFQDVSDRIEKEP--LSSPLVTALEFEGRSIVRVNWRLHISVPLQTDLRKFRSYKGNSVRDLLRAMRNKKHHYHELPVDVQETLGELPDDFVQYFTSRFPHLLLHTYKVM-SLCAEERLFHAY------\n>tr|A0A0V1DVR0|A0A0V1DVR0_TRIPS/739-855 [subseq from] Endoribonuclease (Fragment) OS=Trichinella pseudospiralis OX=6337 GN=ire-1 PE=4 SV=1\nWPKSKQLSFLLDVSDRVEKETAQ--CELVQHLEHRGNVIVNRDWRQCICPLLQADLRRFRTYRGGSVCDLLRAMRNKRHHYYELPEELRKALGTIPDGFIDYFTERFPLLLIHVYEAMR------------------\n>tr|A0A6P7YV67|A0A6P7YV67_9AMPH/832-959 [subseq from] Endoribonuclease OS=Microcaecilia unicolor OX=1415580 GN=ERN2 PE=4 SV=1\nWRQPKQLQFFQDVSDRIEKEP--LSSPLVTALEFEGRSIVRVNWRLHISVPLQTDLRKFRSYKGNSVRDLLRAMRNKKHHYHELPVDVQETLGELPDDFVQYFTSRFPHLLLHTYKVM-SLCAEERLFHAY------\n>tr|A0A0V0YFD8|A0A0V0YFD8_TRIPS/746-862 [subseq from] Endoribonuclease (Fragment) OS=Trichinella pseudospiralis OX=6337 GN=ire-1 PE=4 SV=1\nWPKSKQLSFLLDVSDRVEKETAQ--CELVQHLEHRGNVIVNRDWRQCICPLLQADLRRFRTYRGGSVCDLLRAMRNKRHHYYELPEELRKALGTIPDGFIDYFTERFPLLLIHVYEAMR------------------\n>tr|A0A0V1JTE5|A0A0V1JTE5_TRIPS/750-866 [subseq from] Endoribonuclease (Fragment) OS=Trichinella pseudospiralis OX=6337 GN=ERN1 PE=4 SV=1\nWPKSKQLSFLLDVSDRVEKETAQ--CELVQHLEHRGNVIVNRDWRQCICPLLQADLRRFRTYRGGSVCDLLRAMRNKRHHYYELPEELRKALGTIPDGFIDYFTERFPLLLIHVYEAMR------------------\n>tr|A0A1W4W954|A0A1W4W954_DROFC/813-940 [subseq from] Endoribonuclease OS=Drosophila ficusphila OX=30025 GN=LOC108101087 PE=4 SV=1\nWDEPKMLSFLQDVSDRVEK--LQFHAEPLKSLEKNGRIVVLDDWNLHLDPMITDDLRKYRGYMGASVRDLLRALRNKKHHYHELTPAAQEMLGCIPHEFTNYWVDRFPQLISHAYH-AFSICSNEPIFKPY------\n>tr|A0A0F2MC62|A0A0F2MC62_SPOSC/1212-1332 [subseq from] Non-specific serine/threonine protein kinase OS=Sporothrix schenckii 1099-18 OX=1397361 GN=SPSK_01381 PE=4 SV=1\nWSPKKRLAFLCDVSDHFEKEPRDPPSEALASLEALAPDVCRGDFLKRLPKDFVDSLGKQRKYRGDRLLDLLRALRNKRNHYEDMSEPLRRMVGALPEGYLAFWTMRFPNLLIGCWALGIDW----------------\n>tr|U7PHT4|U7PHT4_SPOS1/1212-1332 [subseq from] Non-specific serine/threonine protein kinase OS=Sporothrix schenckii (strain ATCC 58251 / de Perez 2211183) OX=1391915 GN=HMPREF1624_08581 PE=4 SV=1\nWSPKKRLAFLCDVSDHFEKEPRDPPSEALASLEALAPDVCRGDFLKRLPKDFVDSLGKQRKYRGDRLLDLLRALRNKRNHYEDMSEPLRRMVGALPEGYLAFWTMRFPNLLIGCWALGIDW----------------\n>tr|A0A0C2F7H2|A0A0C2F7H2_9PEZI/1209-1329 [subseq from] Non-specific serine/threonine protein kinase OS=Sporothrix brasiliensis 5110 OX=1398154 GN=SPBR_03565 PE=4 SV=1\nWSPKKRLAFLCDVSDHFEKEPRDPPSEALASLEALAPDVCRGDFLKRLPKDFVDSLGKQRKYRGDRLLDLLRALRNKRNHYEDMSEPLRRMVGALPEGYLAFWTMRFPNLLIGCWALGIDW----------------\n>tr|A0A0V1NIH3|A0A0V1NIH3_9BILA/727-843 [subseq from] Endoribonuclease OS=Trichinella sp. T8 OX=92180 GN=ire-1 PE=4 SV=1\nWTKSKQLSFFLDVSDRVEKETAQ--CELVQHLEHRSSVIVNRDWRQCICPLLQADLRRFRTYRGGSVCDLLRAMRNKRHHYYELPEDVREALGTIPDGFIDYFTKRFPLLLIHVYEAMR------------------\n>tr|A0A0V1NI04|A0A0V1NI04_9BILA/735-851 [subseq from] Endoribonuclease OS=Trichinella sp. T8 OX=92180 GN=ire-1 PE=4 SV=1\nWTKSKQLSFFLDVSDRVEKETAQ--CELVQHLEHRSSVIVNRDWRQCICPLLQADLRRFRTYRGGSVCDLLRAMRNKRHHYYELPEDVREALGTIPDGFIDYFTKRFPLLLIHVYEAMR------------------\n>tr|A0A0V0YFE8|A0A0V0YFE8_TRIPS/769-885 [subseq from] Endoribonuclease (Fragment) OS=Trichinella pseudospiralis OX=6337 GN=ire-1 PE=4 SV=1\nWPKSKQLSFLLDVSDRVEKETAQ--CELVQHLEHRGNVIVNRDWRQCICPLLQADLRRFRTYRGGSVCDLLRAMRNKRHHYYELPEELRKALGTIPDGFIDYFTERFPLLLIHVYEAMR------------------\n>tr|R0KA00|R0KA00_ANAPL/805-933 [subseq from] Endoribonuclease (Fragment) OS=Anas platyrhynchos OX=8839 GN=Anapl_03171 PE=4 SV=1\nWSLEKQLHFFQDVSDRIEKESLD--GLIVKQLERGGREVVKMDWREHITVPLQTDLRKFRSYKGGSVRDLLRAMRNKKHHYRELPPEVQDTLGSIPDDFVCYFTARFPHLLLHTYKAMHICCQERLFQHYY------\n>tr|A0A7J7A1S1|A0A7J7A1S1_9COLE/819-946 [subseq from] Endoribonuclease OS=Lamprigera yunnana OX=370605 GN=FQA39_LY04127 PE=4 SV=1\nWDCAKILAFFQDVSDRIE--KAEQGDIVLTTLERNVEFVVRGDWRIYISAEIGKDLRKYRSYGGDSVRDLLRALRNKKHHYRELSSETQEELGNIPDGFTDYWTSRFPLLLIHTWLSM-QIVSKETAFLSY------\n>tr|A0A493TNE9|A0A493TNE9_ANAPP/815-943 [subseq from] Endoribonuclease OS=Anas platyrhynchos platyrhynchos OX=8840 GN=ERN1 PE=4 SV=1\nWSLEKQLHFFQDVSDRIEKESLD--GLIVKQLERGGREVVKMDWREHITVPLQTDLRKFRSYKGGSVRDLLRAMRNKKHHYRELPPEVQDTLGSIPDDFVCYFTARFPHLLLHTYKAMHICCQERLFQHYY------\n>tr|U3IJT6|U3IJT6_ANAPP/816-944 [subseq from] Endoribonuclease OS=Anas platyrhynchos platyrhynchos OX=8840 GN=ERN1 PE=4 SV=2\nWSLEKQLHFFQDVSDRIEKESLD--GLIVKQLERGGREVVKMDWREHITVPLQTDLRKFRSYKGGSVRDLLRAMRNKKHHYRELPPEVQDTLGSIPDDFVCYFTARFPHLLLHTYKAMHICCQERLFQHYY------\n>tr|A0A0V1CCG9|A0A0V1CCG9_TRIBR/741-857 [subseq from] Endoribonuclease (Fragment) OS=Trichinella britovi OX=45882 GN=ire-1 PE=4 SV=1\nWTKSKQLSFFLDVSDRVEKETAQ--CELVQHLEHRSSVIVNRDWRQCICPLLQADLRRFRTYRGGSVCDLLRAMRNKRHHYYELPEDVREALGTIPDGFIDYFTKRFPLLLIHVYEAMR------------------\n>tr|A0A0V1CCJ9|A0A0V1CCJ9_TRIBR/749-865 [subseq from] Endoribonuclease (Fragment) OS=Trichinella britovi OX=45882 GN=ire-1 PE=4 SV=1\nWTKSKQLSFFLDVSDRVEKETAQ--CELVQHLEHRSSVIVNRDWRQCICPLLQADLRRFRTYRGGSVCDLLRAMRNKRHHYYELPEDVREALGTIPDGFIDYFTKRFPLLLIHVYEAMR------------------\n>tr|A0A6J3E077|A0A6J3E077_AYTFU/817-945 [subseq from] Endoribonuclease OS=Aythya fuligula OX=219594 GN=ERN1 PE=4 SV=1\nWSLEKQLHFFQDVSDRIEKESLD--GLIVKQLERGGREVVKMDWREHITVPLQTDLRKFRSYKGGSVRDLLRAMRNKKHHYRELPPEVQDTLGSIPDDFVCYFTARFPHLLLHTYKAMHICCQERLFQHYY------\n>tr|A0A7L0MSW1|A0A7L0MSW1_9PSIT/785-912 [subseq from] Endoribonuclease (Fragment) OS=Amazona guildingii OX=175529 GN=Ern1_0 PE=4 SV=1\nWSQEKQLQFFQDVSDRIEKEPAE-G-PIASALEVGGRAVVRTNWRMHISLPLQTDLRKFRTYKGASVRDLLRAMRNKKHHYHELPAEVRAALGSVPDAFVHYFTSRFPRLLLHTHRAM-RVCAHERLFHSY------\n>tr|A0A507EPI2|A0A507EPI2_9FUNG/920-1018 [subseq from] Non-specific serine/threonine protein kinase OS=Spizellomyces sp. 'palustris' OX=117820 GN=SpCBS45565_g05324 PE=4 SV=1\nWTPAMRLGFLQDASDRFEVEERDPPSAVLKVLERGGHKVIGNDWYRRMDRMLLDNLGKYRKYDGACVRDLLRALRNKKHHYQDLPPPVQKALGPLPEGF--------------------------------------\n>tr|A0A6J3DXW0|A0A6J3DXW0_AYTFU/832-960 [subseq from] Endoribonuclease OS=Aythya fuligula OX=219594 GN=ERN1 PE=4 SV=1\nWSLEKQLHFFQDVSDRIEKESLD--GLIVKQLERGGREVVKMDWREHITVPLQTDLRKFRSYKGGSVRDLLRAMRNKKHHYRELPPEVQDTLGSIPDDFVCYFTARFPHLLLHTYKAMHICCQERLFQHYY------\n>tr|A0A6Q2ZNA0|A0A6Q2ZNA0_ESOLU/555-682 [subseq from] Endoribonuclease OS=Esox lucius OX=8010 PE=4 SV=1\nWSLEKQLQFFQDVSDRIEKEPLD--GPIVRQLERGGRAVVKLDWREHITVPLQTDLRKFRSYKGGSVRDLLRAMRNKKHHYRELPAEVQETLGSIPDDFVFYFTSRFPHLLRHTYQAMR-SCAHERPFLPY------\n>tr|A0A673UQ98|A0A673UQ98_SURSU/727-854 [subseq from] Endoribonuclease OS=Suricata suricatta OX=37032 GN=ERN2 PE=4 SV=1\nWSRAKELQFFQDVSDWLEKEP-EQ-GPLVMALEAGGPTVVRCNWHTHISVPLQTDLRRFRTYKGTSVRDLLRAMRNKKHHYRELPAEARQALGRIPDSFVQYFTARFPRLLLHTYGAMR-SCASESLFLPY------\n>tr|A0A5J9VUV4|A0A5J9VUV4_9POAL/746-831 [subseq from] Non-specific serine/threonine protein kinase OS=Eragrostis curvula OX=38414 GN=EJB05_12778 PE=4 SV=1\nWSPELRLSFLRDTSDRIEKTS---ETDLINALESVGPVAFGGKWGEKLDPALVTDMGRYRKYNFESIRDLLRYIRNKSGHYRELSDDLK------------------------------------------------\n>tr|A0A1R1YTD5|A0A1R1YTD5_9FUNG/26-116 [subseq from] Serine/threonine-protein kinase/endoribonuclease IRE1b OS=Smittium culicis OX=133412 GN=AYI69_g329 PE=4 SV=1\n------------------------------------------GWDKKLDRHLRNDLGSFRKYNFYKLRDLLRVIRNKKHHYQDLDIDLQDSLGPVPEGFCKYFESRFPNLLLHCYYFVLenDSIRNDSLFSQY------\n>tr|A0A2I0M745|A0A2I0M745_COLLI/803-932 [subseq from] Endoribonuclease (Fragment) OS=Columba livia OX=8932 GN=ERN1 PE=4 SV=1\nWSLEKQLQFFQDVSDRIEKESLD--GPIVKQLERGGREVVKMDWRQHITVPLQTDLRKFRSYKGGSVRDLLRAMRNKKHHYRELPPEVQETLGSIPDEFVCYFTARFPHLLLHTYHAMRICCHERLFQHYYD-----\n>tr|R7VWE4|R7VWE4_COLLI/805-934 [subseq from] Endoribonuclease (Fragment) OS=Columba livia OX=8932 GN=A306_07355 PE=4 SV=1\nWSLEKQLQFFQDVSDRIEKESLD--GPIVKQLERGGREVVKMDWRQHITVPLQTDLRKFRSYKGGSVRDLLRAMRNKKHHYRELPPEVQETLGSIPDEFVCYFTARFPHLLLHTYHAMRICCHERLFQHYYD-----\n>tr|F1NPU5|F1NPU5_CHICK/826-953 [subseq from] Endoribonuclease OS=Gallus gallus OX=9031 GN=ERN1 PE=4 SV=3\nWSLEKQLQFFQDVSDRIEKEALD--GPIVKQLERGGREVVKMDWREHITVPLQTDLRKFRSYKGGSVRDLLRAMRNKKHHYRELPPEVQETLGSIPDDFVCYFTARFPHLLLHTYHAMRICCQ-ERLFQHY------\n>tr|A0A7K8CS83|A0A7K8CS83_9CORV/805-930 [subseq from] Endoribonuclease (Fragment) OS=Eulacestoma nigropectus OX=461239 GN=Ern1_0 PE=4 SV=1\nWSLEKQLQFFQDVSDRIEKESLD--GPIVKQLERGGREVVKMDWREHITVPLQTDLRKFRSYKGGSVRDLLRAMRNKKHHYRELPPEVQETLGSIPDEFVCYFTARFPCLLLHTYHAMHICCH-ERLFQ--------\n>tr|A0A194VQD6|A0A194VQD6_9PEZI/1050-1173 [subseq from] Non-specific serine/threonine protein kinase OS=Valsa mali OX=105487 GN=VM1G_02325 PE=4 SV=1\nWKPKDRLQFLCDVSDVFEREPRDPPSFELQALEDGAAqVIPNGDFLGRLSKDFVDSLGKQRKYTGSRMLDLLRALRNKKNHYEDMPEALQKKVGSVPEGYLLYWTTRFPDLLLYCWAVVRDLGW--------------\n>tr|A0A7K8N5W5|A0A7K8N5W5_CASCA/805-931 [subseq from] Endoribonuclease (Fragment) OS=Casuarius casuarius OX=8787 GN=Ern1_0 PE=4 SV=1\nWSLEKQLQFFQDVSDRIEKESLD--GPIVKQLERGGREVVKMDWREHITVPLQTDLRKFRSYKGGSVRDLLRAMRNKKHHYRELPPEVQETLGSIPDDFVCYFTVRFPHLLLHTYKAMQ-ICCHERLFQH-------\n>tr|A0A5E4MMZ5|A0A5E4MMZ5_9HEMI/756-885 [subseq from] Endoribonuclease OS=Cinara cedri OX=506608 GN=CINCED_3A018838 PE=4 SV=1\nWDSSTLLSFLQDVSDRVEKELS--TSPVMLELEKGGdGVFGRDGWHDQIDPVITSELRKYRTYRTDSIRDLLRAFRNKKHHFRELSLDTQKLLGDIPDTFLEYWTTRFPLLVYHTWTSM-QCLSNEITFVKYF-----\n>tr|A0A7K9AMX8|A0A7K9AMX8_DRONO/805-931 [subseq from] Endoribonuclease (Fragment) OS=Dromaius novaehollandiae OX=8790 GN=Ern1_0 PE=4 SV=1\nWSLEKQLQFFQDVSDRIEKESLD--GPIVRQLERGGREVVKMDWREHITVPLQTDLRKFRSYKGGSVRDLLRAMRNKKHHYRELPPEVQETLGSIPDDFVCYFTVRFPHLLLHTYKAMQ-ICCHERLFQH-------\n>tr|A0A7K9HQ69|A0A7K9HQ69_9AVES/805-930 [subseq from] Endoribonuclease (Fragment) OS=Bucco capensis OX=135168 GN=Ern1_0 PE=4 SV=1\nWSLEKQLQFFQDVSDRIEKESLD--GPIVKQLERGGREVVKMDWREHITVPLQTDLRKFRSYKGGSVRDLLRAMRNKKHHYRELPPDVQETLGSIPDDFVCYFTARFPHLLLHTYKAMHICCQ-ERLFQ--------\n>tr|A0A673USS6|A0A673USS6_SURSU/779-906 [subseq from] Endoribonuclease OS=Suricata suricatta OX=37032 GN=ERN2 PE=4 SV=1\nWSRAKELQFFQDVSDWLEKEP-EQ-GPLVMALEAGGPTVVRCNWHTHISVPLQTDLRRFRTYKGTSVRDLLRAMRNKKHHYRELPAEARQALGRIPDSFVQYFTARFPRLLLHTYGAMR-SCASESLFLPY------\n>tr|A0A6P4H9U0|A0A6P4H9U0_DROTK/813-940 [subseq from] Endoribonuclease OS=Drosophila takahashii OX=29030 GN=LOC108064297 PE=4 SV=1\nWDEPKMLSFLQDVSDRVEK--LQFHAEPLKSLEKNGRIVVLEDWNVHLDPMITDDLRKYRGYMGASVRDLLRALRNKKHHYHELTPAAQEMLGCIPHEFTNYWVDRFPQLISHAYH-AFSICSNEPVFKPY------\n>tr|A0A7K6BHY8|A0A7K6BHY8_UPUEP/813-938 [subseq from] Endoribonuclease (Fragment) OS=Upupa epops OX=57439 GN=Ern1_1 PE=4 SV=1\nWSLEKQLQFFQDVSDRIEKESLD--GPIVKQLERGGREVVKMDWREHITVPLQTDLRKFRSYKGGSVRDLLRAMRNKKHHYRELPPEVQETLGSIPDEFVCYFTTRFPQLLLHTFHAMHICC-HERLFQ--------\n>tr|A0A7K5TUX4|A0A7K5TUX4_9PASS/811-936 [subseq from] Endoribonuclease (Fragment) OS=Cephalopterus ornatus OX=114276 GN=Ern1_1 PE=4 SV=1\nWSLEKQLQFFQDVSDRIEKESLD--GPIVKQLERGGREVVKMDWREHITVPLQTDLRKFRSYKGGSVRDLLRAMRNKKHHYRELPPEVQETLGSIPDDFVCYFTARFPCLLLHTYHAMHICCR-ERLFQ--------\n>tr|A0A7N6B7X4|A0A7N6B7X4_ANATE/654-768 [subseq from] Endoribonuclease OS=Anabas testudineus OX=64144 PE=4 SV=1\nWSLEKELQFFQDVSDRIEKEPLD--GPIVRQLERGGRAVVKSDWREHITVPLQTDLRKFRSYKGGSVRDLLRAMRNKKHHYRELPAEVQETLGSIPDDFVSYFTSRFPHLLMHTYLA--------------------\n>tr|A0A7I8VFB9|A0A7I8VFB9_9ANNE/755-870 [subseq from] Endoribonuclease OS=Dimorphilus gyrociliatus OX=2664684 GN=DGYR_LOCUS3670 PE=4 SV=1\nWSKKTQLDFFQDVSDRIEKESVHN--IVVLILEDNCQKVVKDDWKQHLTADLQQDLRKFRTYQGKSIRDLLRAMRNKKHHYRELPENLRKSLGDVPDGYVTYFTSRFPRLLLHTYNVS-------------------\n>tr|A0A6Q2X0L7|A0A6Q2X0L7_ESOLU/537-664 [subseq from] Endoribonuclease OS=Esox lucius OX=8010 PE=4 SV=1\nWSLEKQLQFFQDVSDRIEKEPLD--GPIVRQLERGGRAVVKLDWREHITVPLQTDLRKFRSYKGGSVRDLLRAMRNKKHHYRELPAEVQETLGSIPDDFVFYFTSRFPHLLRHTYQAMR-SCAHERPFLPY------\n>tr|A0A553NUN3|A0A553NUN3_TIGCA/873-1001 [subseq from] Endoribonuclease OS=Tigriopus californicus OX=6832 GN=TCAL_02515 PE=4 SV=1\nWSKEKLLNFLQDVSDRVDKEDS--DSALLAALERHRLDIVRGNWHDNLDPAIQEDLRKHRSYNGKTVRDLLRAMRNKKHHYNELPPEIKITYGRIPDQYVMYWISRFPRLVIHSWHAMH-CIKNEPTFVKYF-----\n>tr|A0A1Z5LFD6|A0A1Z5LFD6_ORNMO/469-587 [subseq from] Endoribonuclease (Fragment) OS=Ornithodoros moubata OX=6938 PE=4 SV=1\nWSPRKQLDFFQDVSDRIEKEPH--DSAIVRTLERSGFEVLKGDWREQITEELQKDLRRFRTYKGSSVRDLLRALRNKKHHYRELPEALRAELGTIPDEFVGYFVGRFPLLLLHTYVAMQRF----------------\n>tr|A0A6A6TWF3|A0A6A6TWF3_9PEZI/995-1113 [subseq from] Non-specific serine/threonine protein kinase (Fragment) OS=Microthyrium microscopicum OX=703497 GN=BT63DRAFT_394349 PE=4 SV=1\nWTPKMRLEFLCDVSDWWEREIRDPPSQDLLILESFGELVHGGDFFRPLDRKFIDTLGRQRKYTGDRMLDLLRAIRNKKNHYVDMPEDVKLKVGKLPEGYLSYWTVRFPSLLIACYKAVM------------------\n>tr|B0W329|B0W329_CULQU/790-918 [subseq from] Endoribonuclease OS=Culex quinquefasciatus OX=7176 GN=6032532 PE=4 SV=1\nWDNETILGFLQNVSDRVEKSD--IMQQPLRALERNARLVVREDWSLHLDQEITADLRKYRGYQGFSVRDLMRALRNKKHHYHELTSDVQQALGTIPDGFTCYWTGRFPHLLSHAFHALVD-CSQESIFTRYY-----\n>tr|A0A1Y3EJP8|A0A1Y3EJP8_9BILA/696-812 [subseq from] Endoribonuclease (Fragment) OS=Trichinella nativa OX=6335 GN=D917_02435 PE=4 SV=1\nWPKSKQLSFFLDVSDRVEKETAQ--CELVQHLEHRSSVIVNRDWRQCICPLLQADLRRFRTYRGGSVCDLLRAMRNKRHHYYELPEDVREALGTIPDGFIDYFTKRFPLLLIHVYEAMR------------------\n>tr|X1WEF9|X1WEF9_DANRE/833-960 [subseq from] Endoribonuclease (Fragment) OS=Danio rerio OX=7955 GN=ern1 PE=1 SV=1\nWSLEKQLHFFQDVSDRIEKEPLD--GPIVRQLERGGRVVVKGDWRDHITVPLQTDLRKFRSYKGGSVRDLLRAMRNKKHHYRELPEDVQQTLGTIPDEFVFYFTSRFPLLLQHT-HLAMRYCAVERSFLPY------\n>tr|A0A293LAI7|A0A293LAI7_ORNER/305-423 [subseq from] Endoribonuclease (Fragment) OS=Ornithodoros erraticus OX=265619 PE=4 SV=1\nWSPKRQLEFFQDVSDRIEKELP--DSIVVRSLERSGFEVVKGDWREQITEELQKDLRKFRTYKGNSVRDLLRALRNKKHHYRELPEALQAELGSIPDEFVGYFVTRFPLLLLHTYVAMQRF----------------\n>tr|A0A0V1M663|A0A0V1M663_9BILA/720-836 [subseq from] Endoribonuclease OS=Trichinella papuae OX=268474 GN=Ern2 PE=4 SV=1\nWPKSKQLSFLLDVSDRVEKETSQ--CELVQHLEHRSNVIVNRDWRQCICPLLQADLRRFRTYRGGSVCDLLRAMRNKRHHYYELPEEVRKALGTIPDGFIDYFTERFPLLLIHVYEAMR------------------\n>tr|A0A0V1M610|A0A0V1M610_9BILA/725-841 [subseq from] Endoribonuclease OS=Trichinella papuae OX=268474 GN=Ern2 PE=4 SV=1\nWPKSKQLSFLLDVSDRVEKETSQ--CELVQHLEHRSNVIVNRDWRQCICPLLQADLRRFRTYRGGSVCDLLRAMRNKRHHYYELPEEVRKALGTIPDGFIDYFTERFPLLLIHVYEAMR------------------\n>tr|A0A556TVZ2|A0A556TVZ2_BAGYA/833-967 [subseq from] Endoribonuclease OS=Bagarius yarrelli OX=175774 GN=Baya_4297 PE=4 SV=1\nWSLEKQLQFFQDVSDRIEKEPLD--GPIVRQLERGGRAVVKGDWREHITVPLQTDLRKFRSYKGGSVRDLLRAMRNKAslllhkHHYRELPEEVRETLGSIPDDFINYFTSRFPQLLLHTHMAM-RLCAHERAFLPYY-----\n>tr|A0A1B6FZY6|A0A1B6FZY6_9HEMI/733-858 [subseq from] Endoribonuclease OS=Cuerna arida OX=1464854 GN=g.22828 PE=4 SV=1\nWDSHRVLTFLQDVSDRVEKEDL--NGQVLETLECGAvQVCMDGDWRAVIDEEVKADLRKYRSYRGDSVRDLLRALRNKRHHFRELSPEAQKLLGIPADSFTRYWTSRFPLLLLHSWVAM-QCVRLEPLF---------\n>tr|A0A433PQY0|A0A433PQY0_9FUNG/1082-1200 [subseq from] Non-specific serine/threonine protein kinase OS=Endogone sp. FLAS-F59071 OX=2340872 GN=BC937DRAFT_86694 PE=4 SV=1\nWTPAQRLAFLQDASDRFEIEGRDPPSPLIQRLECDAHEIVGQDWYRRIDRVLVNDLRKFRKYDGRMIRDLLRALRNKKHHWQDLTEPLKRALGQPPDEYLFYFTSRFPRLFLHTYYIIA------------------\n>tr|K1RGL5|K1RGL5_CRAGI/742-869 [subseq from] Endoribonuclease OS=Crassostrea gigas OX=29159 GN=CGI_10025604 PE=4 SV=1\nWSRERQLMFFQDVSDRIEKEAAE--SEVVQHLERGGLEVVKFDWRRHITVELQNDLRKFRTYKGQNVRDLLRAMRNKKHHYRELPEEVKNSLGAVPDQFVCYFTSRFPKLLTHTYYAMM-CCKQERVFHQY------\n>tr|A0A6A7BGL1|A0A6A7BGL1_9PLEO/1039-1160 [subseq from] Non-specific serine/threonine protein kinase OS=Plenodomus tracheiphilus IPT5 OX=1408161 GN=T440DRAFT_464658 PE=4 SV=1\nWSDEKRLNFLCDCSDHWEREPRDPPSEMLATLESYAPDVLDAKrnFLAKLDHGFINSLGKQRKYTGDRMLDLLRALRNKKNHYEDMDDGVKAKVGSLPSGYLRYWSVRFPRLLMSCYECVVE-----------------\n>tr|A0A7L2DZ89|A0A7L2DZ89_ANTMN/805-930 [subseq from] Endoribonuclease (Fragment) OS=Anthoscopus minutus OX=156561 GN=Ern1_0 PE=4 SV=1\nWSLEKQLQFFQDVSDRIEKESLD--GPIVKQLERGGREVVKMDWREHITVPLQTDLRKFRSYKGGSVRDLLRAMRNKKHHYRELPPEVQQTLGSIPDDFVCYFTARFPHLLLHTYHAMHICCQ-ERLFQ--------\n>tr|A0A0V0TPH2|A0A0V0TPH2_9BILA/727-843 [subseq from] Endoribonuclease OS=Trichinella murrelli OX=144512 GN=ire-1 PE=4 SV=1\nWPKSKQLSFFLDVSDRVEKETAQ--CELVQHLEHRSSVIVNRDWRQCICPLLQADLRRFRTYRGGSVCDLLRAMRNKRHHYYELPEDVREALGTIPDGFIDYFTKRFPLLLIHVYEAMR------------------\n>tr|A0A0V0VMT9|A0A0V0VMT9_9BILA/729-845 [subseq from] Endoribonuclease (Fragment) OS=Trichinella sp. T9 OX=181606 GN=ire-1 PE=4 SV=1\nWPKSKQLSFFLDVSDRVEKETAQ--CELVQHLEHRSSVIVNRDWRQCICPLLQADLRRFRTYRGGSVCDLLRAMRNKRHHYYELPEDVREALGTIPDGFIDYFTKRFPLLLIHVYEAMR------------------\n>tr|A0A0V0TN64|A0A0V0TN64_9BILA/735-851 [subseq from] Endoribonuclease OS=Trichinella murrelli OX=144512 GN=ire-1 PE=4 SV=1\nWPKSKQLSFFLDVSDRVEKETAQ--CELVQHLEHRSSVIVNRDWRQCICPLLQADLRRFRTYRGGSVCDLLRAMRNKRHHYYELPEDVREALGTIPDGFIDYFTKRFPLLLIHVYEAMR------------------\n>tr|A0A852IHZ3|A0A852IHZ3_9PICI/805-930 [subseq from] ERN1 endoribonuclease (Fragment) OS=Tricholaema leucomelas OX=240729 GN=Ern1_0 PE=4 SV=1\nWSLEKQLQFFQDVSDRIEKESLD--GPIVKQLERGGREVVKMDWREHITVPLQTDLRKFRSYKGGSVRDLLRAMRNKKHHYRELPAEVQETLGSIPDDFVCYFTARFPHLFLHTYKAMHICCQ-ERLFQ--------\n>tr|A0A6Q2XZG5|A0A6Q2XZG5_ESOLU/806-933 [subseq from] Endoribonuclease OS=Esox lucius OX=8010 PE=4 SV=1\nWSLEKQLQFFQDVSDRIEKEPLD--GPIVRQLERGGRAVVKLDWREHITVPLQTDLRKFRSYKGGSVRDLLRAMRNKKHHYRELPAEVQETLGSIPDDFVFYFTSRFPHLLRHTYQAMR-SCAHERPFLPY------\n>tr|A0A2K6VE16|A0A2K6VE16_ONCVO/750-878 [subseq from] Endoribonuclease OS=Onchocerca volvulus OX=6282 PE=4 SV=1\nWSKERQLRFFMDVSDRIE--KLSEQSFLLYRIEENSRHAIGFNWRNAICPVLAADLRKFRTYKGNKVRDLLRAMRNKKHHYQELPADVQQTLGEVPDQFVTYFTDRFPQLLQHTYNAMI-CCANEHAFTRYY-----\n>tr|A0A0V1A9V7|A0A0V1A9V7_9BILA/749-865 [subseq from] Endoribonuclease (Fragment) OS=Trichinella patagoniensis OX=990121 GN=Ern2 PE=4 SV=1\nWPKSKQLSFFLDVSDRVEKETAQ--CELVQHLEHRSSVIVNRDWRQCICPLLQADLRRFRTYRGGSVCDLLRAMRNKRHHYYELPEDVREALGTIPDGFIDYFTKRFPLLLIHVYEAMR------------------\n>tr|A0A0V0W7F1|A0A0V0W7F1_9BILA/741-857 [subseq from] Endoribonuclease (Fragment) OS=Trichinella sp. T6 OX=92179 GN=ire-1 PE=4 SV=1\nWPKSKQLSFFLDVSDRVEKETAQ--CELVQHLEHRSSVIVNRDWRQCICPLLQADLRRFRTYRGGSVCDLLRAMRNKRHHYYELPEDVREALGTIPDGFIDYFTKRFPLLLIHVYEAMR------------------\n>tr|A0A0V1KRZ7|A0A0V1KRZ7_9BILA/741-857 [subseq from] Endoribonuclease (Fragment) OS=Trichinella nativa OX=6335 GN=ire-1 PE=4 SV=1\nWPKSKQLSFFLDVSDRVEKETAQ--CELVQHLEHRSSVIVNRDWRQCICPLLQADLRRFRTYRGGSVCDLLRAMRNKRHHYYELPEDVREALGTIPDGFIDYFTKRFPLLLIHVYEAMR------------------\n>tr|A0A0V1KRZ9|A0A0V1KRZ9_9BILA/749-865 [subseq from] Endoribonuclease (Fragment) OS=Trichinella nativa OX=6335 GN=ire-1 PE=4 SV=1\nWPKSKQLSFFLDVSDRVEKETAQ--CELVQHLEHRSSVIVNRDWRQCICPLLQADLRRFRTYRGGSVCDLLRAMRNKRHHYYELPEDVREALGTIPDGFIDYFTKRFPLLLIHVYEAMR------------------\n>tr|A0A0V1A909|A0A0V1A909_9BILA/749-865 [subseq from] Endoribonuclease (Fragment) OS=Trichinella patagoniensis OX=990121 GN=Ern2 PE=4 SV=1\nWPKSKQLSFFLDVSDRVEKETAQ--CELVQHLEHRSSVIVNRDWRQCICPLLQADLRRFRTYRGGSVCDLLRAMRNKRHHYYELPEDVREALGTIPDGFIDYFTKRFPLLLIHVYEAMR------------------\n>tr|A0A0V1B0T0|A0A0V1B0T0_TRISP/726-842 [subseq from] Endoribonuclease OS=Trichinella spiralis OX=6334 GN=ire-1 PE=4 SV=1\nWPKSKQLSFFLDVSDRVEKETAQ--CELVQHLEHRSSVIVNRDWRQCICPLLQADLRRFRTYRGGSVCDLLRAMRNKRHHYYELPEDVREALGTIPDGFIDYFTKRFPLLLIHVYEAMR------------------\n>tr|A0A6Q2XWL7|A0A6Q2XWL7_ESOLU/797-924 [subseq from] Serine/threonine-protein kinase OS=Esox lucius OX=8010 PE=4 SV=1\nWSLEKQLQFFQDVSDRIEKEPLD--GPIVRQLERGGRAVVKLDWREHITVPLQTDLRKFRSYKGGSVRDLLRAMRNKKHHYRELPAEVQETLGSIPDDFVFYFTSRFPHLLRHTYQAMR-SCAHERPFLPY------\n>tr|A0A3P8ZK47|A0A3P8ZK47_ESOLU/826-953 [subseq from] Endoribonuclease OS=Esox lucius OX=8010 PE=4 SV=2\nWSLEKQLQFFQDVSDRIEKEPLD--GPIVRQLERGGRAVVKLDWREHITVPLQTDLRKFRSYKGGSVRDLLRAMRNKKHHYRELPAEVQETLGSIPDDFVFYFTSRFPHLLRHTYQAMR-SCAHERPFLPY------\n>tr|A0A0V0VMT5|A0A0V0VMT5_9BILA/760-876 [subseq from] Endoribonuclease (Fragment) OS=Trichinella sp. T9 OX=181606 GN=ire-1 PE=4 SV=1\nWPKSKQLSFFLDVSDRVEKETAQ--CELVQHLEHRSSVIVNRDWRQCICPLLQADLRRFRTYRGGSVCDLLRAMRNKRHHYYELPEDVREALGTIPDGFIDYFTKRFPLLLIHVYEAMR------------------\n>tr|A0A0V0VN60|A0A0V0VN60_9BILA/768-884 [subseq from] Endoribonuclease (Fragment) OS=Trichinella sp. T9 OX=181606 GN=ire-1 PE=4 SV=1\nWPKSKQLSFFLDVSDRVEKETAQ--CELVQHLEHRSSVIVNRDWRQCICPLLQADLRRFRTYRGGSVCDLLRAMRNKRHHYYELPEDVREALGTIPDGFIDYFTKRFPLLLIHVYEAMR------------------\n>tr|A0A2M4BBW0|A0A2M4BBW0_9DIPT/842-966 [subseq from] Endoribonuclease (Fragment) OS=Anopheles marajoara OX=58244 PE=4 SV=1\nWGNERVLAFLQDVSDRVE--KSEIGAEPLRSLEKNARFVVRDDWSRHLDAEITADLRKFRGYQGYSVRDLLRALRNKKHHYHELSPEMQRALGTIPHEFTEYWISRFPRLLSHSYHALADNSR--EPIF--------\n>tr|A0A6Q2Z2M9|A0A6Q2Z2M9_ESOLU/810-937 [subseq from] Endoribonuclease OS=Esox lucius OX=8010 PE=4 SV=1\nWSLEKQLQFFQDVSDRIEKEPLD--GPIVRQLERGGRAVVKLDWREHITVPLQTDLRKFRSYKGGSVRDLLRAMRNKKHHYRELPAEVQETLGSIPDDFVFYFTSRFPHLLRHTYQAMR-SCAHERPFLPY------\n>tr|A0A7K9S8E6|A0A7K9S8E6_9PASS/756-881 [subseq from] Endoribonuclease (Fragment) OS=Sterrhoptilus dennistouni OX=2585820 GN=Ern1 PE=4 SV=1\nWSLEKQLQFFQDVSDRIEKESLD--GPIVKQLERGGREVVKLDWREHITVPLQTDLRKFRSYKGGSVRDLLRAMRNKKHHYRELPSEVQETLGSIPDDFVCYFTARFPCLLLHTYHAMRICC-QERLFQ--------\n>tr|A0A6P7UR40|A0A6P7UR40_IXOSC/785-906 [subseq from] Endoribonuclease OS=Ixodes scapularis OX=6945 GN=LOC8040576 PE=4 SV=1\nWAPKKQLDFFQDVSDRIEKEAT--DSAIVRRLERGGFEVVRGDWRDHITEELQKDLRKYRTYKGHSVRDLLRAMRNKKHHYRELPEALQAELGSLPDAFVGYFTSRFPLLLLHTYLAL-QGCRTE------------\n>tr|A0A6Q2YUA6|A0A6Q2YUA6_ESOLU/832-959 [subseq from] Endoribonuclease OS=Esox lucius OX=8010 PE=4 SV=1\nWSLEKQLQFFQDVSDRIEKEPLD--GPIVRQLERGGRAVVKLDWREHITVPLQTDLRKFRSYKGGSVRDLLRAMRNKKHHYRELPAEVQETLGSIPDDFVFYFTSRFPHLLRHTYQAMR-SCAHERPFLPY------\n>tr|A0A6Q2Y8L7|A0A6Q2Y8L7_ESOLU/836-963 [subseq from] Endoribonuclease OS=Esox lucius OX=8010 PE=4 SV=1\nWSLEKQLQFFQDVSDRIEKEPLD--GPIVRQLERGGRAVVKLDWREHITVPLQTDLRKFRSYKGGSVRDLLRAMRNKKHHYRELPAEVQETLGSIPDDFVFYFTSRFPHLLRHTYQAMR-SCAHERPFLPY------\n>tr|F8MRS0|F8MRS0_NEUT8/1070-1200 [subseq from] Non-specific serine/threonine protein kinase OS=Neurospora tetrasperma (strain FGSC 2508 / ATCC MYA-4615 / P0657) OX=510951 GN=NEUTE1DRAFT_148210 PE=4 SV=1\nWSPRKRLNFLCDVSDHFEKEPRDPPSTALALLEEqSSCVITNGDFLKALPREFVESLGKQRKYTGNRMLDLLRALRNKKNHYEDLTPQLRKMVGPLPEGYLGFFTTRFPNLLIKCWEVIADLDLEESDRFK-------\n>tr|G4UY32|G4UY32_NEUT9/1070-1200 [subseq from] Non-specific serine/threonine protein kinase OS=Neurospora tetrasperma (strain FGSC 2509 / P0656) OX=510952 GN=NEUTE2DRAFT_93631 PE=4 SV=1\nWSPRKRLNFLCDVSDHFEKEPRDPPSTALALLEEqSSCVITNGDFLKALPREFVESLGKQRKYTGNRMLDLLRALRNKKNHYEDLTPQLRKMVGPLPEGYLGFFTTRFPNLLIKCWEVIADLDLEESDRFK-------\n>tr|A0A4D5RZY9|A0A4D5RZY9_IXOSC/793-914 [subseq from] Endoribonuclease OS=Ixodes scapularis OX=6945 PE=4 SV=1\nWAPKKQLDFFQDVSDRIEKEAT--DSAIVRRLERGGFEVVRGDWRDHITEELQKDLRKYRTYKGHSVRDLLRAMRNKKHHYRELPEALQAELGSLPDAFVGYFTSRFPLLLLHTYLAL-QGCRTE------------\n>tr|A0A6P7UHQ7|A0A6P7UHQ7_IXOSC/806-927 [subseq from] Endoribonuclease OS=Ixodes scapularis OX=6945 GN=LOC8040576 PE=4 SV=1\nWAPKKQLDFFQDVSDRIEKEAT--DSAIVRRLERGGFEVVRGDWRDHITEELQKDLRKYRTYKGHSVRDLLRAMRNKKHHYRELPEALQAELGSLPDAFVGYFTSRFPLLLLHTYLAL-QGCRTE------------\n>tr|V9IIK0|V9IIK0_APICE/10-131 [subseq from] Serine/threonine-protein kinase/endoribonuclease IRE1 OS=Apis cerana OX=7461 GN=ACCB08284 PE=2 SV=1\nWEPAKILGFFQDVSDRVEKE--ETSSPALVALEFECNRVVQGDWRLLIDVEVATDLRKYRSYRGESVRDLLRALRNKKHHYRELSQQAQESLGYIPDKFTEYWLSRFPSLLSHVWCAMQTFRNE-------------\n>tr|A0A1I8PWC0|A0A1I8PWC0_STOCA/831-960 [subseq from] Endoribonuclease OS=Stomoxys calcitrans OX=35570 GN=106081431 PE=4 SV=1\nWTDKKILAFLQDVSDRVEK--LQFNVEPLKSLEKNGTIVVLEDWNIHLDPIITEDLRKFRGYMGASVRDLLRALRNKKHHYHELSDEMQNILGSIPHEFTNYWISKFPYLISHAYH-AFSICSNEPIFKSYYN----\n>tr|A0A4D5RZV5|A0A4D5RZV5_IXOSC/814-935 [subseq from] Endoribonuclease OS=Ixodes scapularis OX=6945 PE=4 SV=1\nWAPKKQLDFFQDVSDRIEKEAT--DSAIVRRLERGGFEVVRGDWRDHITEELQKDLRKYRTYKGHSVRDLLRAMRNKKHHYRELPEALQAELGSLPDAFVGYFTSRFPLLLLHTYLAL-QGCRTE------------\n>tr|A0A2S1TXA4|A0A2S1TXA4_MIZYE/742-872 [subseq from] Endoribonuclease OS=Mizuhopecten yessoensis OX=6573 PE=2 SV=1\nWSREKQMMFFQDVSDRTEKET--EQCEVVRKLEEGGSEVVKKDWRKNITVELQNDLRKFRTYKGENVRDLLRAMRNKKHHYRELPDNVKNSLGAVPDQFVLYFTSRFPRLLIHTYHAMM-CCKDERVFRQYYNT---\n>tr|A0A210PMZ1|A0A210PMZ1_MIZYE/742-872 [subseq from] Endoribonuclease OS=Mizuhopecten yessoensis OX=6573 GN=KP79_PYT05556 PE=4 SV=1\nWSREKQMMFFQDVSDRTEKET--EQCEVVRKLEEGGSEVVKKDWRKNITVELQNDLRKFRTYKGENVRDLLRAMRNKKHHYRELPDNVKNSLGAVPDQFVLYFTSRFPRLLIHTYHAMM-CCKDERVFRQYYNT---\n>tr|A0A6P4UFD2|A0A6P4UFD2_PANPR/782-909 [subseq from] Endoribonuclease OS=Panthera pardus OX=9691 GN=ERN2 PE=4 SV=1\nWSRAKQLQFFQDVSDWLEKE--PERGPLVRALEAGGPTVVRCNWHTHISVPLQIDLRRFRTYKGTSVRDLLRAMRNKKHHYRELPAEVRQALGHVPDSFVQYFTTRFPRLLLHTHAAMR-SCASESLFLPY------\n>tr|A0A6P4UPR9|A0A6P4UPR9_PANPR/783-910 [subseq from] Endoribonuclease OS=Panthera pardus OX=9691 GN=ERN2 PE=4 SV=1\nWSRAKQLQFFQDVSDWLEKE--PERGPLVRALEAGGPTVVRCNWHTHISVPLQIDLRRFRTYKGTSVRDLLRAMRNKKHHYRELPAEVRQALGHVPDSFVQYFTTRFPRLLLHTHAAMR-SCASESLFLPY------\n>tr|Q4TFM3|Q4TFM3_TETNG/180-260 [subseq from] Chromosome 18 SCAF4374, whole genome shotgun sequence (Fragment) OS=Tetraodon nigroviridis OX=99883 GN=GSTENG00001565001 PE=4 SV=1\n--------------------------------------------------VFLPDLRRFRTYKGNSVRDLLRAMRNKKHHYHELPSEVQETLGELPEGFINYFTSRFPRLLMHTYEALL-ICSHERLFHPYY-----\n>tr|A0A2M4BAU7|A0A2M4BAU7_9DIPT/842-966 [subseq from] Endoribonuclease OS=Anopheles marajoara OX=58244 PE=4 SV=1\nWGNERVLAFLQDVSDRVE--KSEIGAEPLRSLEKNARFVVRDDWSRHLDAEITADLRKFRGYQGYSVRDLLRALRNKKHHYHELSPEMQRALGTIPHEFTEYWISRFPRLLSHSYHALADNSR--EPIF--------\n>tr|A0A2M4BAR9|A0A2M4BAR9_9DIPT/842-966 [subseq from] Endoribonuclease OS=Anopheles marajoara OX=58244 PE=4 SV=1\nWGNERVLAFLQDVSDRVE--KSEIGAEPLRSLEKNARFVVRDDWSRHLDAEITADLRKFRGYQGYSVRDLLRALRNKKHHYHELSPEMQRALGTIPHEFTEYWISRFPRLLSHSYHALADNSR--EPIF--------\n>tr|A0A180GW98|A0A180GW98_PUCT1/1265-1351 [subseq from] Non-specific serine/threonine protein kinase OS=Puccinia triticina (isolate 1-1 / race 1 (BBBD)) OX=630390 GN=PTTG_12057 PE=4 SV=1\n-------------------------------------------WYKIIDRGLVDNLGKYRKYDGGSIRDLLRVMRNKKHHFQDLPDGIKKSLGDIPEGFLNYFSRKFPSLLVHVYSIILESnLKTENLFA--------\n>tr|A0A7L4GB24|A0A7L4GB24_PODST/805-930 [subseq from] Endoribonuclease (Fragment) OS=Podargus strigoides OX=8905 GN=Ern1_0 PE=4 SV=1\nWSLEKQLQFFQDVSDRIEKESLD--GPIVKQLERGGREVVKMDWREHITVPLQTDLRKFRSYKGGSVRDLLRAMRNKKHHYRELPPDVQETLGSIPDDFVCYFTARFPHLLLHTYHAMQ-ICCQERLFQ--------\n>tr|A0A6P6KSB2|A0A6P6KSB2_CARAU/835-962 [subseq from] Endoribonuclease OS=Carassius auratus OX=7957 GN=LOC113053343 PE=4 SV=1\nWSLEKQLQFFQDVSDRIEKEPLD--GPIVRQLERGGRMVVRGVWRDHITVPLQTDLRKFRSYKGGSVRDLLRAMRNKKHHYRELPDEVQETLGSIPDEFVSYFTSRFPLLLHHTHLA-MRLCAVERPFLPY------\n>tr|A0A2M3YZA8|A0A2M3YZA8_9DIPT/848-972 [subseq from] Endoribonuclease OS=Anopheles braziliensis OX=58242 PE=4 SV=1\nWGNERVLAFLQDVSDRVE--KSEIGAEPLRSLEKNARFVVRDDWSRHLDAEITADLRKFRGYQGYSVRDLLRALRNKKHHYHELSPEMQRALGTIPHEFTEYWISRFPRLLSHSYHALADNSR--EPIF--------\n>tr|A0A2M3ZE88|A0A2M3ZE88_9DIPT/848-972 [subseq from] Endoribonuclease OS=Anopheles braziliensis OX=58242 PE=4 SV=1\nWGNERVLAFLQDVSDRVE--KSEIGAEPLRSLEKNARFVVRDDWSRHLDAEITADLRKFRGYQGYSVRDLLRALRNKKHHYHELSPEMQRALGTIPHEFTEYWISRFPRLLSHSYHALADNSR--EPIF--------\n>tr|A0A7K7LAR4|A0A7K7LAR4_9AVES/813-938 [subseq from] Endoribonuclease (Fragment) OS=Asarcornis scutulata OX=75869 GN=Ern1_1 PE=4 SV=1\nWSLEKQLHFFQDVSDRIEKESLD--GLIVKQLERGGREVVKMDWREHITVPLQTDLRKFRSYKGGSVRDLLRAMRNKKHHYRELPPEVQDTLGSIPDDFVCYFTARFPHLLLHTYKAMHICCQ-ERLFQ--------\n>tr|A0A381LHB7|A0A381LHB7_BLUGR/1033-1157 [subseq from] Non-specific serine/threonine protein kinase OS=Blumeria graminis f. sp. tritici 96224 OX=1268274 GN=BGT96224V2_LOCUS6126 PE=4 SV=1\nWSAKKRLNFLCDVSDHFEKEKRDPPSPALQELEYYAAEVCGGDFLRLLGKDFVDSMGKQRKYTGSRLLDLLRALRNKKNHYEDLSEKLKKEIGPLPEGYLSYWSRRFPQLLVICWSVIYDLHWDE------------\n>tr|R8BB56|R8BB56_TOGMI/1071-1193 [subseq from] Non-specific serine/threonine protein kinase OS=Togninia minima (strain UCR-PA7) OX=1286976 GN=UCRPA7_7969 PE=4 SV=1\nWSAKKRLSFLCDVSDHFEKEPRDPPSPALQELERHASETIRGDFLKQLPKDFVDSLGKQRKYTGSRLLDLLRALRNKRNHYEDMPDSLKKTVGPLPEGYLGFWTRKFPNLLIVCWNVVYEVRW--------------\n>tr|A8JR46|A8JR46_DROME/813-940 [subseq from] Endoribonuclease OS=Drosophila melanogaster OX=7227 GN=Ire1 PE=4 SV=1\nWDEPKMLSFLQDVSDRVEK--LQFHAEPLKSLEKNGRIVVLDDWNVHLDPMITDDLRKYRGYMGASVRDLLRALRNKKHHYHELTPAAQKMLGCIPHEFTNYWVDRFPQLISHAYH-AFSICSNEPIFKPY------\n>tr|A0A7K6P0I2|A0A7K6P0I2_PEDTO/795-922 [subseq from] Endoribonuclease (Fragment) OS=Pedionomus torquatus OX=227192 GN=Ern1_1 PE=4 SV=1\nWSQEKQLQFFQDVSDRIEKEPAE-G-PIVSALEAGGRLVVRTNWRMHISLPLQTDLRKSSTYKGASVRDLLRAMRNKKHHYHELPADVRAALGSVPDGFVQYFTSRFPRLLLHTHGAM-RVCAQERLFHSY------\n>tr|A0A6F9DCQ8|A0A6F9DCQ8_9ASCI/751-882 [subseq from] Endoribonuclease OS=Phallusia mammillata OX=59560 GN=Ern1 PE=2 SV=1\nWDSVKTLQFFEDVSDRIEKEPLDSITMLHLDRDSLGDITngIPRDWMQHLCAPLQDDLQRFRTYRAGSVRDLLRAMRNKKHHYRELPEQVKLSLGSVPDQFLSYFTSRFPRILIHTYLSM-ACCRNEPTFRDY------\n>tr|A0A402F5B3|A0A402F5B3_9SAUR/545-663 [subseq from] Serine/threonine-protein kinase OS=Paroedura picta OX=143630 GN=parPi_0012798 PE=4 SV=1\n---------QEDVSDRIEKESLD--GLIVKELEKGGRVVVKMDWREHITVPLQTDLRKFRSYKGNSVRDLLRAMRNKKHHYRELPQEVQETLGSVPDDFVCYFTLRFPHLLLHTYRAM-QICSQERLFQPY------\n>tr|A0A6P8SM86|A0A6P8SM86_GEOSA/724-851 [subseq from] Endoribonuclease OS=Geotrypetes seraphini OX=260995 GN=ERN2 PE=4 SV=1\nWRHEKQLQFFQEVSDRIEKEHL--ASPLVTALEFKGRSIVRVNWRLHISAPLQTDLKKFRSYKGNSVRDLLRAMRNKKHHYHELPVDVQETLGELPDDFVQYFTSRFPHLLLHTYKAM-SLCAAERLFHAY------\n>tr|A0A6I8TR76|A0A6I8TR76_AEDAE/780-907 [subseq from] Endoribonuclease OS=Aedes aegypti OX=7159 GN=5574668 PE=4 SV=1\nWSNERILSFLQDVSDRVEKS--DVLTDPLRTLERNARYVVRDDWSLHLDQEITNDLRKYRGYQGYSVRDLLRALRNKKHHYHELTPDVQEALGAIPHKFTQYWINRFPHLLSHAYHSLADYSH-EPIFHSY------\n>tr|A0A851MVZ5|A0A851MVZ5_9DEND/813-938 [subseq from] ERN1 endoribonuclease (Fragment) OS=Campylorhamphus procurvoides OX=190295 GN=Ern1_0 PE=4 SV=1\nWSLEKQLQFFQDVSDRIEKEALD--GPIVKQLERGGREVVKMDWRGHITVPLQTDLRKFRSYKGGSVRDLLRAMRNKKHHYRELPPEVQETLGSIPEEFVCYFTARFPRLLLHTYHAMHICCQ-ERLFQ--------\n>tr|A0A5B0MQK5|A0A5B0MQK5_PUCGR/1271-1356 [subseq from] Non-specific serine/threonine protein kinase OS=Puccinia graminis f. sp. tritici OX=56615 GN=IRE1_2 PE=4 SV=1\n-------------------------------------------WYKIIDRGLVDNLGKYRKYDGGSIRDLLRVMRNKKHHFQDLPDGIKKALGDIPEGFLNYFSRKFPSLLVHVYSIILESnLKTENLF---------\n>tr|A0A0V1FLR5|A0A0V1FLR5_TRIPS/750-866 [subseq from] Endoribonuclease (Fragment) OS=Trichinella pseudospiralis OX=6337 GN=ire-1 PE=4 SV=1\nWPKSKQLSFLLDVSDRVEKETAQ--CELVQHLEHRGNVIVNRDWRQCICPLLQADLRRFRTYRGGSVCDLLRAMRNKRHHYYELPEEVRKALGTIPDGFIDYFTERFPLLLIHVYEAMR------------------\n>tr|H6QTU3|H6QTU3_PUCGT/1275-1360 [subseq from] Non-specific serine/threonine protein kinase OS=Puccinia graminis f. sp. tritici (strain CRL 75-36-700-3 / race SCCL) OX=418459 GN=PGTG_22185 PE=4 SV=1\n-------------------------------------------WYKIIDRGLVDNLGKYRKYDGGSIRDLLRVMRNKKHHFQDLPDGIKKALGDIPEGFLNYFSRKFPSLLVHVYSIILESnLKTENLF---------\n>tr|A0A0Q3US30|A0A0Q3US30_AMAAE/2-119 [subseq from] KEN domain-containing protein OS=Amazona aestiva OX=12930 GN=AAES_103710 PE=4 SV=1\n----------PDVSDRIEKETLD--GPIVKQLERGGREVVKLDWREHITVPLQTDLRKFRSYKGGSVRDLLRAMRNKKHHYRELPPEVQETLGSIPDDFVCYFTARFPQLLLHTYHAMHICCHERLFQHY-------\n>tr|N1J6P3|N1J6P3_BLUG1/1117-1241 [subseq from] Non-specific serine/threonine protein kinase OS=Blumeria graminis f. sp. hordei (strain DH14) OX=546991 GN=BGHDH14_bgh00765 PE=4 SV=1\nWSAKKRLNFLCDVSDHFEKEKRDPPSPALQELEYYAAEVCGGDFLRLLGKDFVDSMGKQRKYTGSRLLDLLRALRNKKNHYEDLSEKLKKEIGPLPEGYLSYWSRRFPQLLVICWSVIYDLHWDE------------\n>tr|A0A226EEW6|A0A226EEW6_FOLCA/863-994 [subseq from] Endoribonuclease OS=Folsomia candida OX=158441 GN=Fcan01_09761 PE=4 SV=1\nWSKDKILTFFLDVSDRIEKEDE-TKCVLLRRLESDGTRIVREDWRDHICPEVAMDLRRYRTYKGQSVRDLLRALRNKKNHYRELTPEAQASLGHIPDQFTNYWIDRFPELLPYTW-LKFEAVRNETIFSKYYPK---\n>tr|A0A0L7RD49|A0A0L7RD49_9HYME/787-902 [subseq from] Endoribonuclease OS=Habropoda laboriosa OX=597456 GN=WH47_06575 PE=4 SV=1\nWEPARILGFFQDVSDRVEKERID--SPVMIALETDNNRVVQGDWRLHIDVEVATDLRKYRSYRGESVRDLLRALRNKKHHYRELSSQAQESLGDIPENFTRYWLSRFPRLLSHVWCAM-------------------\n>tr|A0A0B0E0I5|A0A0B0E0I5_NEUCS/1070-1199 [subseq from] Non-specific serine/threonine protein kinase OS=Neurospora crassa OX=5141 GN=GE21DRAFT_10520 PE=4 SV=1\nWSPRKRLNFLCDVSDHFEKEPRDPPSPALALLEDqSSCVITNGDFLKTLPREFVESLGKQRKYTGNRMLDLLRALRNKKNHYEDLTPQLRKMVGPLPEGYLGFFTTRFPNLLIKCWEVIADLELEESDRF--------\n>tr|Q7S470|Q7S470_NEUCR/1070-1199 [subseq from] Non-specific serine/threonine protein kinase OS=Neurospora crassa (strain ATCC 24698 / 74-OR23-1A / CBS 708.71 / DSM 1257 / FGSC 987) OX=367110 GN=stk-14 PE=4 SV=1\nWSPRKRLNFLCDVSDHFEKEPRDPPSPALALLEDqSSCVITNGDFLKTLPREFVESLGKQRKYTGNRMLDLLRALRNKKNHYEDLTPQLRKMVGPLPEGYLGFFTTRFPNLLIKCWEVIADLELEESDRF--------\n>tr|A0A1Y1W0B9|A0A1Y1W0B9_9FUNG/356-477 [subseq from] Kinase-like protein OS=Linderina pennispora OX=61395 GN=DL89DRAFT_226351 PE=4 SV=1\nWDAAQRLAFLQDVSDCLEAEARLI----KAARESAMAEAVDGgvpaRpvfWDRRLDTHLRRDLGKFRKYDATRLRDLLRIIRNKKNHYQDMPEPLRLALGDIPDGYLAYFESRFPYLLLHCYYFVL------------------\n>tr|A0A6P8SKU8|A0A6P8SKU8_GEOSA/826-953 [subseq from] Endoribonuclease OS=Geotrypetes seraphini OX=260995 GN=ERN2 PE=4 SV=1\nWRHEKQLQFFQEVSDRIEKEHL--ASPLVTALEFKGRSIVRVNWRLHISAPLQTDLKKFRSYKGNSVRDLLRAMRNKKHHYHELPVDVQETLGELPDDFVQYFTSRFPHLLLHTYKAM-SLCAAERLFHAY------\n>tr|A0A6P8T0L7|A0A6P8T0L7_GEOSA/825-952 [subseq from] Endoribonuclease OS=Geotrypetes seraphini OX=260995 GN=ERN2 PE=4 SV=1\nWRHEKQLQFFQEVSDRIEKEHL--ASPLVTALEFKGRSIVRVNWRLHISAPLQTDLKKFRSYKGNSVRDLLRAMRNKKHHYHELPVDVQETLGELPDDFVQYFTSRFPHLLLHTYKAM-SLCAAERLFHAY------\n>tr|A0A1S3QNK7|A0A1S3QNK7_SALSA/22-142 [subseq from] serine/threonine-protein kinase/endoribonuclease IRE1-like OS=Salmo salar OX=8030 GN=LOC106594683 PE=4 SV=1\nWSLEKQLQFFQDVSDRIVMEAS-DG-PIIQQLESGGQEVVRNNWMEHITAVLRKDLERRKgAYEEGSVKSLLRAIRNKKHHYHESPKEVQETLGSIPDDFVSYFTSRFPHLLLHTYLAMRSFA---------------\n>tr|A0A1Y3B8G7|A0A1Y3B8G7_EURMA/756-871 [subseq from] Endoribonuclease OS=Euroglyphus maynei OX=6958 GN=BLA29_000004 PE=4 SV=1\nWNEQQSLQFMQDVSDRFECEQ--SDSELLRTLEHGSLDVCRGDWRRCITIELQDDLRKFRSYRGQSVRDLLRAIRNKRHHYHELDARVQRSLGSIPIEFSRYFTRRFPRLIIHSYIAL-------------------\n>tr|A0A6P6DX12|A0A6P6DX12_OCTDE/22-149 [subseq from] serine/threonine-protein kinase/endoribonuclease IRE2-like OS=Octodon degus OX=10160 GN=LOC111814967 PE=4 SV=1\nWSTAKQLQFFQDVSDWLEKES-EQG-ALVRALEAGGDKVVRDNWHQHISMPLQTDLRKFRSYRGTSVRDLLRAMRNKKHHYRELPATVRRALGPMPDSFVGYFTSRFPRLLLHTHRTMR-SCASEGLFSSY------\n>tr|Q16QF5|Q16QF5_AEDAE/919-1046 [subseq from] Endoribonuclease OS=Aedes aegypti OX=7159 GN=AAEL011308 PE=4 SV=1\nWSNERILSFLQDVSDRVEKS--DVLTDPLRTLERNARYVVRDDWSLHLDQEITNDLRKYRGYQGYSVRDLLRALRNKKHHYHELTPDVQEALGAIPHKFTQYWINRFPHLLSHAYHSLADYSH-EPIFHSY------\n>tr|A0A401Q4J0|A0A401Q4J0_SCYTO/793-909 [subseq from] Endoribonuclease OS=Scyliorhinus torazame OX=75743 GN=scyTo_0016150 PE=4 SV=1\n-----------DVSDRIEKEPLD--GPIVRELERGGRSVVQGDWKEHITVPLQTDLRKFRSYKGSSVRDLLRAMRNKKHHYRELPEGVQETLGSVPDEFVRYFTSRFPHLLRHTYFA-MQVCSRERLFHPY------\n>tr|A0A7E6FKG4|A0A7E6FKG4_OCTVU/790-918 [subseq from] Endoribonuclease OS=Octopus vulgaris OX=6645 GN=LOC115223195 PE=4 SV=1\nWNQLQQLQFFQDVSDRIEKEKA-ETCEIIQRLEIGSEVIIKDNWKLHITEELQEDLRKFRTYNGALVKDLIRAMRNKRNHYKELPEAVQKSLGSFPSEFIEYFTSRFPRLLLHTYKAAV-CCSNENTLSQY------\n>tr|A0A7K4RZJ6|A0A7K4RZJ6_COLPI/806-931 [subseq from] Endoribonuclease (Fragment) OS=Columbina picui OX=115618 GN=Ern1 PE=4 SV=1\nWSLEKQLQFFQDVSDRIEKESLD--GPIVKQLERGGREVVKMDWRQHITVPLQTDLRKFRSYKGGSVRDLLRAMRNKKHHYRELPPEVQETLGSIPDEFVCYFTARFPHLLLHTYHAMRICC-HERLFQ--------\n>tr|A0A7K6SLP3|A0A7K6SLP3_CALNI/813-938 [subseq from] Endoribonuclease (Fragment) OS=Caloenas nicobarica OX=187106 GN=Ern1_0 PE=4 SV=1\nWSLEKQLQFFQDVSDRIEKESLD--GPIVKQLERGGREVVKMDWRQHITVPLQTDLRKFRSYKGGSVRDLLRAMRNKKHHYRELPPEVQETLGSIPDEFVCYFTARFPHLLLHTYHAMRICC-HERLFQ--------\n>tr|A0A6G0TIF7|A0A6G0TIF7_APHGL/765-894 [subseq from] Endoribonuclease OS=Aphis glycines OX=307491 GN=AGLY_010035 PE=4 SV=1\nWDSSTLLSFLQDVSDRVEKEHSM--SPVMLELEKGGdGVIGQDGWHDKIDQEITSELRKYRTYRTGSIRDLLRAFRNKKHHFRELSQDTQKLFGDIPDTFLEYWTSKFPLLVYHTWTAM-QCLSNEITFVKYY-----\n>tr|A0A6G0ZD55|A0A6G0ZD55_APHCR/787-916 [subseq from] Endoribonuclease OS=Aphis craccivora OX=307492 GN=FWK35_00006908 PE=4 SV=1\nWDSSTLLSFLQDVSDRVEKEHSM--SPVMLELEKGGdGVIGQDGWHDKIDQEITSELRKYRTYRTGSIRDLLRAFRNKKHHFRELSQDTQKLFGDIPDTFLEYWTSKFPLLVYHTWTAM-QCLSNEITFVKYY-----\n>tr|A0A1L0B2P1|A0A1L0B2P1_9ASCO/1106-1229 [subseq from] Uncharacterized protein OS=Hanseniaspora guilliermondii OX=56406 GN=HGUI_02866 PE=4 SV=1\n-DILRNLEFLLKVSDRMEVERRDPPSPLLLKFNAISpNIISNGDWMRNFDTIYIENLGKYRKYQKDKIIDLLRTFRNKYHHFMDLQDDLKLLFSPFPDGFFTYYIRRFPSLIIDIYNFVDENLKD-------------\n>tr|Q32MS5|Q32MS5_MOUSE/768-895 [subseq from] Endoribonuclease OS=Mus musculus OX=10090 GN=Ern2 PE=2 SV=1\nWSRAKELQFFQDVSDWLEKEP--DQGPLVSALEAGSYKVVREDWHKHISAPLQADLKRFRSYKGTSVRDLLRAMRNKKHHYRELPAEVRQTLGQLPAGFIQYFTQRFPRLLLHTHRAM-RTCASESLFLPY------\n>sp|Q9Z2E3|ERN2_MOUSE/769-896 [subseq from] Serine/threonine-protein kinase/endoribonuclease IRE2 OS=Mus musculus OX=10090 GN=Ern2 PE=2 SV=2\nWSRAKELQFFQDVSDWLEKEP--DQGPLVSALEAGSYKVVREDWHKHISAPLQADLKRFRSYKGTSVRDLLRAMRNKKHHYRELPAEVRQTLGQLPAGFIQYFTQRFPRLLLHTHRAM-RTCASESLFLPY------\n>tr|A0A1B6C1J1|A0A1B6C1J1_9HEMI/725-853 [subseq from] Endoribonuclease OS=Clastoptera arizonana OX=38151 GN=g.32300 PE=4 SV=1\n--KLNVLTFLQDVSDRVEK--VDVSSPILSCLERGAEIVCgqNGDWRLNVDEEIVADLRKYRTYRGDSVRDLLRAFRNKKHHFRELSEQAQMSFGSTPESFVDYWISRFPMLLLHSWTAM-QFIRKEPIFIQYY-----\n>tr|A0A836YE75|A0A836YE75_9ROSI/180-249 [subseq from] Serine/threonine-protein kinase/endoribonuclease ire OS=Salix suchowensis OX=1278906 GN=IMY05_002G0005300 PE=4 SV=1\n----------------------------------TATPARNAKWDEKMEAAFINNIGRCscRRYTFDSARDLLRAIRNKSHHYRELPREITELLGSRPEGFESY-----------------------------------\n>tr|A0A7N8YF35|A0A7N8YF35_9TELE/828-943 [subseq from] Endoribonuclease OS=Mastacembelus armatus OX=205130 PE=4 SV=1\nWSLEKELQFFQDVSDRIEKEPLD--GPIVRHLERGGRAVVKCDWREHITVPLQTDLRKFRSYKGGSVRDLLRAMRNKKHHYRELPAEVQETLGSIPDDFVSYFTSRFPHLLMHTYLAM-------------------\n>tr|A0A1S3ET69|A0A1S3ET69_DIPOR/798-925 [subseq from] Endoribonuclease OS=Dipodomys ordii OX=10020 GN=Ern2 PE=4 SV=1\nWSRAKQLQFFQDVSDWLEKEP-EQ-GPLVMALEAGGHTVVRDNWHQHISAPLQADLRRFRSYKGTLVRDLLRAIRNKKHHYRELPAAVRQALGPVPESFVKYFTQRFPRLLLHTHRAMR-SCAPESLFLPY------\n>tr|A0A0P4W8P9|A0A0P4W8P9_SCYOL/794-922 [subseq from] Endoribonuclease OS=Scylla olivacea OX=85551 PE=4 SV=1\nWNPEKALTFFQDVSDRTEKESGD--SLVVMSLERGGLEVVRGDWKLHMHPVIAEDLRRFRDYKGHSVRDLLRALRNKRNHYRELKEEARMVFGHIPDGYVDYWTLRFPRLLLHTWYAV-QCIKTEIIFHKYY-----\n>tr|A0A420YBL8|A0A420YBL8_9PEZI/1084-1204 [subseq from] Non-specific serine/threonine protein kinase OS=Coniochaeta pulveracea OX=177199 GN=IRE1 PE=4 SV=1\nWSTKKRLNFLCDVSDHFEKEPRDPPSASLQELEAWADNTIQGDFLKKLPKEFVESLGKQRKYTGTKMLDLLRALRNKRNHYEDMPESLKKSIGPLPDGYLGYWTRRFPSLLIACWNVVYNV----------------\n>tr|G7NQ19|G7NQ19_MACMU/875-953 [subseq from] Serine/threonine-protein kinase OS=Macaca mulatta OX=9544 GN=EGK_12606 PE=4 SV=1\n--------------------------------------------------LST-DLRKFRSYKGTSVRDLLRAVRNKKHHYRELPVEVQQALGQVPDGFVQYFTNRFPQLLLHTHRVMR-SCASESLFLPY------\n>tr|W5JVI7|W5JVI7_ANODA/843-967 [subseq from] Endoribonuclease OS=Anopheles darlingi OX=43151 GN=AND_001371 PE=4 SV=1\nWGNERVLAFLQDVSDRVE--KSEIGAEPLRSLEKNARFVVRDDWSRHLDAEITADLRKFRGYQGYSVRDLLRALRNKKHHYHELSPEMQRALGTIPHEFTDYWISRFPRLLSHSYHALADNSR--EPIF--------\n>tr|A0A1Q3FEU8|A0A1Q3FEU8_CULTA/797-925 [subseq from] Endoribonuclease OS=Culex tarsalis OX=7177 PE=4 SV=1\nWDNETILGFLQNVSDRVEKSD--ILQQPLRTLERNAKLVVREDWSLHLDQEITADLRKYRGYQGFSVRDLMRALRNKKHHYHELTSDVQQALGTIPDGFTQYWTGRFPHLLSHAFHALAD-CSQESIFTRYY-----\n>tr|A0A7L4FL88|A0A7L4FL88_9COLU/813-938 [subseq from] Endoribonuclease (Fragment) OS=Alopecoenas beccarii OX=262131 GN=Ern1_1 PE=4 SV=1\nWSLEKQLQFFQDVSDRIEKESLD--GPIVKQLERGGREVVKMDWRQHITVPLQTDLRKFRSYKGGSVRDLLRAMRNKKHHYRELPPEVQETLGSIPDEFVCYFTARFPHLLLHTYHAMRICC-QERLFQ--------\n>tr|A0A2M4A0B0|A0A2M4A0B0_9DIPT/843-967 [subseq from] Endoribonuclease OS=Anopheles triannulatus OX=58253 PE=4 SV=1\nWGNERVLAFLQDVSDRVE--KSEIGAEPLRSLEKNARFVVRDDWSRHLDAEITADLRKFRGYQGYSVRDLLRALRNKKHHYHELSPEMQRALGTIPHEFTDYWISRFPRLLSHSYHALADNSR--EPIF--------\n>tr|A0A2M4A0A7|A0A2M4A0A7_9DIPT/843-967 [subseq from] Endoribonuclease OS=Anopheles triannulatus OX=58253 PE=4 SV=1\nWGNERVLAFLQDVSDRVE--KSEIGAEPLRSLEKNARFVVRDDWSRHLDAEITADLRKFRGYQGYSVRDLLRALRNKKHHYHELSPEMQRALGTIPHEFTDYWISRFPRLLSHSYHALADNSR--EPIF--------\n>tr|A0A423W9I5|A0A423W9I5_9PEZI/1049-1172 [subseq from] Non-specific serine/threonine protein kinase OS=Cytospora leucostoma OX=1230097 GN=VPNG_08314 PE=4 SV=1\nWKPKDRLQFLCDVSDVFEREPRDPPSFELQTLEEGAAdVIPNGDFLARLTKDFVESLGKQRKYTGSKLLDLLRALRNKKNHYEDMPEALQKRLGSFPEGYLLYFTTRFPDLLLYCWAVVRDLGW--------------\n>tr|A0A2M4A091|A0A2M4A091_9DIPT/843-967 [subseq from] Endoribonuclease OS=Anopheles triannulatus OX=58253 PE=4 SV=1\nWGNERVLAFLQDVSDRVE--KSEIGAEPLRSLEKNARFVVRDDWSRHLDAEITADLRKFRGYQGYSVRDLLRALRNKKHHYHELSPEMQRALGTIPHEFTDYWISRFPRLLSHSYHALADNSR--EPIF--------\n>tr|A0A7K4TFL0|A0A7K4TFL0_9CHAR/794-921 [subseq from] Endoribonuclease (Fragment) OS=Burhinus bistriatus OX=240201 GN=Ern1 PE=4 SV=1\nWSQEKQLQFFQDVSDRIEKEPAD--GPIVSALEAGGRSVVRTNWRMHISLPLQTDLRKFRTYKGALVRDLLRAMRNKKHHYHELPADVRAALGSVPDGFVQYFTSRFPRLLLHTHGAM-RVCAHERLFQSY------\n>tr|A0A6P5Q1Y6|A0A6P5Q1Y6_MUSCR/768-895 [subseq from] Endoribonuclease OS=Mus caroli OX=10089 GN=Ern2 PE=4 SV=1\nWSRAKELQFFQDVSDWLEKEP--DQGPLVTALEAGSYKVVREDWHKHISAPLQADLKRFRSYKGTSVRDLLRAMRNKKHHYRELPAEVRQTLGQLPAGFIQYFTQRFPRLLLHTHRAM-RTCASESLFLPY------\n>tr|A0A6P5Q946|A0A6P5Q946_MUSCR/769-896 [subseq from] Endoribonuclease OS=Mus caroli OX=10089 GN=Ern2 PE=4 SV=1\nWSRAKELQFFQDVSDWLEKEP--DQGPLVTALEAGSYKVVREDWHKHISAPLQADLKRFRSYKGTSVRDLLRAMRNKKHHYRELPAEVRQTLGQLPAGFIQYFTQRFPRLLLHTHRAM-RTCASESLFLPY------\n>tr|A0A1L8EYA8|A0A1L8EYA8_XENLA/823-950 [subseq from] Endoribonuclease OS=Xenopus laevis OX=8355 GN=ern2.L PE=4 SV=1\nWTPAKCLQFFQDVSDRIEKEPVE--SPIVVALESDARSVVRVNWRLHISVPLQTDLRKFRSYRGNSVRDLLRAMRNKKHHYHELPADVRETLGSIPDEFVSYFTSRFPHLLLHTYQA-TEKCSPERQFQTY------\n>tr|A0A7L1AIS7|A0A7L1AIS7_GYMTI/805-930 [subseq from] Endoribonuclease (Fragment) OS=Gymnorhina tibicen OX=9132 GN=Ern1_0 PE=4 SV=1\nWSLEKQLQFFQDVSDRIEKESLD--GPIVKQLERGGREVVKMDWREHITVPLQTDLRKFRSYKGGSVRDLLRAMRNKKHHYRELPPEVQETLGPIPDDFVCYFTARFPCLLLHTYHAMHICCH-ERLFQ--------\n>tr|A0A068RZ83|A0A068RZ83_9FUNG/964-1083 [subseq from] Non-specific serine/threonine protein kinase OS=Lichtheimia corymbifera JMRC:FSU:9682 OX=1263082 GN=LCOR_06590.1 PE=4 SV=1\nWSPAKRLAFLQDASDRFEVERRDPPSAILQRLEGNTHQVIGYDWSRRLDRVVNNDLRKFRKYDGRRVRDLLRVLRNKKHHWSDLDESVKQVLGEPPNDYLYYFTARFPRLFLHTYYVIAE-----------------\n>tr|A0A3Q0FWX9|A0A3Q0FWX9_ALLSI/785-901 [subseq from] Endoribonuclease OS=Alligator sinensis OX=38654 GN=ERN1 PE=4 SV=1\n-----------DVSDRIEKESLD-G-PVVKQLERRGREVVKMDWREHITVPLQTDLRKFRSYKGGSVRDLLRAMRNKKHHYRELPTEVQETLGTIPDDFVRYFTSRFPRLLLHTYHAM-QICSQERLFQPY------\n>tr|A0A1Q3FBV8|A0A1Q3FBV8_CULTA/797-925 [subseq from] Endoribonuclease OS=Culex tarsalis OX=7177 PE=4 SV=1\nWDNETILGFLQNVSDRVEKSD--ILQQPLRTLERNAKLVVREDWSLHLDQEITADLRKYRGYQGFSVRDLMRALRNKKHHYHELTSDVQQALGTIPDGFTQYWTGRFPHLLSHAFHALAD-CSQESIFTRYY-----\n>tr|A0A1Q3FEV2|A0A1Q3FEV2_CULTA/797-925 [subseq from] Endoribonuclease OS=Culex tarsalis OX=7177 PE=4 SV=1\nWDNETILGFLQNVSDRVEKSD--ILQQPLRTLERNAKLVVREDWSLHLDQEITADLRKYRGYQGFSVRDLMRALRNKKHHYHELTSDVQQALGTIPDGFTQYWTGRFPHLLSHAFHALAD-CSQESIFTRYY-----\n>tr|F7VVS1|F7VVS1_SORMK/1043-1173 [subseq from] Non-specific serine/threonine protein kinase OS=Sordaria macrospora (strain ATCC MYA-333 / DSM 997 / K(L3346) / K-hell) OX=771870 GN=SMAC_03644 PE=4 SV=1\nWSPRKRLNFLCDVSDHFEKEPRDPPSPALSLLEEqSTCVITNGDFLKNLPREFVESLGKQRKYTGSRMLDLLRALRNKKNHYEDLTPQLRKMVGPLPEGYLGFFTTRFPNLLIKCWEVIADLDLEESDRFK-------\n>tr|U4TV90|U4TV90_DENPD/739-864 [subseq from] Endoribonuclease (Fragment) OS=Dendroctonus ponderosae OX=77166 GN=D910_02142 PE=4 SV=1\nWNSHTILAFLQDVSDRVDKS--EVDDEVLLSVEEDCKSIVMQDWRVYIHKEVAKDLKKYRSYRGERVRDLLRALRNKKHHFRELTKEAQDYLGDIPEAFTSYWTSRFPLLLVHVYIAMQCVAHEVTFQ---------\n>tr|F4PC75|F4PC75_BATDJ/153-269 [subseq from] Uncharacterized protein OS=Batrachochytrium dendrobatidis (strain JAM81 / FGSC 10211) OX=684364 GN=BATDEDRAFT_14363 PE=4 SV=1\nWTPSERLLFLQDISDRLEVEKRDPISPLLKFFERGGAKVTGGDWTTKLDKIVHESLVQHRTYDGASVQDLLRAIRNKKHHYQDLSAPVRKLVGVLPGPFWSYFESRLPHLLLHCYSC--------------------\n>tr|A0A2R5LGU7|A0A2R5LGU7_9ACAR/775-892 [subseq from] Endoribonuclease (Fragment) OS=Ornithodoros turicata OX=34597 PE=4 SV=1\nWSPRKQLEFFQDVSDRIEKEPP--DSSIVRSLERSGFEVVKGDWREQITEELQKDLRKFRTYKGNSVRDLLRALRNKKHHYRELPGALQAELGTIPDEFVGYFVTRFPLLLLHTYVAMQR-----------------\n>tr|A0A074XZD0|A0A074XZD0_AURSE/1001-1124 [subseq from] Non-specific serine/threonine protein kinase OS=Aureobasidium subglaciale (strain EXF-2481) OX=1043005 GN=AUEXF2481DRAFT_70618 PE=4 SV=1\nWSSKKRLDFLCDVSDHFEHEPRDPPSPHLCYLESYADMVIDAKkdkdWQRKLDRMFLDTLGKQRKYNGAKMLDLLRALRNKKNHYEDMSADVKKRVGSLPEGYLGYFTIRFPMLVMACFWAIKD-----------------\n>tr|N6TY92|N6TY92_DENPD/739-864 [subseq from] Endoribonuclease (Fragment) OS=Dendroctonus ponderosae OX=77166 GN=YQE_12189 PE=4 SV=1\nWNSHTILAFLQDVSDRVDKS--EVDDEVLLSVEEDGKSIVMQDWRVYIHKEVAKDLKKYRSYRGERVRDLLRALRNKKHHFRELTKEAQDYLGDIPEAFTSYWTSRFPLLLVHVYIAMQCVAHEVTFQ---------\n>tr|A0A433D4C0|A0A433D4C0_9FUNG/1001-1131 [subseq from] Non-specific serine/threonine protein kinase OS=Jimgerdemannia flammicorona OX=994334 GN=BC936DRAFT_147871 PE=4 SV=1\nWTPSQRLAFLQDASDRFEIEDRDPPSPLIQRLEHNNHEIIGPDWYKRIDRVLVLDLRKFRKYDGMKVRDLLRALRNKKHHWQDLTEPLKRALGQPPNDYLYYFTSRFPQLFLHTYYVIAeDEALRSEHMFR-------\n>tr|B0ESX1|B0ESX1_ENTDS/27-150 [subseq from] KEN domain-containing protein OS=Entamoeba dispar (strain ATCC PRA-260 / SAW760) OX=370354 GN=EDI_288720 PE=4 SV=1\nWDFNKKLNFIKSASDLFEMDP----SMIIT-RELD-ASGIGIRWHQSLDPGLVDSLVKFRKYDFNKTRDLLRAIRNKSHHFYNLPKNEQNLFTSFPDGFYLYFYKRFPGLLILVYNIVKKHYPNEPIFNE-------\n>tr|A0A1D2N8K4|A0A1D2N8K4_ORCCI/46-172 [subseq from] Serine/threonine-protein kinase/endoribonuclease IRE1 OS=Orchesella cincta OX=48709 GN=Ocin01_05105 PE=4 SV=1\nWSNEKILNFFQDVSDRIEKES-ESSFPVLRRFEIDAKEIVMTDWRDHICTHVAMDLRKYRTYKGESIRDLLRALRNKKNHYRELTIEAQESLGHIPNEFVNYWISRFPSLLPYTW-VMFECLKQEHVFR--------\n>tr|A0A0A1X756|A0A0A1X756_ZEUCU/22-149 [subseq from] Serine/threonine-protein kinase/endoribonuclease IRE1 OS=Zeugodacus cucurbitae OX=28588 GN=Ern1 PE=4 SV=1\nWNNQKILAFLQDVSDRVEK--LQFHVEPLKSLEKNGRCIVRDDWNTHVDPLITDDLRKYRGYMGASVRDLLRALRNKKHHYHELSPEVQQKLGCIPHDFTNYWINKFPELISHAYH-AFSICAEEPIFRHY------\n>tr|A0A0T6B4H2|A0A0T6B4H2_9SCAR/71-190 [subseq from] KEN domain-containing protein (Fragment) OS=Oryctes borbonicus OX=1629725 GN=AMK59_3943 PE=4 SV=1\nWSTTTLLAFFQDVSDRVEK--AEMDDVVLRNLEENCENVVKKDWRFHIDDEVASDLRKYRSYKGESVRDLLRALRNKKHHYRELTPEAQKILGDIPDSFVNYWTSRFPLLLLHTWNALQCVG---------------\n>tr|A0A6J3BAC2|A0A6J3BAC2_VICPA/782-891 [subseq from] Endoribonuclease OS=Vicugna pacos OX=30538 GN=ERN2 PE=4 SV=1\nWSRAKQLQFFQDVSDWLEKE--PEQGPLVTALEAGGSEVVRRDWHKHISVPLQTDLRRFRSYKGTSVRDLLRAVRNKKHHYRELPDEVRQVLGPVPDGFLQYFTARFPRLLL-------------------------\n>tr|A0A175VUH3|A0A175VUH3_9PEZI/1093-1214 [subseq from] Non-specific serine/threonine protein kinase OS=Madurella mycetomatis OX=100816 GN=MMYC01_208947 PE=4 SV=1\nWSYKKRLAFLCDVSDHFEKEPRDPPSVALTELESHAPHVVRGDFLKHLPREFVESLGKQRKYTGSRLLDLLRALRNKRNHYEDMPESLKKTVGSLPDGYLAFWAARFPNLLIVCWNVVYDLR---------------\n>tr|A0A433QZ74|A0A433QZ74_9FUNG/1008-1138 [subseq from] Non-specific serine/threonine protein kinase OS=Jimgerdemannia flammicorona OX=994334 GN=BC938DRAFT_476174 PE=4 SV=1\nWTPSQRLAFLQDASDRFEIEDRDPPSPLIQRLEHNNHEIIGPDWYKRIDRVLVLDLRKFRKYDGMKVRDLLRALRNKKHHWQDLTEPLKRALGQPPNDYLYYFTSRFPQLFLHTYYVIAeDEALRSEHMFR-------\n>tr|A0A423VPM6|A0A423VPM6_9PEZI/1054-1177 [subseq from] Non-specific serine/threonine protein kinase OS=Valsa malicola OX=356882 GN=VMCG_09006 PE=4 SV=1\nWKPKDRLQFLCDVSDVFEREPRDPPSFELQTLEDGAAeVIANGDFLARLSKDFVDSLGKQRKYTGSRLLDLLRALRNKKNHYEDMPEALQKRVGPVPEGYLLYWTTRFPDLLLYCWAVVRDLGW--------------\n>tr|A0A0K8V238|A0A0K8V238_BACLA/22-149 [subseq from] Serine/threonine-protein kinase/endoribonuclease IRE1 OS=Bactrocera latifrons OX=174628 GN=Ern1_0 PE=4 SV=1\nWNNQKILAFLQDVSDRVEK--LQFHVEPLKSLEKNGRCIVRGDWNAHVDPLITEDLRKYRGYMGASVRDLLRALRNKKHHYHELAPKVQQKLGCIPNDFTNYWINKFPELISHAYH-AFSICAEEPIFRHY------\n>tr|A0A836CAG8|A0A836CAG8_9STRA/156-267 [subseq from] Ribonuclease 2-5A-domain-containing protein (Fragment) OS=Tribonema minus OX=303371 GN=JKP88DRAFT_329065 PE=4 SV=1\nWGDERRLAFLVDFSDRLEREDGA-SSALLLCVERDAARVVGRAWDRRVDAALLEDAGRYRSYDRASARDFLRLVRNKRHHFHELPPAARALLAPLPSGLLHYVESLFPRLLMH------------------------\n>tr|S3CSQ5|S3CSQ5_GLAL2/1040-1157 [subseq from] Protein kinase-like (PK-like) OS=Glarea lozoyensis (strain ATCC 20868 / MF5171) OX=1116229 GN=GLAREA_04900 PE=4 SV=1\nWSPKKRLNFLCDVSDHFEKEKRDPPTAALVELESYAAETTNGDFLKSLGREFVDSMGKQRKYTGSRLLDLLRALRNKKNHYEDMSDKLKKEVGPLPEGYLNYWTTKFPNLLLNCWSLV-------------------\n>tr|A0A2P2H243|A0A2P2H243_ASPFA/752-874 [subseq from] Uncharacterized protein OS=Aspergillus flavus (strain ATCC MYA-384 / AF70) OX=1392242 GN=AFLA70_8g005840 PE=4 SV=1\nWNPSDRLTFLCDVSDHFEFEPRDPPSEALLCLESVASRVMGPEMDflRQLPTSFKDNLGKQRKYTGSKMLDLLRALRNKCHHYNDMPEHLKAHIGGLPEGYLSFWTVRFPSLLMSCHSVIVDL----------------\n>tr|A0A182GDU1|A0A182GDU1_AEDAL/773-901 [subseq from] Endoribonuclease OS=Aedes albopictus OX=7160 GN=RP20_CCG008197 PE=4 SV=1\nWSNERILSFLQDVSDRVEKS--DVLTDPLRTLERNARSVVLEDWSLHLDQEITNDLRKYRGYQGYSVRDLLRALRNKKHHYHELTPDVQEALGTIPHQFTQYWINRFPHLLSHAYHALAD-CSHEPIFHAYY-----\n>tr|A0A452FLR7|A0A452FLR7_CAPHI/759-875 [subseq from] Endoribonuclease OS=Capra hircus OX=9925 GN=ERN2 PE=4 SV=1\n-----------DVSDWLEKE--PEQGPLVTALEAGGSKVVRSDWHKHISVPLQTDLRRFRSYKGTSVRDLLRAVRNKKHHYRELPEEVRRTLGSVPDSFVQYFTNRFPRLLLHTHGAMR-SCASESLFLPY------\n>tr|A0A091JFL7|A0A091JFL7_EGRGA/797-907 [subseq from] Endoribonuclease (Fragment) OS=Egretta garzetta OX=188379 GN=Z169_14796 PE=4 SV=1\nWSQEKQLQFFQDISDRVEKEPTE-G-PIVSALEAGGRSVVRTNWRMHISLPLQTDLRKFRTYKGGSVRDLLRAMRNKKHHYHELPADVRAALGSVPDGFVQYFTSRFPRLLLH------------------------\n>tr|A0A7S0VF09|A0A7S0VF09_9CRYP/22-140 [subseq from] Hypothetical protein OS=Hemiselmis tepida OX=464990 GN=HTEP1355_LOCUS3950 PE=4 SV=1\nWGKARRLQFLMDLSDAVEA--REPEDALVQALERRAARVFGASWEPLIERELLEDLGARRKYDYGQLCHLLRAIRNKKSHYYDLGEGVRELLGPMPEGYLSYWASRFPHLLMEAHRALGEF----------------\n>tr|A0A7K7V3S0|A0A7K7V3S0_EUDEL/805-931 [subseq from] Endoribonuclease (Fragment) OS=Eudromia elegans OX=8805 GN=Ern1_0 PE=4 SV=1\nWSLEKQLHFFQDVSDRIEKESLD--GPIVRQLEKKGREVVKMDWRAHITVPLQTDLRKFRSYKGGSVRDLLRAMRNKKHHYRELPPEVQETLGSIPDEFVCYFTVRFPHLLLHTYKAMQ-ICCHERLFQH-------\n>tr|A0A2N9F8N1|A0A2N9F8N1_FAGSY/685-747 [subseq from] Uncharacterized protein OS=Fagus sylvatica OX=28930 GN=FSB_LOCUS11394 PE=4 SV=1\nWDSEMRLSFLRDASDRVELEDRENESELFNALESIAAVALNGKWDEKMEAAFINNIGHYRRYC--------------------------------------------------------------------------\n>tr|A0A507C2J0|A0A507C2J0_9FUNG/929-1038 [subseq from] Non-specific serine/threonine protein kinase OS=Synchytrium microbalum OX=1806994 GN=SmJEL517_g03560 PE=4 SV=1\nWSPATRLSFLQDVSDRFEVEQRDPPSPLLALLEANASRVVGTDWYKRIDKMLLDNLGKYRKYDGAS-----------KHHYQDLPDNVKRALGSLPDGFLSYFTSRFPMLVLHVYDVVK-QC---------------\n>tr|A0A6P5DYR9|A0A6P5DYR9_BOSIN/671-787 [subseq from] Endoribonuclease OS=Bos indicus OX=9915 GN=ERN2 PE=4 SV=1\n-----------DVSDWLEK--EPEQGPLVMALEAGGSEVVRSDWHKHISVPLQTDLRRFRSYKGTSVRDLLRAVRNKKHHYRELPEEVRRTLGSVPDSFVQYFTNRFPRLLLHTHGAMR-SCASESLFLPY------\n>tr|A0A834M077|A0A834M077_RHYFE/777-904 [subseq from] Uncharacterized protein OS=Rhynchophorus ferrugineus OX=354439 GN=GWI33_020928 PE=4 SV=1\nWSSQKILSFFQDVSDRVEK--AEMDDVVLQTLERNCAPVVKLDWRAHIHEEVARDLRKYRTYRGESIRDLLRALRNKKHHFRELSREAQLSLGDIPEAFTSYWTSRFPLLLVHVYLSM-QCVSHENTFQNY------\n>tr|A0A084VDC6|A0A084VDC6_ANOSI/607-734 [subseq from] Endoribonuclease OS=Anopheles sinensis OX=74873 GN=ZHAS_00002951 PE=3 SV=1\nWGNERVLAFLQDVSDRVE--KLDVSSEPLRSLEKNARFVVRDDWSRHLDAEITTDLRKFRGYQGYSVRDLMRALRNKKHHYHELTPSMQRALGSIPHEFTHYWLSRFPRLLSHSYHALAD-CSREPIFRHY------\n>tr|A0A1R0H1S1|A0A1R0H1S1_9FUNG/1714-1802 [subseq from] Serine/threonine-protein kinase/endoribonuclease IRE1 OS=Smittium mucronatum OX=133383 GN=AYI68_g2779 PE=4 SV=1\n-------------------------------------------WDKKLDRYLRNDLGSFRKYNFYKLRDLLRVIRNKKHHYQDLDQDLQESLGSVPEGFYSYFESRFPNLLLHCYYFVLenDQIRRDSIFSQ-------\n>tr|A0A5S6PZY0|A0A5S6PZY0_TRIMR/725-850 [subseq from] Endoribonuclease OS=Trichuris muris OX=70415 PE=4 SV=1\nWSKQKQLSFLQDISDRVEKV--DHNNEIVQRIEQNSYQILGPSWKSRICDALRDDLRRFRNYRGRSVCDLLRALRNKRHHYYELPPEVRNALGSIPDQFVDYFTGRFPLLLMHVYRA-GEILRHEDVFA--------\n>tr|A0A3Q2Z839|A0A3Q2Z839_HIPCM/786-913 [subseq from] Endoribonuclease OS=Hippocampus comes OX=109280 PE=4 SV=1\nWSPEKQLLFFQDVSDRIE--NEPADSEIVMNLESEHRGVVRTNWRLHISTPLQMDLRRFRTYKGSSVRELLRAMRNKKAHYHQLPPEVQHSLGELPDGFVGYFTVRFPKLLMHTHNALQGYAHE-KLFHPY------\n>tr|A0A3L8RZH5|A0A3L8RZH5_CHLGU/864-938 [subseq from] Endoribonuclease OS=Chloebia gouldiae OX=44316 GN=DV515_00014013 PE=4 SV=1\n-------------------------------------------------------LRRFRTYKGGSVRDLLRAMRNKKHHYHELPADVQVALGSVPEGFVQYFTSRFPRLLLHTHGAM-RVCAHERTFHAY------\n>tr|A0A1E5RZ63|A0A1E5RZ63_HANUV/1055-1176 [subseq from] Serine/threonine-protein kinase/endoribonuclease IRE1 OS=Hanseniaspora uvarum OX=29833 GN=AWRI3580_g598 PE=4 SV=1\nWDILKNLEFLLKVSDRMEVERRDPPSPLLLKFNAISpKIISSGDWMRNFDTIYIENLGKYRKYQKDKIIDLLRTFRNKYHHFMDLQDDLKLLFSPFPDGFFTYYIRRFPSLIIEIYDFVENN----------------\n>tr|A0A6A5KT47|A0A6A5KT47_9PLEO/1047-1180 [subseq from] Non-specific serine/threonine protein kinase OS=Decorospora gaudefroyi OX=184978 GN=BDW02DRAFT_566730 PE=4 SV=1\nWDNQKRLDFLCDCSDHWEREPREPPSAHLAQLEEYSDIVLDHKrnFLAKLDQGFINSLGKQRKYTGDKMLDLLRALRNKKNHYEDMEDTIKAKVGSLPDGYLRYWTVKFPQLLMSCYMaVLACDLENEPRFRKY------\n>tr|W5PYC6|W5PYC6_SHEEP/831-953 [subseq from] Serine/threonine-protein kinase OS=Ovis aries OX=9940 GN=ERN1 PE=4 SV=1\nWSLEKQLQFFQDVSDRIEKEALD-G-PIVKQLERG------GRdWRENITVPLQTDLRKFRTYKGSSVRDLLRAMRNKKHHYRELPEEVQETLGALPDDFVRYFTSRFPHLLSHTYRAM-ELCRHERPFQPY------\n>tr|G2R7I8|G2R7I8_THETT/1076-1207 [subseq from] Non-specific serine/threonine protein kinase OS=Thermothielavioides terrestris (strain ATCC 38088 / NRRL 8126) OX=578455 GN=THITE_2117067 PE=4 SV=1\nWSYKVRLNFLCDVSDHFEKEPRDPPSPALAHLEAHAEAVVRGDFLKHLPREFVDSLGKQRKYTGSRLLDLLRALRNKRNHYEDMPDSLKRTVGPLPDGYLAFWGRRFPNLLIVCWNVVWDLgWENTDRFREY------\n>tr|A0A3S4F1V8|A0A3S4F1V8_9PEZI/1076-1207 [subseq from] Non-specific serine/threonine protein kinase OS=Thermothielavioides terrestris OX=2587410 GN=TT172_LOCUS7294 PE=4 SV=1\nWSYKVRLNFLCDVSDHFEKEPRDPPSPALAHLEAHAEAVVRGDFLKHLPREFVDSLGKQRKYTGSRLLDLLRALRNKRNHYEDMPDSLKRTVGPLPDGYLAFWGRRFPNLLIVCWNVVWDLgWENTDRFREY------\n>tr|A0A0L1J5K0|A0A0L1J5K0_ASPNO/1005-1127 [subseq from] Non-specific serine/threonine protein kinase OS=Aspergillus nomiae NRRL 13137 OX=1509407 GN=ANOM_005293 PE=4 SV=1\nWNPSDRLTFLCDVSDHFEFEPRDPPSEALLCLESVASRVMGPEMDflRQLPTSFKDNLGKQRKYTGSKMLDLLRALRNKCHHYNDMPEHLKAHIGGLPEGYLSFWTVRFPSLLMSCHSVIVDL----------------\n>tr|A0A5N6IHN2|A0A5N6IHN2_9EURO/1005-1127 [subseq from] Non-specific serine/threonine protein kinase OS=Aspergillus pseudonomiae OX=1506151 GN=BDV32DRAFT_115773 PE=4 SV=1\nWNPSDRLTFLCDVSDHFEFEPRDPPSEALLCLESVASRVMGPEMDflRQLPTSFKDNLGKQRKYTGSKMLDLLRALRNKCHHYNDMPEHLKAHIGGLPEGYLSFWTVRFPSLLMSCHSVIVDL----------------\n>tr|A0A5N6J246|A0A5N6J246_9EURO/1006-1128 [subseq from] Non-specific serine/threonine protein kinase OS=Aspergillus minisclerotigenes OX=656917 GN=BDV30DRAFT_211288 PE=4 SV=1\nWNPSDRLTFLCDVSDHFEFEPRDPPSEALLCLESVASRVMGPEMDflRQLPTSFKDNLGKQRKYTGSKMLDLLRALRNKCHHYNDMPEHLKAHIGGLPEGYLSFWTVRFPSLLMSCHSVIVDL----------------\n>tr|A0A3M7K7B3|A0A3M7K7B3_ASPFL/1006-1128 [subseq from] Non-specific serine/threonine protein kinase OS=Aspergillus flavus OX=5059 GN=CA14_005380 PE=4 SV=1\nWNPSDRLTFLCDVSDHFEFEPRDPPSEALLCLESVASRVMGPEMDflRQLPTSFKDNLGKQRKYTGSKMLDLLRALRNKCHHYNDMPEHLKAHIGGLPEGYLSFWTVRFPSLLMSCHSVIVDL----------------\n>tr|A0A1S9DUX1|A0A1S9DUX1_ASPOZ/1006-1128 [subseq from] Non-specific serine/threonine protein kinase OS=Aspergillus oryzae OX=5062 GN=OAory_01005960 PE=4 SV=1\nWNPSDRLTFLCDVSDHFEFEPRDPPSEALLCLESVASRVMGPEMDflRQLPTSFKDNLGKQRKYTGSKMLDLLRALRNKCHHYNDMPEHLKAHIGGLPEGYLSFWTVRFPSLLMSCHSVIVDL----------------\n>tr|A0A5N6GWR4|A0A5N6GWR4_ASPFL/1006-1128 [subseq from] Non-specific serine/threonine protein kinase OS=Aspergillus flavus OX=5059 GN=BDV35DRAFT_357065 PE=4 SV=1\nWNPSDRLTFLCDVSDHFEFEPRDPPSEALLCLESVASRVMGPEMDflRQLPTSFKDNLGKQRKYTGSKMLDLLRALRNKCHHYNDMPEHLKAHIGGLPEGYLSFWTVRFPSLLMSCHSVIVDL----------------\n>tr|B8MYP7|B8MYP7_ASPFN/1006-1128 [subseq from] Non-specific serine/threonine protein kinase OS=Aspergillus flavus (strain ATCC 200026 / FGSC A1120 / IAM 13836 / NRRL 3357 / JCM 12722 / SRRC 167) OX=332952 GN=AFLA_081860 PE=4 SV=1\nWNPSDRLTFLCDVSDHFEFEPRDPPSEALLCLESVASRVMGPEMDflRQLPTSFKDNLGKQRKYTGSKMLDLLRALRNKCHHYNDMPEHLKAHIGGLPEGYLSFWTVRFPSLLMSCHSVIVDL----------------\n>tr|I8AA80|I8AA80_ASPO3/1006-1128 [subseq from] Non-specific serine/threonine protein kinase OS=Aspergillus oryzae (strain 3.042) OX=1160506 GN=Ao3042_01646 PE=4 SV=1\nWNPSDRLTFLCDVSDHFEFEPRDPPSEALLCLESVASRVMGPEMDflRQLPTSFKDNLGKQRKYTGSKMLDLLRALRNKCHHYNDMPEHLKAHIGGLPEGYLSFWTVRFPSLLMSCHSVIVDL----------------\n>tr|A0A5N6Y0K9|A0A5N6Y0K9_9EURO/1006-1128 [subseq from] Non-specific serine/threonine protein kinase OS=Aspergillus arachidicola OX=656916 GN=BDV24DRAFT_177746 PE=4 SV=1\nWNPSDRLTFLCDVSDHFEFEPRDPPSEALLCLESVASRVMGPEMDflRQLPTSFKDNLGKQRKYTGSKMLDLLRALRNKCHHYNDMPEHLKAHIGGLPEGYLSFWTVRFPSLLMSCHSVIVDL----------------\n>tr|A0A0F0I7A1|A0A0F0I7A1_ASPPU/1006-1128 [subseq from] Non-specific serine/threonine protein kinase OS=Aspergillus parasiticus (strain ATCC 56775 / NRRL 5862 / SRRC 143 / SU-1) OX=1403190 GN=P875_00034072 PE=4 SV=1\nWNPSDRLTFLCDVSDHFEFEPRDPPSEALLCLESVASRVMGPEMDflRQLPTSFKDNLGKQRKYTGSKMLDLLRALRNKCHHYNDMPEHLKAHIGGLPEGYLSFWTVRFPSLLMSCHSVIVDL----------------\n>tr|A0A5N6E5X4|A0A5N6E5X4_ASPPA/1006-1128 [subseq from] Non-specific serine/threonine protein kinase OS=Aspergillus parasiticus OX=5067 GN=BDV34DRAFT_184184 PE=4 SV=1\nWNPSDRLTFLCDVSDHFEFEPRDPPSEALLCLESVASRVMGPEMDflRQLPTSFKDNLGKQRKYTGSKMLDLLRALRNKCHHYNDMPEHLKAHIGGLPEGYLSFWTVRFPSLLMSCHSVIVDL----------------\n>tr|A0A5N6WEA6|A0A5N6WEA6_9EURO/1006-1128 [subseq from] Non-specific serine/threonine protein kinase OS=Aspergillus transmontanensis OX=1034304 GN=BDV41DRAFT_328716 PE=4 SV=1\nWNPSDRLTFLCDVSDHFEFEPRDPPSEALLCLESVASRVMGPEMDflRQLPTSFKDNLGKQRKYTGSKMLDLLRALRNKCHHYNDMPEHLKAHIGGLPEGYLSFWTVRFPSLLMSCHSVIVDL----------------\n>tr|A0A4S9CKT2|A0A4S9CKT2_AURPU/1016-1138 [subseq from] Non-specific serine/threonine protein kinase OS=Aureobasidium pullulans OX=5580 GN=D6D18_02074 PE=4 SV=1\nWSPKKRLDFLCDVSDHFEHEQRDPPSPHLNYLESYADMVIGGKdkdWQRKLDRMFLDTLGKQRKYNGAKMLDLLRALRNKKNHYEDMSMDVKKRVGPLPHGYLQYFTIKFPTLLIACFWAIKD-----------------\n>tr|A0A5N5JV21|A0A5N5JV21_9PEZI/1091-1210 [subseq from] Non-specific serine/threonine protein kinase OS=Coniochaeta sp. 2T2.1 OX=1571157 GN=GE09DRAFT_1154644 PE=4 SV=1\nWPAKKRLAFLCDVSDHFEKEPRDPPSEALVELEAWAPSTVKGDFLKHLPKEFVDSLGKQRKYTGSRMLDLLRALRNKKNHYEDMPESLKKTVGPLPDGYLGFWTRRFPNLLITCWNVVYN-----------------\n>tr|A0A5N6F5H2|A0A5N6F5H2_9EURO/1006-1128 [subseq from] Non-specific serine/threonine protein kinase OS=Aspergillus novoparasiticus OX=986946 GN=BDV33DRAFT_164910 PE=4 SV=1\nWNPSDRLTFLCDVSDHFEFEPRDPPSEALLCLESVASRVMGPEMDflRQLPTSFKDNLGKQRKYTGSKMLDLLRALRNKCHHYNDMPEHLKAHIGGLPEGYLSFWTVRFPSLLMSCHSVIVDL----------------\n>tr|A0A5N6XEB1|A0A5N6XEB1_9EURO/1006-1128 [subseq from] Non-specific serine/threonine protein kinase OS=Aspergillus sergii OX=1034303 GN=BDV39DRAFT_169920 PE=4 SV=1\nWNPSDRLTFLCDVSDHFEFEPRDPPSEALLCLESVASRVMGPEMDflRQLPTSFKDNLGKQRKYTGSKMLDLLRALRNKCHHYNDMPEHLKAHIGGLPEGYLSFWTVRFPSLLMSCHSVIVDL----------------\n>tr|A0A5N5K4L1|A0A5N5K4L1_9PEZI/1088-1207 [subseq from] Non-specific serine/threonine protein kinase OS=Coniochaeta sp. 2T2.1 OX=1571157 GN=GE09DRAFT_501760 PE=4 SV=1\nWPAKKRLAFLCDVSDHFEKEPRDPPSEALVELEAWAPSTVKGDFLKHLPKEFVDSLGKQRKYTGSRMLDLLRALRNKKNHYEDMPESLKKTVGPLPDGYLGFWTRRFPNLLITCWNVVYN-----------------\n>tr|J7JXS4|J7JXS4_PENVA/803-930 [subseq from] Endoribonuclease OS=Penaeus vannamei OX=6689 GN=IRE1 PE=2 SV=1\nWSKEKVLDFFQDVSDRVEKEGGD--SLVVMNLERRNLDVVRGDWRQHMHAVIAEDLRRFRDYKGWSVRDLLRALRNKRNHYRELKEEARLVFGRIPDEFVSYWTDRFPKLLIHTWLAM--HCvKTEPIFTKY------\n>tr|Q2UR79|Q2UR79_ASPOR/1006-1128 [subseq from] Non-specific serine/threonine protein kinase OS=Aspergillus oryzae (strain ATCC 42149 / RIB 40) OX=510516 GN=AO090005000934 PE=4 SV=1\nWNPSDRLTFLCDVSDHFEFEPRDPPSEALLCLESVASRVMGPEMDflRQLPTSFKDNLGKQRKYTGSKMLDLLRALRNKCHHYNDMPEHLKAHIGGLPEGYLSFWTVRFPSLLMSCHSVIVDL----------------\n>tr|A0A1S8BA56|A0A1S8BA56_9PEZI/1028-1171 [subseq from] Non-specific serine/threonine protein kinase OS=Diplodia seriata OX=420778 GN=BK809_0001546 PE=4 SV=1\nWSPEKRLTFLCQVSDRFEFEPREPPSASLCRLEARNVEVMcpapkgqnsNHAYSkfpdflSKLDRKFIDTLGKQRKYNGDKMLDLLRALRNKKNHYYDMPSDVQAKVGPLPDGYLRYWTTRFPKLLMACYEVVVDCGFDQEAGF--------\n>tr|A0A423V8V0|A0A423V8V0_9PEZI/1055-1178 [subseq from] Non-specific serine/threonine protein kinase OS=Valsa sordida OX=252740 GN=VSDG_10055 PE=4 SV=1\nWKPKDRLQFLCDVSDVFEREPRDPPSFELQTLEDGAAeVIPNGDFLARLTKDFVDSLGKQRKYTGSKLLDLLRALRNKKNHYEDMPEALQKRVGPVPEGYLLYWTTRFPDLLLYCWAVVRDLGW--------------\n>tr|A0A6A6IY06|A0A6A6IY06_9PLEO/1057-1190 [subseq from] Non-specific serine/threonine protein kinase OS=Trematosphaeria pertusa OX=390896 GN=BU26DRAFT_155845 PE=4 SV=1\nWAADKRLSFLCDCSDHWEREPRDPPSDHLSILENYSYVVLDKKrnFLAKLDHGFIASLGKQRKYTGDRMLDLLRALRNKKNHYEDMDESVKAKVGPLPHGYLRYWTTKFPKLLISCYDCVMhCELQGEPRFRKY------\n>tr|A0A423SRA2|A0A423SRA2_PENVA/766-893 [subseq from] Endoribonuclease OS=Penaeus vannamei OX=6689 GN=C7M84_015259 PE=4 SV=1\nWSKEKVLGFFQDVSDRVEKEGGD--SLVVMNLERGNLDVVRGDWRQHMHAVIAEDLRRFRDYKGWSVRDLLRALRNKRNHYRELKEEARLVFGRIPDEFVSYWTDRFPKLLIHTWLAM--HCvKTEPIFTKY------\n>tr|A0A182UWC3|A0A182UWC3_ANOME/847-974 [subseq from] Endoribonuclease OS=Anopheles merus OX=30066 PE=4 SV=1\nWNNGRILAFLQDVSDRVE--KLEVLTEPLRSLEKNARFVVREDWSRYLDAEITADLRKFRGYQGYSVRDLLRALRNKKHHYHELTPSMQSALGSIPHQFTQYWISRFPRLLSHSYHALAD-CSREPIFRPY------\n>tr|A0A7R9X6H3|A0A7R9X6H3_9CRUS/726-840 [subseq from] Endoribonuclease (Fragment) OS=Argulus foliaceus OX=509924 GN=AFOL1_LOCUS60813 PE=4 SV=1\nWKQDTVLRFFQDVSDRVEKESME--SAILQRLESNARDVVKGDWRDHIDETVALSLRKYRAYKGRSVRDLLRALRNKKHHYHELSEEARLVLGRIPDEFVCYWTTKFPRLLLHTWYA--------------------\n>tr|A0A182FSD4|A0A182FSD4_ANOAL/842-966 [subseq from] Endoribonuclease OS=Anopheles albimanus OX=7167 PE=3 SV=1\nWGNERVLAFFQDVSDRVE--KSEIGAEPLRSLEKNARFVVRDDWSRHLDAEITADLRKFRGYQGYSVRDLLRALRNKKHHYHELSPEMQRALGTIPHEFTEYWISRFPRLLSHSYHALADNSR--EPIF--------\n>tr|A0A1S3L370|A0A1S3L370_SALSA/10-85 [subseq from] serine/threonine-protein kinase/endoribonuclease IRE2-like OS=Salmo salar OX=8030 GN=LOC106563977 PE=4 SV=1\n------------------------------------------------------DLRKFRTYKGNSVRDLLRAMRNKKHHYHELPAEVQETLGEVPEGFVSYFTSRFPRLLLHTHAAL-SSCSHERLFHPY------\n>tr|A0A7K4JF65|A0A7K4JF65_GEOCA/796-923 [subseq from] Endoribonuclease (Fragment) OS=Geococcyx californianus OX=8947 GN=Ern1_1 PE=4 SV=1\nWSQEKQLQFFQDVSDRIEKEPAE-G-PIVSVLEAGGRAVVRTNWRMHISLPLQTDLRKFRTYKGGSVRDLLRAMRNKKHHYHELPADVRAALGPVPDGLVQYFTSRFPQLLLHTHRAM-RVCAHERLFRSY------\n>tr|A0A6J2XS12|A0A6J2XS12_SITOR/779-906 [subseq from] Endoribonuclease OS=Sitophilus oryzae OX=7048 GN=LOC115881026 PE=4 SV=1\nWKSQKILSFFQDVSDRVEK--AEPDDDVLLELEDNASPVVKLDWRVHIHEEVAKDLRKYRTYKGTSVRDLLRALRNKKHHFRELTKEAQQSLGETQEAFAHYWTSRFPLLLVHAYLTMQCV-SHENTFHNY------\n>tr|A0A026X0B3|A0A026X0B3_OOCBI/766-881 [subseq from] Endoribonuclease OS=Ooceraea biroi OX=2015173 GN=DMN91_004412 PE=4 SV=1\n-----IMNFFQDVSDRVETDQYD--SPAVIALETSGECVVQDDWKSCIDEEVATDMGKYRSYHGESVRDLLRALRNKKHHYRELSEEAQKKLGSVPDDFAKYWLTKFPCLLCHVWCAMQRFHD--------------\n>tr|A0A0G2FYA9|A0A0G2FYA9_9PEZI/1027-1170 [subseq from] Non-specific serine/threonine protein kinase OS=Diplodia seriata OX=420778 GN=UCDDS831_g06817 PE=4 SV=1\nWSPEKRLTFLCQVSDRFEFEPREPPSASLCRLEARNIEVMcpapkgqnsNHAYSkfpdflSKLDRKFIDTLGKQRKYNGDKMLDLLRALRNKKNHYYDMPSDVQAKVGPLPDGYLRYWTTRFPKLLMACYEVVVDCGFDQEAGF--------\n>tr|A0A5N6UGY9|A0A5N6UGY9_9EURO/1006-1128 [subseq from] Non-specific serine/threonine protein kinase OS=Aspergillus tamarii OX=41984 GN=BDV40DRAFT_304698 PE=4 SV=1\nWNPSDRLTFLCDVSDHFEFEPRDPPSEALLCLESIASRVMGPEMDflRQLPTSFKDNLGKQRKYTGSKMLDLLRALRNKCHHYNDMPEHLKAHIGGLPEGYLSFWTVRFPSLLMSCHSVIVDL----------------\n>tr|A0A5N7EXX2|A0A5N7EXX2_9EURO/1006-1128 [subseq from] Non-specific serine/threonine protein kinase OS=Aspergillus pseudocaelatus OX=1825620 GN=BDV36DRAFT_174692 PE=4 SV=1\nWNPSDRLTFLCDVSDHFEFEPRDPPSEALLCLESIASRVMGPEMDflRQLPTSFKDNLGKQRKYTGSKMLDLLRALRNKCHHYNDMPEHLKAHIGGLPEGYLSFWTVRFPSLLMSCHSVIVDL----------------\n>tr|A0A5N7AKC6|A0A5N7AKC6_9EURO/1006-1128 [subseq from] Non-specific serine/threonine protein kinase OS=Aspergillus caelatus OX=61420 GN=BDV27DRAFT_79094 PE=4 SV=1\nWNPSDRLTFLCDVSDHFEFEPRDPPSEALLCLESIASRVMGPEMDflRQLPTSFKDNLGKQRKYTGSKMLDLLRALRNKCHHYNDMPEHLKAHIGGLPEGYLSFWTVRFPSLLMSCHSVIVDL----------------\n>tr|A0A226NN48|A0A226NN48_CALSU/690-773 [subseq from] Endoribonuclease (Fragment) OS=Callipepla squamata OX=9009 GN=ASZ78_002253 PE=4 SV=1\nWSAEKQLQFFQDVSDRVEKEPA-EGS-LVGALEAGGRSVVRTNWRMHISLPLQMDLRKFRTYKGGSVRDLLRAMRNKVHPTHPLPH---------------------------------------------------\n>tr|A0A226NN48|A0A226NN48_CALSU/786-838 [subseq from] Endoribonuclease (Fragment) OS=Callipepla squamata OX=9009 GN=ASZ78_002253 PE=4 SV=1\n-----------------------------------------------------------------------------KHHYHELPADVREALGSVPDGFMQYFTSRFPRLLLHTHSAM-QLCAHERLFHPY------\n>tr|A0A6A6BHQ9|A0A6A6BHQ9_9PEZI/1023-1152 [subseq from] Non-specific serine/threonine protein kinase OS=Aplosporella prunicola CBS 121167 OX=1176127 GN=K452DRAFT_227232 PE=4 SV=1\nWNAEKRLTFLCQVSDRFEFEPRDPPSKELLRLESHnVEVICSARgthpikFPdflAKLDRKFIDTLGKQRKYQGDRMLDLLRALRNKKNHYYDMPPDVQAKVGPLPDGYLRYWTTRFPKLLMACYEAVQE-----------------\n>tr|A0A1R1YAV6|A0A1R1YAV6_9FUNG/1735-1824 [subseq from] Serine/threonine-protein kinase/endoribonuclease IRE1 OS=Smittium culicis OX=133412 GN=AYI70_g1837 PE=4 SV=1\n-------------------------------------------WDKKLDRHLRNDLGSFRKYNFYKLRDLLRVIRNKKHHYQDLDIDLQNSLGPVPEGFCRYFESRFPNLLLHCYYFVLenDSIRNDSLFSQY------\n>tr|A0A224Z8L0|A0A224Z8L0_9ACAR/831-948 [subseq from] Endoribonuclease OS=Rhipicephalus zambeziensis OX=60191 PE=4 SV=1\nWGPKRQLDFFQDVSDRIEKEPA--DSTVVRRLERGGFEVVRGDWRDHITEELQKDLRKYRTYKGHSVRDLLRAMRNKKHHYRELPEALQSELGTIPEEFVGYFTSRFPLLLPHTYLAMQE-----------------\n>tr|A0A1B6MTN9|A0A1B6MTN9_9HEMI/736-864 [subseq from] Endoribonuclease OS=Graphocephala atropunctata OX=36148 GN=g.41884 PE=4 SV=1\nWDSFRVLTFLQDVSDRVEKEDV--TGHVLETLERGAAhVCVDGDWRAAVDAEVTADLRKYRSYRGDSVRDLLRALRNKRHHFRELSSEAQRLLGMPADSFTRYWTDRFPLLLPHSWV-AMQCVRHEPLFLSY------\n>tr|A0A1J7IY94|A0A1J7IY94_9PEZI/1074-1194 [subseq from] Non-specific serine/threonine protein kinase OS=Coniochaeta ligniaria NRRL 30616 OX=1408157 GN=CONLIGDRAFT_215226 PE=4 SV=1\nWPAKKRLAFLCDVSDHFEKEPRDPPSDALTELEEWAPSTVKGDFLKHLPKEFVDSLGKQRKYTGSRMLDLLRALRNKKNHYEDMPESLKKTIGPLPDGYLGFWTRRFPNLLITCWNVVYNV----------------\n>tr|A0A5N7BQI3|A0A5N7BQI3_9EURO/1006-1130 [subseq from] Non-specific serine/threonine protein kinase OS=Aspergillus bertholletiae OX=1226010 GN=BDV26DRAFT_229 PE=4 SV=1\nWNASDRLTFLCDVSDHFEFEPRDPPSEALLCLESIGSRVMGPDMDflRQLPSSFKDNLGKQRKYTGSKMLDLLRALRNKCHHYNDMPENLKAHIGGLPEGYLTFWTVRFPSLLMSCHSVVVDLKL--------------\n>tr|A0A850XCR2|A0A850XCR2_PIACA/813-939 [subseq from] ERN1 endoribonuclease (Fragment) OS=Piaya cayana OX=33601 GN=Ern1_1 PE=4 SV=1\nWSLEKQLQFFQDVSDRIEKESLD--GPIVKQLERGGREVVKMDWREHITVPLQTDLRKFRSYK-GSVRDLLRAMRNKKHHYRELPPDVQETLGSIPDDFVCYFTARFPQLLLHTYHAMRI-CCHERLFQQY------\n>tr|L7MLU3|L7MLU3_RHIPC/872-990 [subseq from] Endoribonuclease (Fragment) OS=Rhipicephalus pulchellus OX=72859 PE=2 SV=1\nWGPKRQLDFFQDVSDRIEKEPP--DSAVVRRLERGGFEVVRGDWRDHITEELQKDLRKYRTYKGHSVRDLLRAMRNKKHHYRELPEALQSELGTIPEEFVGYFTSRFPLLLPHTYLAMQEW----------------\n>tr|A0A060T7Y2|A0A060T7Y2_BLAAD/1007-1121 [subseq from] Non-specific serine/threonine protein kinase OS=Blastobotrys adeninivorans OX=409370 GN=GNLVRS02_ARAD1C31724g PE=4 SV=1\nWTPQKKLDFLLKVSDWVESEGRERFPEYIDEIEAHAPEVVGEDWHDALDKLLCENLLQYRKYHGDRIVDLLRVMRNKSHHYNELPSALQNIM-PYPEGFLVYFTRRFPLLLITIYY---------------------\n>tr|A0A4W5QKU9|A0A4W5QKU9_9TELE/22-147 [subseq from] KEN domain-containing protein OS=Hucho hucho OX=62062 PE=4 SV=1\nWSLEKQLQFFQDVSDRIAKETS-DG-PIIKKLESGGQEVVRNNWMEHITAVLRKDLkNRKGAYEENSVKSLLRAIRNKKHHYHDSPAEVQETLGSIPDDFVSYFTSRFPHLLLHTYLAMRSFAE--ELIF--------\n>tr|A0A034VU66|A0A034VU66_BACDO/851-978 [subseq from] Endoribonuclease OS=Bactrocera dorsalis OX=27457 GN=IRE1 PE=4 SV=1\nWNNQKILAFLQDVSDRVEK--LQFHVEPLKSLEKNGRCIVRGDWNAHVDPLITEDLRKYRGYMGASVRDLLRALRNKKHHYHELAPEVQQKLGCIPNDFTNYWINKFPELISHAYH-AFSICAEEPIFRHY------\n>tr|R0HUQ3|R0HUQ3_9BRAS/402-541 [subseq from] Uncharacterized protein OS=Capsella rubella OX=81985 GN=CARUB_v10025409mg PE=4 SV=1\nWTANKRLEFLRVASDRLEQ----ADSALLSILRNKAQSVFGGRtWDKKLQKKVLQIIApgsqqsqqvqvvqqSKRTYDYANIRHLLRLIRNTINHYLEFPPDIQQLLGQVPDGVDEYFASRFPDLLIEIYKVIAKNYKGESQFE--------\n>tr|K2HB66|K2HB66_ENTNP/649-772 [subseq from] Non-specific serine/threonine protein kinase OS=Entamoeba nuttalli (strain P19) OX=1076696 GN=ENU1_110170 PE=4 SV=1\nWDFNKKLNFIKNASDLFEMDP----SMIIT-RELD-ASGIGIRWQQSLDPGLVDSLVKFRKYDFNKTRDLLRAIRNKSHHYYNLPKTEQSLFTSFPDGFYLYFYKRFPGLLILVYNVVKKHYPNEPIFNE-------\n>tr|N4V4F7|N4V4F7_COLOR/1076-1194 [subseq from] Ire protein kinase OS=Colletotrichum orbiculare (strain 104-T / ATCC 96160 / CBS 514.97 / LARS 414 / MAFF 240422) OX=1213857 GN=IRE1 PE=4 SV=1\nWPSKKRLAFLCDVSDHFEKEPREPPSDQLAFLEKYAPSITKGDFLKQLPREFVDSLGKQRKYTGSRMLDLLRALRNKKNHYEDMPDSLKRSIGPLPDGYLSFWTVRFPRLLIDCYEVVW------------------\n>tr|A0A5K1VDL4|A0A5K1VDL4_ENTHI/649-772 [subseq from] Non-specific serine/threonine protein kinase OS=Entamoeba histolytica OX=5759 GN=CL6EHI_075540 PE=4 SV=1\nWDFNKKLNFIKSASDLFEMDP----SMIIT-RELD-ASGIGIRWQQSLDPGLVDSLVKFRKYDFNKTRDLLRAIRNKSHHYYNLPKSEQSLFTSFPDGFYLYFYKRFPGLLILVYNVVKKHYPNEPIFNE-------\n>tr|C4MAN9|C4MAN9_ENTHI/649-772 [subseq from] Non-specific serine/threonine protein kinase OS=Entamoeba histolytica OX=5759 GN=EHI_075540 PE=4 SV=1\nWDFNKKLNFIKSASDLFEMDP----SMIIT-RELD-ASGIGIRWQQSLDPGLVDSLVKFRKYDFNKTRDLLRAIRNKSHHYYNLPKSEQSLFTSFPDGFYLYFYKRFPGLLILVYNVVKKHYPNEPIFNE-------\n>tr|M2RY62|M2RY62_ENTHI/649-772 [subseq from] Non-specific serine/threonine protein kinase OS=Entamoeba histolytica KU27 OX=885311 GN=EHI5A_156010 PE=4 SV=1\nWDFNKKLNFIKSASDLFEMDP----SMIIT-RELD-ASGIGIRWQQSLDPGLVDSLVKFRKYDFNKTRDLLRAIRNKSHHYYNLPKSEQSLFTSFPDGFYLYFYKRFPGLLILVYNVVKKHYPNEPIFNE-------\n>tr|M3TJZ6|M3TJZ6_ENTHI/649-772 [subseq from] Non-specific serine/threonine protein kinase OS=Entamoeba histolytica HM-1:IMSS-B OX=885319 GN=EHI8A_204850 PE=4 SV=1\nWDFNKKLNFIKSASDLFEMDP----SMIIT-RELD-ASGIGIRWQQSLDPGLVDSLVKFRKYDFNKTRDLLRAIRNKSHHYYNLPKSEQSLFTSFPDGFYLYFYKRFPGLLILVYNVVKKHYPNEPIFNE-------\n>tr|M7W7R3|M7W7R3_ENTHI/649-772 [subseq from] Non-specific serine/threonine protein kinase OS=Entamoeba histolytica HM-3:IMSS OX=885315 GN=KM1_209130 PE=4 SV=1\nWDFNKKLNFIKSASDLFEMDP----SMIIT-RELD-ASGIGIRWQQSLDPGLVDSLVKFRKYDFNKTRDLLRAIRNKSHHYYNLPKSEQSLFTSFPDGFYLYFYKRFPGLLILVYNVVKKHYPNEPIFNE-------\n>tr|N9TQ87|N9TQ87_ENTHI/649-772 [subseq from] Non-specific serine/threonine protein kinase OS=Entamoeba histolytica HM-1:IMSS-A OX=885318 GN=EHI7A_179680 PE=4 SV=1\nWDFNKKLNFIKSASDLFEMDP----SMIIT-RELD-ASGIGIRWQQSLDPGLVDSLVKFRKYDFNKTRDLLRAIRNKSHHYYNLPKSEQSLFTSFPDGFYLYFYKRFPGLLILVYNVVKKHYPNEPIFNE-------\n>tr|A0A2A9PGQ3|A0A2A9PGQ3_9HYPO/1047-1168 [subseq from] Non-specific serine/threonine protein kinase OS=Ophiocordyceps unilateralis OX=268505 GN=XA68_11569 PE=4 SV=1\nWSPKKRLSFLCDVSDHFEKEPRDPPSAALSELERHAAQVTRGDFLRILPRDFVDSLGKQRRYSGDRLLDLLRALRNKRNHYEDMGDALRRLVGPLPEGYLGFWSVRFPPLLLVCWNVVYAVG---------------\n>tr|A0A446WR68|A0A446WR68_TRITD/749-836 [subseq from] Non-specific serine/threonine protein kinase OS=Triticum turgidum subsp. durum OX=4567 GN=TRITD_6Bv1G213900 PE=4 SV=1\nWSPELRLLFLRDTSDRIEKTT---ETDLLNALESIGHQAFGGKWREKLDDGLVADVGRYRKYNFESTRDLLRLIRNKSGHYRELPADLKVS----------------------------------------------\n>tr|A0A6A6NTT2|A0A6A6NTT2_9PEZI/1196-1320 [subseq from] Non-specific serine/threonine protein kinase OS=Lineolata rhizophorae OX=578093 GN=BDY21DRAFT_365867 PE=4 SV=1\nWSPDKRLTFLCDVSDHMEREPRDPPSAQLQLLESHApAVIRRGDFLALLDRRFVDTLGKQRKYTGGRMLDLLRALRNKKNHYEDMPEDVKARVGELPKGYLGYWTVRFPRLVMACYETVVDCGLQ-------------\n>tr|A0A6S7LDX4|A0A6S7LDX4_LACSI/538-665 [subseq from] Uncharacterized protein OS=Lactuca saligna OX=75948 GN=LSAL_LOCUS10642 PE=4 SV=1\nWDPEKRISFLRDSSDHVELED--PGSNLLKSLKH---IKHYKDWNQKLDKTLFTDIERWRVYNYNNVRCLLRAIRNIYGHYGNLSKESQSLFRKDPTEIDGYFSSLFPKLVMDVYKVLKKNGVEGEIHDKYYK----\n>tr|A0A7K9YKF9|A0A7K9YKF9_9GALL/822-906 [subseq from] Endoribonuclease (Fragment) OS=Odontophorus gujanensis OX=886794 GN=Ern1_1 PE=4 SV=1\nWSAEKQLQFFQDVSDRVEKEPA-EGS-LVGALEAGGRSVVRTNWRMHISLPLQMDLRKFRTYKGGSVRDLLRAMRNKVHPTHPLPHT--------------------------------------------------\n>tr|A0A7K9YKF9|A0A7K9YKF9_9GALL/918-970 [subseq from] Endoribonuclease (Fragment) OS=Odontophorus gujanensis OX=886794 GN=Ern1_1 PE=4 SV=1\n-----------------------------------------------------------------------------KHHYHELPADVREALGSVPDGFVQYFTSRFPRLLLHTHSAM-QLCAHERLFHPY------\n>tr|W9S255|W9S255_9ROSA/283-417 [subseq from] Serine/threonine-protein kinase/endoribonuclease ire-1 OS=Morus notabilis OX=981085 GN=L484_014890 PE=4 SV=1\nWNAKTRLYFFRDTSDSVS-----ENPNLLSGLQSTAKTVLGtdskGNvtpWNTKIfnNEINLNHPKIKGTYKFDKVEDLLRFIRNRLSHYRQDSEDIKKHFGSLYEGFNDFFTCQFPKLFFEVYKVVRKYCKEDEFFKAY------\n>tr|A0A4S9HG03|A0A4S9HG03_AURPU/1016-1138 [subseq from] Non-specific serine/threonine protein kinase OS=Aureobasidium pullulans OX=5580 GN=D6D04_08121 PE=4 SV=1\nWSPKKRLDFLCDVSDHFEHEQRDPPSPHLNYLESYADMVIGGKdkdWQRKLDRMFLDTLGKQRKYNGAKMLDLLRALRNKKNHYEDMSMDVKKRVGPLPHGYLQYFTIKFPTLLMSCFWAIKD-----------------\n>tr|A0A059CQL1|A0A059CQL1_EUCGR/441-549 [subseq from] Uncharacterized protein OS=Eucalyptus grandis OX=71139 GN=EUGRSUZ_C02048 PE=4 SV=1\n----------------------EDEPNFPKVVEDTAPLIFKGTWTKKIHPNIMGDLERFGTYDGTRVKSLLRAVRNKVNHRREVTEEVEGIHGRYPDGLDAYFAEKFPRLLIELYKVAYEFCKNDTDLGKY------\n>tr|A0A833R5V7|A0A833R5V7_9HYME/782-897 [subseq from] Uncharacterized protein OS=Frieseomelitta varia OX=561572 GN=E2986_01510 PE=4 SV=1\nWEPATILAFFQDVSDRVEKEQI--DSPALIALESDSKQVLQGDWRLLIDVEVAIDLRKYRSYRGESVRDLLRALRNKKHHYRELSPQAQENLGYIPDKFTDYWLSRFPRLLSHVWCAM-------------------\n>tr|A0A484GTK7|A0A484GTK7_SOUCH/861-935 [subseq from] Endoribonuclease OS=Sousa chinensis OX=103600 GN=DBR06_SOUSAS610259 PE=4 SV=1\n-------------------------------------------------------LKRFRSYKGTSVRDLLRAVRNKKHHYRELPAEVRQALGPVPDSFVQYFTNRFPRLLLHTYHALR-SCASESLFLPY------\n>tr|A0A226PQ63|A0A226PQ63_COLVI/724-808 [subseq from] Endoribonuclease (Fragment) OS=Colinus virginianus OX=9014 GN=H355_015041 PE=4 SV=1\nWSAEKQLQFFQDVSDRVEKEPA-EGS-LVGALEAGGRSVVRTNWRMHISLPLQMDLRKFRTYKGSSVRDLLRAMRNKVHPTHPLPHT--------------------------------------------------\n>tr|A0A226PQ63|A0A226PQ63_COLVI/820-872 [subseq from] Endoribonuclease (Fragment) OS=Colinus virginianus OX=9014 GN=H355_015041 PE=4 SV=1\n-----------------------------------------------------------------------------KHHYHELPANVREALGSVPDGFVQYFTSRFPRLLLHTHSAM-QLCAHERLFHPY------\n>tr|A0A6A5RR90|A0A6A5RR90_9PLEO/1044-1166 [subseq from] Non-specific serine/threonine protein kinase OS=Didymella exigua CBS 183.55 OX=1150837 GN=M421DRAFT_60165 PE=4 SV=1\nWSAEKRLNFLCDCSDHWEREPRDPPSNHLTILEDWAEEILDHRMNflAKLDKAFIDSLGKQRKYTGDRILDLLRALRNKKNHYEDMDEHVKAKVGPLPHGYLRYWTTKFPTLLMSCYEAV-QQC---------------\n>tr|Q5TTF0|Q5TTF0_ANOGA/850-977 [subseq from] Endoribonuclease OS=Anopheles gambiae OX=7165 GN=1273999 PE=4 SV=4\nWNNGRILAFLQDVSDRVE--KLEVMTEPLRSLEKNARFVVREDWSRYLDAEITADLRKFRGYQGYSVRDLLRALRNKKHHYHELTPSMQSALGTIPHQFTQYWISRFPRLLSHSYHALAD-CSREPIFRPY------\n>tr|A0A499FTK8|A0A499FTK8_ANOAR/850-977 [subseq from] Endoribonuclease OS=Anopheles arabiensis OX=7173 PE=4 SV=1\nWNNGRILAFLQDVSDRVE--KLEVMTEPLRSLEKNARFVVREDWSRYLDAEITADLRKFRGYQGYSVRDLLRALRNKKHHYHELTPSMQSALGTIPHQFTQYWISRFPRLLSHSYHALAD-CSREPIFRPY------\n>tr|A0A6E8VID6|A0A6E8VID6_ANOCL/850-977 [subseq from] Endoribonuclease OS=Anopheles coluzzii OX=1518534 PE=4 SV=1\nWNNGRILAFLQDVSDRVE--KLEVMTEPLRSLEKNARFVVREDWSRYLDAEITADLRKFRGYQGYSVRDLLRALRNKKHHYHELTPSMQSALGTIPHQFTQYWISRFPRLLSHSYHALAD-CSREPIFRPY------\n>tr|A0A6G1IC04|A0A6G1IC04_9PEZI/962-1078 [subseq from] Non-specific serine/threonine protein kinase OS=Trichodelitschia bisporula OX=703511 GN=EJ06DRAFT_468129 PE=4 SV=1\nWSAQTRLNFLCDVSDHWERELRDPPSADLQTLESYGSEVHGGDFLKRLDKKFVDSLGKQRKYTGDRMLDLLRALRNKKNHYADMPADVKARVGELPAGYLRYWTVRFPALLICCYEA--------------------\n>tr|A0A182UL99|A0A182UL99_9DIPT/601-728 [subseq from] Endoribonuclease OS=Anopheles melas OX=34690 PE=4 SV=1\nWNNGRILAFLQDVSDRVE--KLEVMTEPLRSLEKNARFVVREDWSRYLDAEITADLRKFRGYQGYSVRDLLRALRNKKHHYHELTLSMQSALGTIPHQFTQYWISRFPRLLSHSYHALAD-CSREPIFRPY------\n>tr|A0A553Q6I0|A0A553Q6I0_9TELE/667-794 [subseq from] Endoribonuclease OS=Danionella translucida OX=623744 GN=DNTS_016009 PE=4 SV=1\nWSLEKQLHFFQDVSDRIEKEPLD--GPIVRQLERGGRAVVRSDWRDHITVPLQSDLRKFRSYKGGSLRDLLRAMRNKKHHYRELPGEVQESLGRIPDEFVSYFTCRFPQLLLHTHQAM-RCCAAERSFLPY------\n>tr|A0A0B2X8B8|A0A0B2X8B8_METAS/1115-1235 [subseq from] Non-specific serine/threonine protein kinase OS=Metarhizium album (strain ARSEF 1941) OX=1081103 GN=MAM_00557 PE=4 SV=1\nWSPKKRLSFLCDVSDHFEKEPRDPPSVALEELERHASGVTRGDFLRSLPREFVDSLGKQRKYTGSRLLDLLRALRNKRNHYEDMPDSLKRQVGSLPDGYLSYWTTRFPQLLLVCWNVVYNV----------------\n>tr|A0A2A3E0C8|A0A2A3E0C8_APICC/764-885 [subseq from] Endoribonuclease OS=Apis cerana cerana OX=94128 GN=APICC_07380 PE=4 SV=1\nWEPAKILGFFQDVSDRVEKE--ETSSPALVALEFECNRVVQGDWRLLIDVEVATDLRKYRSYRGESVRDLLRALRNKKHHYRELSQQAQESLGYIPDKFTEYWLSRFPSLLSHVWCAMQTFRNE-------------\n>tr|A0A074VIL5|A0A074VIL5_9PEZI/991-1114 [subseq from] Non-specific serine/threonine protein kinase OS=Aureobasidium melanogenum CBS 110374 OX=1043003 GN=M437DRAFT_54456 PE=4 SV=1\nWSPKKRLDFLCDVSDHFEHEPRDPPSPHLCYLESYSDMvissTKDKDWQRKLDRAFLDTLGKQRKYNGTKMLDLLRALRNKKNHYEDMSADVKKRVGSLPEGYLQYWTTRFPTLLMACFWAVKD-----------------\n>tr|B7QFQ9|B7QFQ9_IXOSC/681-798 [subseq from] Endoribonuclease (Fragment) OS=Ixodes scapularis OX=6945 GN=8040576 PE=4 SV=1\n-----RSKFLRlDVSDRIEKEAT--DSAIVRRLERGGFEVVRGDWRDHITEELQKDLRKYRTYKGHSVRDLLRAMRNKKHHYRELPEALQAELGSLPDAFVGYFTSRFPLLLLHTYLAL-QGCRTE------------\n>tr|A0A4P9ZAJ4|A0A4P9ZAJ4_9ASCO/957-1085 [subseq from] Non-specific serine/threonine protein kinase (Fragment) OS=Metschnikowia bicuspidata OX=27322 GN=METBISCDRAFT_5169 PE=4 SV=1\nWTVKKKLEFLLIVSDRYENVRRDPPVELYLKLEAIGPKIHSNDWHARFDDDFINNLGKYRKYQTTSIVDLLRSFRNKYHHYNDMSPELQVQMSPVPHGFYQYFRRKFPNLLMEVYDFIKKTLPEEELFR--------\n>tr|J9JYQ3|J9JYQ3_ACYPI/766-895 [subseq from] Endoribonuclease OS=Acyrthosiphon pisum OX=7029 GN=100164567 PE=4 SV=1\nWDSSTLLSFLQDVSDRVEKEHAM--SPIMLELEKGGdGVIGQDGWHDKIDEEITSELRKYRTYRTGSIRDLLRAFRNKKHHFRELSLDTQKLFGDIPDTFLEYWTAKFPLLVYHTWTAM-QCLSNEITFCKYY-----\n>tr|U5ELH4|U5ELH4_9DIPT/810-940 [subseq from] Endoribonuclease OS=Corethrella appendiculata OX=1370023 PE=2 SV=1\nWREETVLSFLQNVSDRVEKADI--LKDPLRTLEKNAKFVVREDWMLHLDTEITNDLKKYRGYQGFSVRDLLRALRNKYHHYHELSYETQKALGSIPNEFTRYWINRFPYLVSHSYHAL-ERCSNESQFKKYYKN---\n>tr|A0A811U0Q6|A0A811U0Q6_CERCA/858-985 [subseq from] (Mediterranean fruit fly) hypothetical protein OS=Ceratitis capitata OX=7213 GN=CCAP1982_LOCUS995 PE=4 SV=1\nWNNQKILAFLQDVSDRVEK--LQFHVEPLKSLEKNGRCIVRGDWNAHVDPLITEDLRKYRGYMGASVRDLLRALRNKKHHYHELSSEVQQKLGCLPNDFTNYWINKFPELISHAYH-AFSICAEEPIFRHY------\n>tr|A0A834NFV7|A0A834NFV7_VESGE/771-892 [subseq from] Uncharacterized protein OS=Vespula germanica OX=30212 GN=HZH68_005302 PE=4 SV=1\nWEPIQILGFFQDVSDRVEKDQS--DSPALLALESGNERVVRGDWRMHIDHEVATDLRKYRSYRGESVRDLLRALRNKKHHYRELTPAAQQSLGEIPDKFTEYWLSRFPYLLCHVWITMQKFRNE-------------\n>tr|W8C6D6|W8C6D6_CERCA/858-985 [subseq from] Endoribonuclease OS=Ceratitis capitata OX=7213 GN=IRE1 PE=2 SV=1\nWNNQKILAFLQDVSDRVEK--LQFHVEPLKSLEKNGRCIVRGDWNAHVDPLITEDLRKYRGYMGASVRDLLRALRNKKHHYHELSSEVQQKLGCLPNDFTNYWINKFPELISHAYH-AFSICAEEPIFRHY------\n>tr|A0A168AWV1|A0A168AWV1_9EURO/1030-1150 [subseq from] Non-specific serine/threonine protein kinase OS=Ascosphaera apis ARSEF 7405 OX=392613 GN=AAP_01758 PE=4 SV=1\nWSANDRLNFLCDVSDHFEFEPRDPPSEALSLLESVGDVVMGEEKDflKKLTPGFRDNLGKQRKYTGSRMLDLLRALRNKRNHYNDMPDAIKAQIGGLPEGYLTYWTVRFPALLMQSHWVIS------------------\n>tr|A0A7N6AMZ2|A0A7N6AMZ2_ANATE/667-780 [subseq from] Endoribonuclease OS=Anabas testudineus OX=64144 PE=4 SV=1\n--------------DRIEKEP--ADSPIVVRLETAGRSVVRTNWRMHISVPLQTDLRRFRTYKGNSVRDLLRAMRNKKHHYHELPPEVQETLGELPEGFVSYFTSRFPRLLMHTHAAL-QICAHERLFHPY------\n>tr|A0A834P5F9|A0A834P5F9_VESPE/771-892 [subseq from] Uncharacterized protein OS=Vespula pensylvanica OX=30213 GN=H0235_005807 PE=4 SV=1\nWEPIQILGFFQDVSDRVEKDQS--DSPALLALESGNERVVRGDWRMHIDHEVATDLRKYRSYRGESVRDLLRALRNKKHHYRELTPAAQQSLGEIPDKFTEYWLSRFPYLLCHVWITMQKFRNE-------------\n>tr|A0A5N6T1T1|A0A5N6T1T1_ASPPS/1006-1128 [subseq from] Non-specific serine/threonine protein kinase OS=Aspergillus pseudotamarii OX=132259 GN=BDV38DRAFT_240251 PE=4 SV=1\nWNPSDRLTFLCDVSDHFEFEPRDPPSDALLCLESIASRVMGPEMDflRQLPTSFKDNLGKQRKYTGSKMLDLLRALRNKCHHYNDMPEHLKAHIGGLPEGYLSFWTVRFPSLLMSCHSVIVDL----------------\n>tr|A0A4S9JQL9|A0A4S9JQL9_AURPU/1016-1138 [subseq from] Non-specific serine/threonine protein kinase OS=Aureobasidium pullulans OX=5580 GN=D6D01_10044 PE=4 SV=1\nWSPKKRLDFLCDVSDHFEHEQRDPPSPHLNYLESYADMVIGGKdkdWQRKLDRMFLDTLGKQRKYNGAKMLDLLRALRNKKNHYEDMSMDVKKRVGPLPHGYLQYFTIKFPTLLMACFWAIKD-----------------\n>tr|A0A0K8U628|A0A0K8U628_BACLA/373-500 [subseq from] Endoribonuclease OS=Bactrocera latifrons OX=174628 GN=Ern1_1 PE=4 SV=1\nWNNQKILAFLQDVSDRVEK--LQFHVEPLKSLEKNGRCIVRGDWNAHVDPLITEDLRKYRGYMGASVRDLLRALRNKKHHYHELAPKVQQKLGCIPNDFTNYWINKFPELISHAYH-AFSICAEEPIFRHY------\n>tr|A0A4S9LY27|A0A4S9LY27_AURPU/1016-1138 [subseq from] Non-specific serine/threonine protein kinase OS=Aureobasidium pullulans OX=5580 GN=D6D00_00030 PE=4 SV=1\nWSPKKRLDFLCDVSDHFEHEQRDPPSPHLNYLESYADMVIGGKdkdWQRKLDRMFLDTLGKQRKYNGAKMLDLLRALRNKKNHYEDMSMDVKKRVGPLPHGYLQYFTIKFPTLLMACFWAIKD-----------------\n>tr|A0A4V4JB99|A0A4V4JB99_AURPU/1016-1138 [subseq from] Non-specific serine/threonine protein kinase OS=Aureobasidium pullulans OX=5580 GN=D6D06_07708 PE=4 SV=1\nWSPKKRLDFLCDVSDHFEHEQRDPPSPHLNYLESYADMVIGGKdkdWQRKLDRMFLDTLGKQRKYNGAKMLDLLRALRNKKNHYEDMSMDVKKRVGPLPHGYLQYFTIKFPTLLMACFWAIKD-----------------\n>tr|A0A4S9ZZC4|A0A4S9ZZC4_AURPU/1016-1138 [subseq from] Non-specific serine/threonine protein kinase OS=Aureobasidium pullulans OX=5580 GN=D6C81_07210 PE=4 SV=1\nWSPKKRLDFLCDVSDHFEHEQRDPPSPHLNYLESYADMVIGGKdkdWQRKLDRMFLDTLGKQRKYNGAKMLDLLRALRNKKNHYEDMSMDVKKRVGPLPHGYLQYFTVKFPTLLMACFWAIKD-----------------\n>tr|A0A074XRZ1|A0A074XRZ1_AURPU/1016-1138 [subseq from] Non-specific serine/threonine protein kinase OS=Aureobasidium pullulans EXF-150 OX=1043002 GN=M438DRAFT_341980 PE=4 SV=1\nWSPKKRLDFLCDVSDHFEHEQRDPPSPHLNYLESYADMVIGGKdkdWQRKLDRMFLDTLGKQRKYNGAKMLDLLRALRNKKNHYEDMSMDVKKRVGPLPHGYLQYFTIKFPTLLMACFWAIKD-----------------\n>tr|A0A4S9Y240|A0A4S9Y240_AURPU/1016-1138 [subseq from] Non-specific serine/threonine protein kinase OS=Aureobasidium pullulans OX=5580 GN=D6C84_02258 PE=4 SV=1\nWSPKKRLDFLCDVSDHFEHEQRDPPSPHLNYLESYADMVIGGKdkdWQRKLDRMFLDTLGKQRKYNGAKMLDLLRALRNKKNHYEDMSMDVKKRVGPLPHGYLQYFTIKFPTLLMACFWAIKD-----------------\n>tr|A0A131X837|A0A131X837_9ACAR/836-954 [subseq from] Endoribonuclease (Fragment) OS=Hyalomma excavatum OX=257692 PE=2 SV=1\nWGPKRQLDFFQDVSDRIEKEPA--DSAVVRRLERGGFEVVRGDWREHITEELQKDLRKYRTYKGHSVRDLLRAMRNKKHHYRELPEALQSELGTIPEEFVGYFTLRFPLLLPHTYLAMQEW----------------\n>tr|G0RXT3|G0RXT3_CHATD/1112-1233 [subseq from] Non-specific serine/threonine protein kinase OS=Chaetomium thermophilum (strain DSM 1495 / CBS 144.50 / IMI 039719) OX=759272 GN=CTHT_0000300 PE=4 SV=1\nWTYKKRLSFLCDVSDHFEKEPRDPPSPALQELESHAPDVVRGDFLKHLPREFVESLGKQRKYTGSRLLDLLRALRNKRNHYEDMSDSLKKMVGRLPDGYLRFWATRFPNLLIVCWNVVYDLH---------------\n>tr|A0A4V6T7F5|A0A4V6T7F5_AURPU/1016-1138 [subseq from] Non-specific serine/threonine protein kinase OS=Aureobasidium pullulans OX=5580 GN=D6D29_10376 PE=4 SV=1\nWSPKKRLDFLCDVSDHFEHEQRDPPSPHLNYLESYADMVIGGKdkdWQRKLDRMFLDTLGKQRKYNGAKMLDLLRALRNKKNHYEDMSTDVKKRVGPLPHGYLQYFTIKFPTLLMACFWAIKD-----------------\n>tr|A0A4S9BIU8|A0A4S9BIU8_AURPU/1016-1138 [subseq from] Non-specific serine/threonine protein kinase OS=Aureobasidium pullulans OX=5580 GN=D6D15_02478 PE=4 SV=1\nWSPKKRLDFLCDVSDHFEHEQRDPPSPHLNYLESYADMVIGGKdkdWQRKLDRMFLDTLGKQRKYNGAKMLDLLRALRNKKNHYEDMSMDVKKRVGPLPHGYLQYFTIKFPTLLMACFWAIKD-----------------\n>tr|A0A4S9U763|A0A4S9U763_AURPU/1016-1138 [subseq from] Non-specific serine/threonine protein kinase OS=Aureobasidium pullulans OX=5580 GN=D6C90_08581 PE=4 SV=1\nWSPKKRLDFLCDVSDHFEHEQRDPPSPHLNYLESYADMVIGGKdkdWQRKLDRMFLDTLGKQRKYNGAKMLDLLRALRNKKNHYEDMSMDVKKRVGPLPHGYLQYFTIKFPTLLMACFWAIKD-----------------\n>tr|A0A4S9IL71|A0A4S9IL71_AURPU/1016-1138 [subseq from] Non-specific serine/threonine protein kinase OS=Aureobasidium pullulans OX=5580 GN=D6D05_00913 PE=4 SV=1\nWSPKKRLDFLCDVSDHFEHEQRDPPSPHLNYLESYADMVIGGKdkdWQRKLDRMFLDTLGKQRKYNGAKMLDLLRALRNKKNHYEDMSMDVKKRVGPLPHGYLQYFTIKFPTLLMACFWAIKD-----------------\n>tr|W9SED7|W9SED7_9ROSA/316-454 [subseq from] Serine/threonine-protein kinase ppk4 OS=Morus notabilis OX=981085 GN=L484_001309 PE=4 SV=1\nWDAKTRLFFLRDTSHRVS-----ENSDLLKALESTAGEVLRKeticlanvvvSWNKTIDDDIIKHILKYEEggYNFSSVRDLLRLIRNILRHYEQLPDNIKNRVGSLHEGLDDYFRRQFPELLIEVYKVAYPYYRDYEYYKKYF-----\n>tr|A0A4S9F7H9|A0A4S9F7H9_AURPU/1016-1138 [subseq from] Non-specific serine/threonine protein kinase OS=Aureobasidium pullulans OX=5580 GN=D6C78_07380 PE=4 SV=1\nWSPKKRLDFLCDVSDHFEHEQRDPPSPHLNYLESYADMVIGGKdkdWQRKLDRMFLDTLGKQRKYNGAKMLDLLRALRNKKNHYEDMSMDVKKRVGPLPHGYLQYFTIKFPTLLMACFWAIKD-----------------\n>tr|A0A4T0DJ47|A0A4T0DJ47_AURPU/1016-1138 [subseq from] Non-specific serine/threonine protein kinase OS=Aureobasidium pullulans OX=5580 GN=D6C77_03362 PE=4 SV=1\nWSPKKRLDFLCDVSDHFEHEQRDPPSPHLNYLESYADMVIGGKdkdWQRKLDRMFLDTLGKQRKYNGAKMLDLLRALRNKKNHYEDMSMDVKKRVGPLPHGYLQYFTIKFPTLLMACFWAIKD-----------------\n>tr|A0A4S9R4F1|A0A4S9R4F1_AURPU/1016-1138 [subseq from] Non-specific serine/threonine protein kinase OS=Aureobasidium pullulans OX=5580 GN=D6C92_05966 PE=4 SV=1\nWSPKKRLDFLCDVSDHFEHEQRDPPSPHLNYLESYADMVIGGKdkdWQRKLDRMFLDTLGKQRKYNGAKMLDLLRALRNKKNHYEDMSMDVKKRVGPLPHGYLQYFTIKFPTLLMACFWAIKD-----------------\n>tr|A0A4S8SIB8|A0A4S8SIB8_AURPU/1016-1138 [subseq from] Non-specific serine/threonine protein kinase OS=Aureobasidium pullulans OX=5580 GN=D6D28_05148 PE=4 SV=1\nWSPKKRLDFLCDVSDHFEHEQRDPPSPHLNYLESYADMVIGGKdkdWQRKLDRMFLDTLGKQRKYNGAKMLDLLRALRNKKNHYEDMSMDVKKRVGPLPHGYLQYFTIKFPTLLMACFWAIKD-----------------\n>tr|A0A4S9YXV3|A0A4S9YXV3_AURPU/1016-1138 [subseq from] Non-specific serine/threonine protein kinase OS=Aureobasidium pullulans OX=5580 GN=D6C82_06518 PE=4 SV=1\nWSPKKRLDFLCDVSDHFEHEQRDPPSPHLNYLESYADMVIGGKdkdWQRKLDRMFLDTLGKQRKYNGAKMLDLLRALRNKKNHYEDMSMDVKKRVGPLPHGYLQYFTIKFPTLLMACFWAIKD-----------------\n>tr|A0A4S9ZSZ4|A0A4S9ZSZ4_AURPU/1016-1138 [subseq from] Non-specific serine/threonine protein kinase OS=Aureobasidium pullulans OX=5580 GN=D6C80_08725 PE=4 SV=1\nWSPKKRLDFLCDVSDHFEHEQRDPPSPHLNYLESYADMVIGGKdkdWQRKLDRMFLDTLGKQRKYNGAKMLDLLRALRNKKNHYEDMSMDVKKRVGPLPHGYLQYFTIKFPTLLMACFWAIKD-----------------\n>tr|A0A4S9X2K7|A0A4S9X2K7_AURPU/1016-1138 [subseq from] Non-specific serine/threonine protein kinase OS=Aureobasidium pullulans OX=5580 GN=D6C85_04582 PE=4 SV=1\nWSPKKRLDFLCDVSDHFEHEQRDPPSPHLNYLESYADMVIGGKdkdWQRKLDRMFLDTLGKQRKYNGAKMLDLLRALRNKKNHYEDMSMDVKKRVGPLPHGYLQYFTIKFPTLLMACFWAIKD-----------------\n>tr|A0A4T0DLE1|A0A4T0DLE1_AURPU/1016-1138 [subseq from] Non-specific serine/threonine protein kinase OS=Aureobasidium pullulans OX=5580 GN=D6C76_09998 PE=4 SV=1\nWSPKKRLDFLCDVSDHFEHEQRDPPSPHLNYLESYADMVIGGKdkdWQRKLDRMFLDTLGKQRKYNGAKMLDLLRALRNKKNHYEDMSMDVKKRVGPLPHGYLQYFTIKFPTLLMACFWAIKD-----------------\n>tr|A0A4S9R1Z1|A0A4S9R1Z1_AURPU/1016-1138 [subseq from] Non-specific serine/threonine protein kinase OS=Aureobasidium pullulans OX=5580 GN=D6C95_06842 PE=4 SV=1\nWSPKKRLDFLCDVSDHFEHEQRDPPSPHLNYLESYADMVIGGKdkdWQRKLDRMFLDTLGKQRKYNGAKMLDLLRALRNKKNHYEDMSMDVKKRVGPLPHGYLQYFTIKFPTLLMACFWAIKD-----------------\n>tr|A0A4S8XPQ2|A0A4S8XPQ2_AURPU/1016-1138 [subseq from] Non-specific serine/threonine protein kinase OS=Aureobasidium pullulans OX=5580 GN=D6D21_05855 PE=4 SV=1\nWSPKKRLDFLCDVSDHFEHEQRDPPSPHLNYLESYADMVIGGKdkdWQRKLDRMFLDTLGKQRKYNGAKMLDLLRALRNKKNHYEDMSMDVKKRVGPLPHGYLQYFTIKFPTLLMACFWAIKD-----------------\n>tr|A0A4S9E778|A0A4S9E778_AURPU/1016-1138 [subseq from] Non-specific serine/threonine protein kinase OS=Aureobasidium pullulans OX=5580 GN=D6D12_04070 PE=4 SV=1\nWSPKKRLDFLCDVSDHFEHEQRDPPSPHLNYLESYADMVIGGKdkdWQRKLDRMFLDTLGKQRKYNGAKMLDLLRALRNKKNHYEDMSMDVKKRVGPLPHGYLQYFTIKFPTLLMACFWAIKD-----------------\n>tr|A0A4S9H2I5|A0A4S9H2I5_AURPU/1016-1138 [subseq from] Non-specific serine/threonine protein kinase OS=Aureobasidium pullulans OX=5580 GN=D6D08_06248 PE=4 SV=1\nWSPKKRLDFLCDVSDHFEHEQRDPPSPHLNYLESYADMVIGGKdkdWQRKLDRMFLDTLGKQRKYNGAKMLDLLRALRNKKNHYEDMSMDVKKRVGPLPHGYLQYFTIKFPTLLMACFWAIKD-----------------\n>tr|A0A4S8U0E0|A0A4S8U0E0_AURPU/1016-1138 [subseq from] Non-specific serine/threonine protein kinase OS=Aureobasidium pullulans OX=5580 GN=D6D26_09276 PE=4 SV=1\nWSPKKRLDFLCDVSDHFEHEQRDPPSPHLNYLESYADMVIGGKdkdWQRKLDRMFLDTLGKQRKYNGAKMLDLLRALRNKKNHYEDMSMDVKKRVGPLPHGYLQYFTIKFPTLLMACFWAIKD-----------------\n>tr|A0A4S8ZH41|A0A4S8ZH41_AURPU/1016-1138 [subseq from] Non-specific serine/threonine protein kinase OS=Aureobasidium pullulans OX=5580 GN=D6D20_02335 PE=4 SV=1\nWSPKKRLDFLCDVSDHFEHEQRDPPSPHLNYLESYADMVIGGKdkdWQRKLDRMFLDTLGKQRKYNGAKMLDLLRALRNKKNHYEDMSMDVKKRVGPLPHGYLQYFTIKFPTLLMACFWAIKD-----------------\n>tr|A0A4S9YDJ9|A0A4S9YDJ9_AURPU/1016-1138 [subseq from] Non-specific serine/threonine protein kinase OS=Aureobasidium pullulans OX=5580 GN=D6C86_07330 PE=4 SV=1\nWSPKKRLDFLCDVSDHFEHEQRDPPSPHLNYLESYADMVIGGKdkdWQRKLDRMFLDTLGKQRKYNGAKMLDLLRALRNKKNHYEDMSMDVKKRVGPLPHGYLQYFTIKFPTLLMACFWAIKD-----------------\n>tr|A0A4S8TBD9|A0A4S8TBD9_AURPU/1016-1138 [subseq from] Non-specific serine/threonine protein kinase OS=Aureobasidium pullulans OX=5580 GN=D6D13_00105 PE=4 SV=1\nWSPKKRLDFLCDVSDHFEHEQRDPPSPHLNYLESYADMVIGGKdkdWQRKLDRMFLDTLGKQRKYNGAKMLDLLRALRNKKNHYEDMSMDVKKRVGPLPHGYLQYFTIKFPTLLMACFWAIKD-----------------\n>tr|A0A1B6IQ08|A0A1B6IQ08_9HEMI/731-846 [subseq from] Endoribonuclease OS=Homalodisca liturata OX=320908 GN=g.27711 PE=4 SV=1\nWDSHRVLTFLQDVSDRVEKEDM--NGQVLETLECGAvQVCVDGDWRAVIDEEVKADLRKYRSYRGDSVRDLLRALRNKRHHFRELSPEAQKLLGIPADSFTHYWTSRFPLLLPHSWVA--------------------\n>tr|A0A1F7ZTN0|A0A1F7ZTN0_9EURO/1006-1128 [subseq from] Non-specific serine/threonine protein kinase OS=Aspergillus bombycis OX=109264 GN=ABOM_008995 PE=4 SV=1\nWNPSDRLTFLCDVSDHFEFEPRDPPSEALLCLESVASRVMGPEMDflRQLPTSFKDNLGKQRKYTGSKMLDLLRALRNKCHHYNDMPEHLKAHIGGLPEGYLSFWTVRFPSLLMSCHSVIVNL----------------\n>tr|A0A834K9J4|A0A834K9J4_VESVU/771-892 [subseq from] Uncharacterized protein OS=Vespula vulgaris OX=7454 GN=HZH66_004835 PE=4 SV=1\nWEPIQILGFFQDVSDRVEKDQS--DSPALLALESGNERVVRGDWRMHIDHEVATDLRKYRSYRGESVRDLLRALRNKKHHYRELTPAAQQSLGEIPDKFTEYWLSRFPYLLCHVWITMQKFRNE-------------\n>tr|A0A7K7A557|A0A7K7A557_9AVES/872-951 [subseq from] Endoribonuclease (Fragment) OS=Nothoprocta pentlandii OX=2585814 GN=Ern1_1 PE=4 SV=1\n--------------------------------------------------LCLADLRRFRTYKGGSVRDLLRAMRNKKHHYHELPAPVQEALGPLPDGFVRYFTSRFPLLLLHTHGAM-RLCARERLFRPY------\n>tr|A0A7K7B3S9|A0A7K7B3S9_9AVES/872-951 [subseq from] Endoribonuclease (Fragment) OS=Nothoprocta ornata OX=83376 GN=Ern1_1 PE=4 SV=1\n--------------------------------------------------LCLADLRRFRTYKGGSVRDLLRAMRNKKHHYHELPAPVQEALGPLPDGFVRYFTSRFPLLLLHTHGAM-RLCARERLFRPY------\n>tr|A0A7M7GXV4|A0A7M7GXV4_APIME/699-820 [subseq from] Endoribonuclease OS=Apis mellifera OX=7460 GN=408501 PE=4 SV=1\nWEPAKILGFFQDVSDRVEKE--ETSSPALLALEFECNRVVQGDWRLLIDVEVATDLRKYRSYRGESVRDLLRALRNKKHHYRELSQQAQESLGYIPDKFTEYWLSRFPSLLSHVWCAMQTFRNE-------------\n>tr|A0A0A9Y0Z0|A0A0A9Y0Z0_LYGHE/328-455 [subseq from] Endoribonuclease OS=Lygus hesperus OX=30085 GN=ERN1_0 PE=4 SV=1\nWERSYILTFLQDMSDRVEKETT-EGT-VLQHLEEGGEAVCSGDWRQFIDPEVCEDLGKYRSYRGDSIRDLLRALRNKKHHYRELNPIAQEKLGPSAESYVTYWLTRFPLLLYHTWSSM-QFLRTEPAFAQY------\n>tr|A0A2I2FXE4|A0A2I2FXE4_9EURO/1008-1132 [subseq from] Non-specific serine/threonine protein kinase OS=Aspergillus steynii IBT 23096 OX=1392250 GN=P170DRAFT_440440 PE=4 SV=1\nWPPSERLSFLCDVSDHFEFEPRDPPSDALLCLESVAAQVMGPDVDflRLLPKEFKDNLGKQRKYTGSKMLDLLRALRNKRNHYNDMPDHLKAFIGGLPEGYLNFWTVRFPSLLMSCHAVVVDLRL--------------\n>tr|A0A0K8LPY3|A0A0K8LPY3_9EURO/1008-1130 [subseq from] Non-specific serine/threonine protein kinase OS=Aspergillus udagawae OX=91492 GN=AUD_8963 PE=4 SV=1\nWNPSDRLSFLCDVSDHFEFEPRDPPSDALLCLESVACRVMGPEMDflRLLPKDFKDNLGKQRKYTGSKMLDLLRALRNKRNHYNDMPTHLKAHIGGLPEGYLNFWTVRFPSLLMSCHSVIVEL----------------\n>tr|A0A6U5FW69|A0A6U5FW69_9STRA/808-941 [subseq from] Hypothetical protein OS=Corethron hystrix OX=216773 GN=CHYS00102_LOCUS11453 PE=4 SV=1\nWEQARRLSFLCEFSDRLESDHAEQVSDLIFKVERNAAEVVGLAWNTVLDEQLLLNVNKYRAYDPSSVRDCLRLLRNKKHHYNEIPATLKETLGlgCNALGLLRYFEERFSSLLMHCYQICRENLQSDDnFMQKY------\n>tr|A0A397II98|A0A397II98_9EURO/1009-1130 [subseq from] Non-specific serine/threonine protein kinase OS=Aspergillus turcosus OX=1245748 GN=CDV55_108552 PE=4 SV=1\nWNPSERLSFLCDVSDHFEFEPRDPPSDALLCLESVACRVMGPEMDflRLLPKDFKDNLGKQRKYTGSKMLDLLRALRNKRNHYNDMPAHLKAHIGGLPEGYLNFWTVRFPSLLMSCHSVIVE-----------------\n>tr|A0A7N6BC57|A0A7N6BC57_ANATE/799-912 [subseq from] Endoribonuclease OS=Anabas testudineus OX=64144 PE=4 SV=1\n--------------DRIEKEP--ADSPIVVRLETAGRSVVRTNWRMHISVPLQTDLRRFRTYKGNSVRDLLRAMRNKKHHYHELPPEVQETLGELPEGFVSYFTSRFPRLLMHTHAAL-QICAHERLFHPY------\n>tr|A0A3R7HTB5|A0A3R7HTB5_9EURO/1009-1130 [subseq from] Non-specific serine/threonine protein kinase OS=Aspergillus turcosus OX=1245748 GN=CFD26_106478 PE=4 SV=1\nWNPSERLSFLCDVSDHFEFEPRDPPSDALLCLESVACRVMGPEMDflRLLPKDFKDNLGKQRKYTGSKMLDLLRALRNKRNHYNDMPAHLKAHIGGLPEGYLNFWTVRFPSLLMSCHSVIVE-----------------\n>tr|A0A7M7R685|A0A7M7R685_APIME/774-895 [subseq from] Endoribonuclease OS=Apis mellifera OX=7460 GN=408501 PE=4 SV=1\nWEPAKILGFFQDVSDRVEKE--ETSSPALLALEFECNRVVQGDWRLLIDVEVATDLRKYRSYRGESVRDLLRALRNKKHHYRELSQQAQESLGYIPDKFTEYWLSRFPSLLSHVWCAMQTFRNE-------------\n>tr|A0A7M7LRX5|A0A7M7LRX5_APIME/778-899 [subseq from] Endoribonuclease OS=Apis mellifera OX=7460 GN=408501 PE=4 SV=1\nWEPAKILGFFQDVSDRVEKE--ETSSPALLALEFECNRVVQGDWRLLIDVEVATDLRKYRSYRGESVRDLLRALRNKKHHYRELSQQAQESLGYIPDKFTEYWLSRFPSLLSHVWCAMQTFRNE-------------\n>tr|A0A7S0U5V8|A0A7S0U5V8_HEMAN/20-132 [subseq from] Hypothetical protein (Fragment) OS=Hemiselmis andersenii OX=464988 GN=HAND1043_LOCUS18260 PE=4 SV=1\nWTVSKRLQFLMDLSDAVEVRD--PDDALVQALNRRGATVFGASWEGRIEAELLQDLGTRRKYDFGQVCHLLRAIRNKKSHYYDLEEGVRQLLGPMPEGYVSYWASRFPLLLMEVH----------------------\n>tr|A0A6P3UAY0|A0A6P3UAY0_BOMTE/781-896 [subseq from] Endoribonuclease OS=Bombus terrestris OX=30195 GN=LOC100647594 PE=4 SV=1\nWEPATILAFFQDVSDRVEKEQI--DSPALIALESNSMRVLQGDWRLIIDIEVATDLRKYRSYRGESVRDLLRALRNKKHHYRELSPQAQESLGYIPDKFTDYWLSRFPTLLSHVWCAM-------------------\n>tr|A0A182XJ45|A0A182XJ45_ANOQN/849-976 [subseq from] Endoribonuclease OS=Anopheles quadriannulatus OX=34691 PE=3 SV=1\nWNNGRILAFLQDVSDRVE--KLEVMTEPLRSLEKNARFVVREDWSRYLDAEITADLRKFRGYQGYSVRDLLRALRNKKHHYHELTPSMQSALGTIPHQFTQYWISRFPRLLSHSYHALAD-CSREPIFRPY------\n>tr|W9QQZ7|W9QQZ7_9ROSA/267-402 [subseq from] Serine/threonine-protein kinase/endoribonuclease ire-1 OS=Morus notabilis OX=981085 GN=L484_023698 PE=4 SV=1\nWDAKNRLSFLCDTSDRVI-----KGADLDKALESTAStilgteriVLINVlKWNKKVDEKIIRHFLPYAEggYKFSSIRDLLRLIQNIVS--QPLPEDIQKLVGTSYEGFDNYFTTRFPLLLIEVYKFVCTYCKGDECFKKYF-----\n>tr|A0A1S8VC97|A0A1S8VC97_9FUNG/233-352 [subseq from] Uncharacterized protein OS=Batrachochytrium salamandrivorans OX=1357716 GN=BSLG_09275 PE=4 SV=1\nWTPSQRLLFIQDVSDRFEIESKDPPSALVKHLERGAVKVTAGDWTRRFSREVMEEIRRHRKYDGTSVQDLLRAIRNKKHHYQELSASARKSLGAIPDGFMANIEDKFPGLLLHCFGVVAD-----------------\n>tr|E4ZFV3|E4ZFV3_LEPMJ/1072-1193 [subseq from] Non-specific serine/threonine protein kinase OS=Leptosphaeria maculans (strain JN3 / isolate v23.1.3 / race Av1-4-5-6-7-8) OX=985895 GN=LEMA_P062990.1 PE=4 SV=1\nWSDEKRLNFLCDCSDHWEREPRDPPSEMLSALEDYSSEVLDAKrnFLAKLDHGFINSLGKQRKYTGDRMLDLLRALRNKKNHYEDMEESVKLKVGPLPSGYLRYWTVRFPRLLMACYECVVE-----------------\n>tr|A0A2I1BWY5|A0A2I1BWY5_ASPN1/1009-1131 [subseq from] Non-specific serine/threonine protein kinase OS=Aspergillus novofumigatus (strain IBT 16806) OX=1392255 GN=P174DRAFT_307999 PE=4 SV=1\nWNPSDRLSFLCDVSDHFEFEPRDPPSHALLCLESVACRVMGPEMDflRLLPKDFKDNLGKQRKYTGSKMLDLLRALRNKRNHYNDMPAHLKTHIGGLPEGYLNFWTVRFPSLLMSCHSVIVEL----------------\n>tr|G5DGA7|G5DGA7_ASPFM/1008-1130 [subseq from] Non-specific serine/threonine protein kinase OS=Neosartorya fumigata OX=746128 PE=2 SV=2\nWNPSDRLSFLCDVSDHFEFEPRDPPSDALLCLESVACRVMGPEMDflRLLPKDFKDNLGKQRKYTGSKMLDLLRALRNKRNHYNDMPAHLKAHIGGLPEGYLNFWTVRFPSLLMSCHSVIVEL----------------\n>tr|K3ZQI3|K3ZQI3_SETIT/805-889 [subseq from] Non-specific serine/threonine protein kinase OS=Setaria italica OX=4555 GN=101783039 PE=4 SV=1\nWSPELRLSFLRDTSDRIEKTS---ETDLINALEGVGPVAFGGKWGDKFDAALVTDMGRYRKYNFESIRDLLRYIRNKSGHYRELSDDV-------------------------------------------------\n>tr|A1D588|A1D588_NEOFI/1008-1130 [subseq from] Non-specific serine/threonine protein kinase OS=Neosartorya fischeri (strain ATCC 1020 / DSM 3700 / CBS 544.65 / FGSC A1164 / JCM 1740 / NRRL 181 / WB 181) OX=331117 GN=NFIA_022920 PE=4 SV=1\nWNPSDRLSFLCDVSDHFEFEPRDPPSDALLCLESVACRVMGPEMDflRLLPKDFKDNLGKQRKYTGSKMLDLLRALRNKRNHYNDMPAHLKAHIGGLPEGYLNFWTVRFPSLLMSCHSVIVEL----------------\n>tr|A0A0J5PQK1|A0A0J5PQK1_ASPFM/1027-1149 [subseq from] Non-specific serine/threonine protein kinase OS=Aspergillus fumigatus Z5 OX=1437362 GN=Y699_07090 PE=4 SV=1\nWNPSDRLSFLCDVSDHFEFEPRDPPSDALLCLESVACRVMGPEMDflRLLPKDFKDNLGKQRKYTGSKMLDLLRALRNKRNHYNDMPAHLKAHIGGLPEGYLNFWTVRFPSLLMSCHSVIVEL----------------\n>tr|A0A229XVU7|A0A229XVU7_ASPFM/1027-1149 [subseq from] Non-specific serine/threonine protein kinase OS=Neosartorya fumigata OX=746128 GN=CDV57_06848 PE=4 SV=1\nWNPSDRLSFLCDVSDHFEFEPRDPPSDALLCLESVACRVMGPEMDflRLLPKDFKDNLGKQRKYTGSKMLDLLRALRNKRNHYNDMPAHLKAHIGGLPEGYLNFWTVRFPSLLMSCHSVIVEL----------------\n>tr|B0XRD8|B0XRD8_ASPFC/1027-1149 [subseq from] Non-specific serine/threonine protein kinase OS=Neosartorya fumigata (strain CEA10 / CBS 144.89 / FGSC A1163) OX=451804 GN=AFUB_002120 PE=4 SV=1\nWNPSDRLSFLCDVSDHFEFEPRDPPSDALLCLESVACRVMGPEMDflRLLPKDFKDNLGKQRKYTGSKMLDLLRALRNKRNHYNDMPAHLKAHIGGLPEGYLNFWTVRFPSLLMSCHSVIVEL----------------\n>tr|Q4WKP8|Q4WKP8_ASPFU/1027-1149 [subseq from] Non-specific serine/threonine protein kinase OS=Neosartorya fumigata (strain ATCC MYA-4609 / Af293 / CBS 101355 / FGSC A1100) OX=330879 GN=AFUA_1G01720 PE=4 SV=1\nWNPSDRLSFLCDVSDHFEFEPRDPPSDALLCLESVACRVMGPEMDflRLLPKDFKDNLGKQRKYTGSKMLDLLRALRNKRNHYNDMPAHLKAHIGGLPEGYLNFWTVRFPSLLMSCHSVIVEL----------------\n>tr|A0A2J6K2U7|A0A2J6K2U7_LACSA/485-587 [subseq from] KEN domain-containing protein OS=Lactuca sativa OX=4236 GN=LSAT_2X620 PE=4 SV=1\n------------------------NSKILKSLESLQGY---SNWNTLIHPTLINNLERHRYYDYNSVCDLLRFIRNCSNHYKTLWNDSKHLLGGV-EGLSTYFSSKFPKLVMDVYKVLENHLANEELLNKY------\n>tr|A0A2H4SHE3|A0A2H4SHE3_CORMI/1092-1216 [subseq from] Non-specific serine/threonine protein kinase OS=Cordyceps militaris OX=73501 GN=A9K55_008073 PE=4 SV=1\nWTAKKRLSFLCDVSDHFEKEPRDPPSPALEELERHAPEVTRGDFLKALPRDFVDSLGKQRRYTGSRLLDLLRALRNKRNHYEDMSQSLQHTVGSLPDGYLSFWTTKFPSLLLACWNVVYNVGWEE------------\n>tr|G3JL41|G3JL41_CORMM/1095-1219 [subseq from] Non-specific serine/threonine protein kinase OS=Cordyceps militaris (strain CM01) OX=983644 GN=CCM_06835 PE=4 SV=1\nWTAKKRLSFLCDVSDHFEKEPRDPPSPALEELERHAPEVTRGDFLKALPRDFVDSLGKQRRYTGSRLLDLLRALRNKRNHYEDMSQSLQHTVGSLPDGYLSFWTTKFPSLLLACWNVVYNVGWEE------------\n>tr|A0A6J0UK80|A0A6J0UK80_9SAUR/749-866 [subseq from] Endoribonuclease OS=Pogona vitticeps OX=103695 GN=ERN2 PE=4 SV=1\nWSHEKQLQFFLDVSDRIEKEPAD--GPLVRGLEAGGCAVVRGDWRGCVSLPLQTDLRRFRTYKGSSVRDLLRALRNKKHHYHELPSSVQESLGALPREFVQYFTRRFPRLLLHTHQALRP-----------------\n>tr|A0A397G6U7|A0A397G6U7_9EURO/1008-1129 [subseq from] Non-specific serine/threonine protein kinase OS=Aspergillus thermomutatus OX=41047 GN=CDV56_101337 PE=4 SV=1\nWNPSDRLSFLCDVSDHFEFEPRDPPSDALLCLESVACRVMGPEMDflRLLPKDFKDNLGKQRKYTGSKMLDLLRALRNKRNHYNDMPAHLKAHIGGLPEGYLNFWTVRFPSLLMSCHSVIVE-----------------\n>tr|A0A1R1YTK9|A0A1R1YTK9_9FUNG/2141-2230 [subseq from] Palmitoyltransferase ZDHHC18 OS=Smittium culicis OX=133412 GN=AYI69_g328 PE=4 SV=1\n-------------------------------------------WDKKLDRHLRNDLGSFRKYNFYKLRDLLRVIRNKKHHYQDLDIDLQDSLGPVPEGFCNYFESRFPNLLLHCYYFVLenDSIRNDSLFSQY------\n>tr|A0A6A6SAF4|A0A6A6SAF4_9PLEO/1060-1179 [subseq from] Non-specific serine/threonine protein kinase OS=Massarina eburnea CBS 473.64 OX=1395130 GN=P280DRAFT_488006 PE=4 SV=1\nWNAEKRLTFLCDCSDYWEREPRDPPSECLETLESYSTQILGKKrnFLAKLDKAFVDSLGKQRKYTADRILDLLRALRNKKNHYEDMDEFVKARVGPLPHGYLKYWTVKFPKLVMSCYDCV-------------------\n>tr|A0A3D8RA05|A0A3D8RA05_9EURO/1010-1135 [subseq from] Non-specific serine/threonine protein kinase OS=Aspergillus mulundensis OX=1810919 GN=DSM5745_08376 PE=4 SV=1\nWNPSDRLSFLCDVSDHFEFEPRDPPSDALLCLESVAPEVIGPDMDflKLLPKDFKDSLGKQRKYTGSKMLDLLRALRNKRNHYNDMPEHLKAHIGGLPEGYLNFWTVRFPSLLMSCHWVIVDLSLT-------------\n>tr|A0A146L1D5|A0A146L1D5_LYGHE/706-833 [subseq from] Endoribonuclease OS=Lygus hesperus OX=30085 GN=ire-1 PE=4 SV=1\nWERSYILTFLQDMSDRVEKETT-EGT-VLQHLEEGGEAVCSGDWRQFIDPEVCEDLGKYRSYRGDSIRDLLRALRNKKHHYRELNPIAQEKLGPSAESYVNYWLTRFPLLLYHTWSSM-QFLRTEPAFAQY------\n>tr|A0A507R044|A0A507R044_MONPU/1007-1128 [subseq from] Non-specific serine/threonine protein kinase OS=Monascus purpureus OX=5098 GN=IRE1 PE=4 SV=1\nWNTADRLSFLCDVSDHFEFEPRDPPSEALLCLESVAPRVMGPEMDflKLLPKDFKDNLGKQRKYTGSKMLDLLRALRNKRNHYNDMPEHLKTHIGGLPEGYLLFWTVRFPSLLMSCHWVIVE-----------------\n>tr|A0A0M9A867|A0A0M9A867_9HYME/781-897 [subseq from] Endoribonuclease OS=Melipona quadrifasciata OX=166423 GN=WN51_07227 PE=4 SV=1\nWEPATILAFFQDVSDRVEKEQI--DSPALIALESDSRRVLQGDWRLLIDVEVAIDLRKYRSYRGESVRDLLRALRNKKHHYRELSLQAQENLGYIPDKFADYWLSRFPRLLSHVWCAMQ------------------\n>tr|A0A225AGC5|A0A225AGC5_9EURO/1051-1181 [subseq from] Non-specific serine/threonine protein kinase OS=Talaromyces atroroseus OX=1441469 GN=UA08_06471 PE=4 SV=1\nWNAAERLSFLCDVSDHFEFEPREPPSPALQYLESVALNVIGPEMDflKALPKEFKDSLGKQRKYTGSRMLDLLRALRNKRNHYNDMSEHLKAHIGGLPEGYLRFWAVRFPSLLMNCHAVVveLDLCRLERF----------\n>tr|A0A0A1WHF9|A0A0A1WHF9_ZEUCU/858-985 [subseq from] Endoribonuclease OS=Zeugodacus cucurbitae OX=28588 GN=ire-1_1 PE=4 SV=1\nWNNQKILAFLQDVSDRVEK--LQFHVEPLKSLEKNGRCIVRDDWNTHVDPLITDDLRKYRGYMGASVRDLLRALRNKKHHYHELSPEVQQKLGCIPHDFTNYWINKFPELISHAYH-AFSICAEEPIFRHY------\n>tr|A0A4V6QEI3|A0A4V6QEI3_9PEZI/1076-1194 [subseq from] Serine/threonine-protein kinase/endoribonuclease IRE1 OS=Colletotrichum spinosum OX=1347390 GN=IRE1 PE=4 SV=1\nWPSKKRLAFLCDVSDHFEKEPRDPPSDQLAFLEKYAPSITKGDFLKQLPREFVDSLGKQRKYTGSRMLDLLRALRNKKNHYEDMPDSLKRSIGPLPDGYLSFWTVRFPRLLIDCYEVVW------------------\n>tr|A0A4R8RS18|A0A4R8RS18_COLTR/1076-1194 [subseq from] Serine/threonine-protein kinase/endoribonuclease IRE1 OS=Colletotrichum trifolii OX=5466 GN=IRE1 PE=4 SV=1\nWPSKKRLAFLCDVSDHFEKEPRDPPSDQLAFLEKYAPSITKGDFLKQLPREFVDSLGKQRKYTGSRMLDLLRALRNKKNHYEDMPDSLKRSIGPLPDGYLSFWTVRFPRLLIDCYEVVW------------------\n>tr|A0A0S7EA18|A0A0S7EA18_9EURO/1008-1130 [subseq from] Non-specific serine/threonine protein kinase OS=Aspergillus lentulus OX=293939 GN=ALT_003266 PE=4 SV=1\nWNPSDRLSFLCDVSDHFEFEPRDPPSDALLCLESVACRVMGPEMDflRLLPKDFKDNLGKQRKYTGSKMLDLLRALRNKRNHYNDMPVHLKAHIGGLPEGYLNFWTVRFPSLLMSCHSVIVEL----------------\n>tr|A0A2J6K2V3|A0A2J6K2V3_LACSA/624-752 [subseq from] Uncharacterized protein OS=Lactuca sativa OX=4236 GN=LSAT_2X720 PE=4 SV=1\nWDPEKRISFLRDSSDHVELED--TGSNLLKSLKDI---KHYKDWNQELDKTLITDIERWRAYNYNSVRCLLRAIRNIYCHYGNLSKASQMLFKNDPTEVDGYFSHRFSKLLMDVYEVLKKNCVEGQIHDKYYKQ---\n>tr|F0XQU2|F0XQU2_GROCL/1122-1242 [subseq from] Non-specific serine/threonine protein kinase OS=Grosmannia clavigera (strain kw1407 / UAMH 11150) OX=655863 GN=CMQ_87 PE=4 SV=1\nWPPKKRLAFLCDVSDHYEKEPRDPPSEALLRLESRASEAVEGDFLRQLPRDFVDSLGKQRKYNGTRLLDLLRALRNKRNHYEDMTEPLRRLVGSLPEGYLNFWAVRFPCLLLVCWKLGFDE----------------\n>tr|A0A5N7CLQ9|A0A5N7CLQ9_PETAA/1009-1131 [subseq from] Non-specific serine/threonine protein kinase OS=Petromyces alliaceus OX=209559 GN=BDV23DRAFT_146279 PE=4 SV=1\nWSASDRLAFLCDVSDHFEFEPRDPPSEALICLEAVAPRVMGHEMDflRQLPAVFKDNLGKQRKYTGSKMLDLLRALRNKCHHYNDMPEHLKASIGGLPEGYLSFWTVKFPSLLMSCHSVIVDL----------------\n>tr|A0A5N6FW42|A0A5N6FW42_PETAA/1009-1131 [subseq from] Non-specific serine/threonine protein kinase OS=Petromyces alliaceus OX=209559 GN=BDW43DRAFT_87191 PE=4 SV=1\nWSASDRLAFLCDVSDHFEFEPRDPPSEALICLEAVAPRVMGHEMDflRQLPAVFKDNLGKQRKYTGSKMLDLLRALRNKCHHYNDMPEHLKASIGGLPEGYLSFWTVKFPSLLMSCHSVIVDL----------------\n>tr|A0A3B3WLF2|A0A3B3WLF2_9TELE/518-624 [subseq from] Endoribonuclease OS=Poecilia mexicana OX=48701 PE=4 SV=1\nWSPEKQLLFFQDVSDRIEKEPAE--SPIVVRLETAGRSVVRTNWRMHISVPLQTDLRRFRTYKGNSVRDLLRAMRNKKHHYHELPPEVQDTLGELPEGFVGYFTSRFPR----------------------------\n>tr|A0A5N6ZG87|A0A5N6ZG87_9EURO/1009-1129 [subseq from] Non-specific serine/threonine protein kinase OS=Aspergillus coremiiformis OX=138285 GN=BDV28DRAFT_126716 PE=4 SV=1\nWSPSDRLAFLCDVSDHFEFEPRDPPSEALLCLESIASNVMGSEMDflRQLPTSFKDNLGRQRKYTGSKMLDLLRALRNKCHHYNDMPEHLKAHIGGLPEGYLSFWTVRFPSLLMSCHSVIV------------------\n>tr|A0A0C9PRE8|A0A0C9PRE8_9HYME/774-886 [subseq from] Endoribonuclease OS=Fopius arisanus OX=64838 GN=ire-1 PE=4 SV=1\nWNSARILNFFQDISDRVEKD--EPNSPALLSLEAGGSQVVYSDWRQRIDLEVANDLRKYRSYKGQSVRDLLRALRNKKHHYRELTAEAQASLGDIPEKFTEYWLLRFPSLLSHSW----------------------\n>tr|A0A1J9QVC1|A0A1J9QVC1_9PEZI/1038-1181 [subseq from] Non-specific serine/threonine protein kinase OS=Diplodia corticola OX=236234 GN=BKCO1_3800072 PE=4 SV=1\nWSPEKRLTFLCQVSDRFEFEPRDPPSASLCRLEARNVEVMcpapkgqnsNHAYSkfpdflSKLDRKFIDTLGKQRKYNGDKMLDLLRALRNKKNHYYDMPPDVQAKVGPLPDGYLRYWTTRFPKLLMACYEVVVDCGFDQEAGF--------\n>tr|A0A2R5L0A8|A0A2R5L0A8_9CRUS/100-228 [subseq from] Serine/threonine-protein kinase/endoribonuclease IRE1-like (Fragment) OS=Hirondellea gigas OX=1518452 PE=2 SV=1\nWDANNTLNFLVDVSDRVDK-NPNDYVSLLLELGSSKV---MDNWLAEMDPVVLEDLKQHRDYRDGRVRDLLRAIRNKRTHYQELRVDVRRVLGSVPTQFLHYWTSRFPGLLHHTWRVLH-CCKTEHVFAKYYHK---\n>tr|A0A6P4ZTH7|A0A6P4ZTH7_BRABE/773-900 [subseq from] Endoribonuclease OS=Branchiostoma belcheri OX=7741 GN=LOC109481986 PE=4 SV=1\nWSKEKQLQFFQDVSDRIEKEPLD--GPLVTELEFGGRTVVKGDWRSRIGVELQTDLRKFRSYKGSSVRCLLRAMRNKKHHYLDLPPDVRRALGSVPDEFVSYFTRRFPMLLWHVYKAML-ICKNERVFQGY------\n>tr|A0A182JEQ0|A0A182JEQ0_9DIPT/856-983 [subseq from] Endoribonuclease OS=Anopheles atroparvus OX=41427 PE=4 SV=1\nWGNERVLAFLQDVSDRVE--KQEITSEPLRSLEKNARFVVREDWSRHLDAEITADLRKFRGYQGYSVRDLLRALRNKKHHYHELTPVMQRALGTIPHEFTHYWLSRFPRLLSHSYHALSDSS-REPIFRRY------\n>tr|A0A177WXK7|A0A177WXK7_BATDL/1371-1487 [subseq from] Uncharacterized protein OS=Batrachochytrium dendrobatidis (strain JEL423) OX=403673 GN=BDEG_28021 PE=4 SV=1\nWTPSERLLFLQDISDRLEVEKRDPISPLLKFFERGGAKVTGGDWTTKLDKIVHESLVQHRTYDGASVQDLLRAIRNKKHHYQDLSAPVRKLVGVLPGPFWSYFESRLPHLLLHCYSC--------------------\n>tr|A0A7R9BGA1|A0A7R9BGA1_9CRUS/826-953 [subseq from] Endoribonuclease OS=Notodromas monacha OX=399045 GN=NMOB1V02_LOCUS1314 PE=4 SV=1\nWTSTEILHFFQDVSDRVEKD--TENSPIVRALEFRAWPVIRNDWLGVLEPEIAEDLRKFRSYRGNYIRDLLRALRNKKHHYRELTSEAQEILGNIPDEFARYWTKKFPNLVLHVWERV-SRLRHESVFSRY------\n>tr|A0A1Y2WCH5|A0A1Y2WCH5_9PEZI/1077-1197 [subseq from] Non-specific serine/threonine protein kinase OS=Hypoxylon sp. CI-4A OX=1001833 GN=M426DRAFT_239092 PE=4 SV=1\nWSAKERLAFLCDVSDHFELEPRDPPSKALSELEACAPQVCRGDFLKALPKEFVDSLGKQRKYTGSRLLDLLRALRNKRFHYGDMSEPLKKMVGSLPDGYLSFWSRRFPNLLIVCCTVVYKL----------------\n>tr|A0A1E3PJC2|A0A1E3PJC2_9ASCO/319-447 [subseq from] Protein kinase and ribonuclease OS=Nadsonia fulvescens var. elongata DSM 6958 OX=857566 GN=NADFUDRAFT_25117 PE=4 SV=1\nWTSSQRLEFLVKLSDRMDSEIKDPPSPLIKSFESQSRKIVGKDWHTRFEKIFVNEIERQRKYRGERILDLLRAMRNKSHHYDNLPENIMALVGPLPDGYLAYFTRKFPLLFMHGYYFVKKNLQEEEGFA--------\n>tr|G2QKH6|G2QKH6_MYCTT/1116-1241 [subseq from] Non-specific serine/threonine protein kinase OS=Myceliophthora thermophila (strain ATCC 42464 / BCRC 31852 / DSM 1799) OX=573729 GN=MYCTH_2308921 PE=4 SV=1\nWNYKKRLAFLCDVSDHFEKEPRDPPSAALSHLESYAPEVVQGDFLKHLPREFVESLGKQRKYTGTRLLDLLRALRNKRNHYEDMPDSLKKTVGPLPDGYLAFWACRFPNLLIVCWNVVYNlHWENT------------\n>tr|A0A0K8UNN4|A0A0K8UNN4_BACLA/850-977 [subseq from] Endoribonuclease OS=Bactrocera latifrons OX=174628 GN=ire-1_0 PE=4 SV=1\nWNNQKILAFLQDVSDRVEK--LQFHVEPLKSLEKNGRCIVRGDWNAHVDPLITEDLRKYRGYMGASVRDLLRALRNKKHHYHELAPKVQQKLGCIPNDFTNYWINKFPELISHAYH-AFSICAEEPIFRHY------\n>tr|A0A3M0L3F4|A0A3M0L3F4_HIRRU/1017-1159 [subseq from] Serine/threonine-protein kinase OS=Hirundo rustica rustica OX=333673 GN=DUI87_05151 PE=4 SV=1\nWSQEKQLQFFQDVSDRVEKEPAE-G-PIVSALESGARAVVRTNWRMHISlplqmgeqggARLIagsseADLRKFRTYKGASVRDLLRAMRNKKHHYHELPADVRVALGSIPEGFVQYFTSRFPRLLLHTHGAM-RLCAHERIFRPY------\n>tr|A0A183G5H9|A0A183G5H9_HELPZ/246-352 [subseq from] Uncharacterized protein OS=Heligmosomoides polygyrus OX=6339 GN=HPBE_LOCUS16879 PE=4 SV=1\nWGPERRLQFFGDVSDRIEKE--EELSAVVNRLERNARTVVAGNWRSNICDPLAADLRKFRTYKGHSVRDLLRAMRNKKHHYRELPQDVRTSLGRIPDEFLRYFMSRFPL----------------------------\n>tr|A0A7S4J014|A0A7S4J014_9STRA/1199-1343 [subseq from] Non-specific serine/threonine protein kinase OS=Odontella aurita OX=265563 GN=OAUR00152_LOCUS18420 PE=4 SV=1\nWSTSRRLAFLCELSDRLEADSvapqdNVDGANsrprntCIdSlIVECNAVEVVGTAWDKKLDPDLLSNVSRFRTYDTASVRDCLRLIRNKYHHYDELPQEVKRRVGSNPDGLVAYFESKFPSLVMHCYSVCRNSLSSDdPFVVKY------\n>tr|A0A6P8N147|A0A6P8N147_9HYME/713-828 [subseq from] Endoribonuclease OS=Bombus bifarius OX=103933 GN=LOC117209975 PE=4 SV=1\nWEPATILAFFQDVSDRVEKDQI--DSPALIALESNSMRVLQGDWRLIIDIEVATDLRKYRSYRGESVRDLLRALRNKKHHYRELSPQAQESLGYIPDKFTDYWLSRFPTLLSHVWCAM-------------------\n>tr|A0A6J3LLL3|A0A6J3LLL3_9HYME/713-828 [subseq from] Endoribonuclease OS=Bombus vosnesenskii OX=207650 GN=LOC117243035 PE=4 SV=1\nWEPATILAFFQDVSDRVEKDQI--DSPALIALESNSMRVLQGDWRLIIDIEVATDLRKYRSYRGESVRDLLRALRNKKHHYRELSPQAQESLGYIPDKFTDYWLSRFPTLLSHVWCAM-------------------\n>tr|A0A310SFX9|A0A310SFX9_9HYME/792-912 [subseq from] Endoribonuclease OS=Eufriesea mexicana OX=516756 GN=WN48_05249 PE=4 SV=1\nWDPARILGFFQDVSDRVEKEHID--SPTLIALESNSNRVVQGDWILLIDKEVATDLRKYRSYRGESVRDLLRALRNKKHHYRELSPQAQESLGYIPDKFTNYWLSRFPCLFSHVWCAMQAFRN--------------\n>tr|A0A0L0DQI1|A0A0L0DQI1_THETB/874-950 [subseq from] Uncharacterized protein OS=Thecamonas trahens ATCC 50062 OX=461836 GN=AMSG_10407 PE=4 SV=1\n-------------------------------------------WMAVLAPELIINLGKYRKYDPRSLRDLLRVMRNKGRHYRDLPPELKAVLGDYPDGYYAYFLRKFPRLLVVVWEVVVE-----------------\n>tr|R1GBA1|R1GBA1_BOTPV/671-751 [subseq from] Non-specific serine/threonine protein kinase OS=Botryosphaeria parva (strain UCR-NP2) OX=1287680 GN=UCRNP2_4405 PE=4 SV=1\n---------------------------------------------SKLDRKFIDTLGKQRKYNGDKMLDLLRALRNKKNHYYDMPSDVQAKVGPLPDGYLRYWTTRFPKLLMACYEVVVECGFDQE-----------\n>tr|A0A194V1D1|A0A194V1D1_9PEZI/1049-1172 [subseq from] Non-specific serine/threonine protein kinase OS=Valsa mali var. pyri OX=694573 GN=VP1G_05080 PE=4 SV=1\nWKPKDRLQFLCDVSDVFEREPRDPPSFELQALEDGAAqVIPNGDFLGRLSKDFVDSLGKQRKYTGSRMLDLLRALRNKKNHYEDMSEALQKKVGPVPEGYLLYWTTRFPDLLLYCWAVVRDLGW--------------\n>tr|A0A7K7SJP8|A0A7K7SJP8_9TYRA/821-896 [subseq from] Endoribonuclease (Fragment) OS=Sapayoa aenigma OX=239371 GN=Ern1_0 PE=4 SV=1\nWSQEKQLQFFQDVSDRVEKEPAE-G-PIMSALESGARAVVRTNWRMHISLPLQMDLRKFRTYKGGSVRDLLRAMRNKV-----------------------------------------------------------\n>tr|A0A7K7SJP8|A0A7K7SJP8_9TYRA/922-974 [subseq from] Endoribonuclease (Fragment) OS=Sapayoa aenigma OX=239371 GN=Ern1_0 PE=4 SV=1\n-----------------------------------------------------------------------------KHHYHELPADVQAALGSIPEGFVQYFTSRFPRLLLHTHSAM-RVCAHERIFHSY------\n>tr|A0A0A2VKQ1|A0A0A2VKQ1_BEABA/1072-1193 [subseq from] Non-specific serine/threonine protein kinase OS=Beauveria bassiana D1-5 OX=1245745 GN=BBAD15_g7757 PE=4 SV=1\nWSAKKRLAFLCDVSDHFEKETRDPPSPALLELERHAPEVTRGDFLKALPREFVDSLGKQRKYTGSRLLDLLRALRNKRNHYEDMSESLQRFVGPLPEGYLSFWTTRFPSLLLSCWNVVYNVR---------------\n>tr|A0A2S7YKK7|A0A2S7YKK7_BEABA/1072-1193 [subseq from] Non-specific serine/threonine protein kinase OS=Beauveria bassiana OX=176275 GN=BB8028_0006g10340 PE=4 SV=1\nWSAKKRLAFLCDVSDHFEKETRDPPSPALLELERHAPEVTRGDFLKALPREFVDSLGKQRKYTGSRLLDLLRALRNKRNHYEDMSESLQRFVGPLPEGYLSFWTTRFPSLLLSCWNVVYNVR---------------\n>tr|A0A6P8MFT6|A0A6P8MFT6_9HYME/782-897 [subseq from] Endoribonuclease OS=Bombus bifarius OX=103933 GN=LOC117209975 PE=4 SV=1\nWEPATILAFFQDVSDRVEKDQI--DSPALIALESNSMRVLQGDWRLIIDIEVATDLRKYRSYRGESVRDLLRALRNKKHHYRELSPQAQESLGYIPDKFTDYWLSRFPTLLSHVWCAM-------------------\n>tr|J4KNC0|J4KNC0_BEAB2/1072-1193 [subseq from] Non-specific serine/threonine protein kinase OS=Beauveria bassiana (strain ARSEF 2860) OX=655819 GN=BBA_05770 PE=4 SV=1\nWSAKKRLAFLCDVSDHFEKETRDPPSPALLELERHAPEVTRGDFLKALPREFVDSLGKQRKYTGSRLLDLLRALRNKRNHYEDMSESLQRFVGPLPEGYLSFWTTRFPSLLLSCWNVVYNVR---------------\n>tr|A0A6P6FD46|A0A6P6FD46_BOMIM/713-828 [subseq from] Endoribonuclease OS=Bombus impatiens OX=132113 GN=LOC100747935 PE=4 SV=1\nWEPATILAFFQDVSDRVEKDQI--DSPALIALESNSMRVLQGDWRLIIDIEVATDLRKYRSYRGESVRDLLRALRNKKHHYRELSPQAQESLGYIPDKFTDYWLSRFPTLLSHVWCAM-------------------\n>tr|A0A2N6NIY6|A0A2N6NIY6_BEABA/1072-1193 [subseq from] Non-specific serine/threonine protein kinase OS=Beauveria bassiana OX=176275 GN=ppk4 PE=4 SV=1\nWSAKKRLAFLCDVSDHFEKETRDPPSPALLELERHAPEVTRGDFLKALPREFVDSLGKQRKYTGSRLLDLLRALRNKRNHYEDMSESLQRFVGPLPEGYLSFWTTRFPSLLLSCWNVVYNVR---------------\n>tr|A0A167KU97|A0A167KU97_9HYPO/1073-1194 [subseq from] Non-specific serine/threonine protein kinase OS=Beauveria brongniartii RCEF 3172 OX=1081107 GN=BBO_00044 PE=4 SV=1\nWSAKKRLAFLCDVSDHFEKETRDPPSPALQELERHAPEVTRGDFLKALPREFVDSLGKQRKYTGSRLLDLLRALRNKRNHYEDMSESLQRFVGPLPEGYLSFWTTRFPSLLLSCWNVVYNVR---------------\n>tr|A0A6J3LQ27|A0A6J3LQ27_9HYME/782-897 [subseq from] Endoribonuclease OS=Bombus vosnesenskii OX=207650 GN=LOC117243035 PE=4 SV=1\nWEPATILAFFQDVSDRVEKDQI--DSPALIALESNSMRVLQGDWRLIIDIEVATDLRKYRSYRGESVRDLLRALRNKKHHYRELSPQAQESLGYIPDKFTDYWLSRFPTLLSHVWCAM-------------------\n>tr|A0A074WXZ4|A0A074WXZ4_9PEZI/1003-1129 [subseq from] Non-specific serine/threonine protein kinase OS=Aureobasidium namibiae CBS 147.97 OX=1043004 GN=M436DRAFT_36726 PE=4 SV=1\nWSPKKRLDFLCDVSDHFEHEPRDPPSPHLCVLESFASTVIipfSAKaepdWQRKLDRIFIDTLGKQRKYNGTKMLDLLRALRNKKNHYEDMGADVKRKVGSLPQGYLEYWTSRFPMLLMACFWAIKD-----------------\n>tr|M1ENA6|M1ENA6_MUSPF/11-109 [subseq from] Endoplasmic reticulum to nucleus signaling 1 (Fragment) OS=Mustela putorius furo OX=9669 PE=2 SV=1\n-------------------------------LERGGRAVVKMDWRENITVPLQTDLRKFRTYKGGSVRDLLRAMRNKKHHYRELPAEVRETLGSLPDDFVRYFTSRFPHLLSHTYRAM-EPCGHERLFQPY------\n>tr|A0A178EC82|A0A178EC82_9PLEO/1056-1178 [subseq from] Uncharacterized protein OS=Pyrenochaeta sp. DS3sAY3a OX=765867 GN=IQ07DRAFT_619752 PE=4 SV=1\nWSDEKRLTFLCDCSDHWEREPRDPPSEYLARLEDYSYEVLDHKrnFLAKLDHSFINSLGKQRKYTGDRMLDLLRALRNKKNHYEDMDESVKAKVGPLPTGYLRYWTTKFPQLLMSCYECVLDC----------------\n>tr|A0A2T3ADB3|A0A2T3ADB3_9PEZI/958-1078 [subseq from] Non-specific serine/threonine protein kinase OS=Coniella lustricola OX=2025994 GN=BD289DRAFT_364738 PE=4 SV=1\nWDARTRLLFLCDVSDAFEREPRDPPSWELEQLEDGAADVIkGGDFMAKLHKEFVDSLGKQRKYTGSRLLDLLRALRNKRNHYLDMPDALQKKVGSLPEGYLLYWTTRFPDLLLYCWRLVRE-----------------\n>tr|A0A6P3DYL5|A0A6P3DYL5_BOMIM/782-897 [subseq from] Endoribonuclease OS=Bombus impatiens OX=132113 GN=LOC100747935 PE=4 SV=1\nWEPATILAFFQDVSDRVEKDQI--DSPALIALESNSMRVLQGDWRLIIDIEVATDLRKYRSYRGESVRDLLRALRNKKHHYRELSPQAQESLGYIPDKFTDYWLSRFPTLLSHVWCAM-------------------\n>tr|A0A2K3Q7T6|A0A2K3Q7T6_9HYPO/1111-1232 [subseq from] Non-specific serine/threonine protein kinase OS=Tolypocladium capitatum OX=45235 GN=TCAP_06501 PE=4 SV=1\nWSAKKRLSFLCDVSDHFEKEPRDPPSAALAELERHAPQVTRGDFLRLLPRDFVDSLGKQRKYTGSKLLDLLRALRNKRNHYEDMPEALKRTVGPLPEGYLGFWTVRFPMLLLVCWNIVYNVQ---------------\n>tr|A0A4W5QKV9|A0A4W5QKV9_9TELE/164-289 [subseq from] Endoribonuclease OS=Hucho hucho OX=62062 PE=4 SV=1\nWSLEKQLQFFQDVSDRIAKETS-DG-PIIKKLESGGQEVVRNNWMEHITAVLRKDLkNRKGAYEENSVKSLLRAIRNKKHHYHDSPAEVQETLGSIPDDFVSYFTSRFPHLLLHTYLAMRSFAE--ELIF--------\n>tr|A0A4T0B895|A0A4T0B895_AURPU/1016-1134 [subseq from] Non-specific serine/threonine protein kinase (Fragment) OS=Aureobasidium pullulans OX=5580 GN=D6C79_09679 PE=4 SV=1\nWSPKKRLDFLCDVSDHFEHEQRDPPSPHLNYLESYADMVIGGKdkdWQRKLDRMFLDTLGKQRKYNGAKMLDLLRALRNKKNHYEDMSMDVKKRVGPLPHGYLQYFTIKFPTLLMACFW---------------------\n>tr|A0A0L0N7J0|A0A0L0N7J0_TOLOC/1115-1236 [subseq from] Non-specific serine/threonine protein kinase OS=Tolypocladium ophioglossoides (strain CBS 100239) OX=1163406 GN=TOPH_05304 PE=4 SV=1\nWSAKKRLSFLCDVSDHFEKEPRDPPSAALAELERHALQVTKGDFLRVLPRDFVDSLGKQRKYTGSKLLDLLRALRNKRNHYEDMPEALKRTVGPLPEGYLGFWTVRFPMLLLVCWNIVYNVQ---------------\n>tr|A0A218UB56|A0A218UB56_9PASE/859-1001 [subseq from] Endoribonuclease OS=Lonchura striata domestica OX=299123 GN=ERN1 PE=4 SV=1\nWSQEKQLQFFQDVSDRVEKEPAE-G-PIVSALESGGRAVVRTNWrmHISLPlqmgehggARLVtgsseADLRRFRTYKGGSVRDLLRAMRNKKHHYHELPANVRVALGSVPEGFVQYFTSRFPRLLLHTHGAM-RVCAHERTFHAY------\n>tr|A0A167WJU0|A0A167WJU0_9HYPO/1115-1239 [subseq from] Non-specific serine/threonine protein kinase OS=Moelleriella libera RCEF 2490 OX=1081109 GN=AAL_07884 PE=4 SV=1\nWSAKKRLSFLCDVSDHFEKEPRDPPSFALSQLELYATEVTRGDFLRALPREFVDSLGKQRKYTGGRLLDLLRALRNKRNHYEDMPEALRRQVGPLPEGYLGFWTIRFPRLLVVCWNVIYNVQWDE------------\n>tr|A0A135V441|A0A135V441_9PEZI/1088-1207 [subseq from] Non-specific serine/threonine protein kinase OS=Colletotrichum salicis OX=1209931 GN=CSAL01_02554 PE=4 SV=1\nWSPKKRLAFLCDVSDHFEKEPRDPPSDHLAHLEQHAPAITKGDFLRLLPRDFVDSLGKQRKYTGSKLLDLLRALRNKKNHYEDMPDALKRTVGPLPEGYLAFWTVKFPRLLLDCWTVVWT-----------------\n>tr|A0A182NLC8|A0A182NLC8_9DIPT/841-966 [subseq from] Endoribonuclease OS=Anopheles dirus OX=7168 PE=3 SV=1\nWRNERVLAFLQDVSDRVE--KLEVMTEPLRSLEKNARFVVRDDWSQYLDAEITTDLRKFRGYQGYSVRDLLRALRNKKHHYHELTPSMQRALGTIPHEFTQYWMSRFPRLLSHSYHALADSSR-EPIFR--------\n>tr|A0A0B1PBV0|A0A0B1PBV0_UNCNE/1014-1145 [subseq from] Non-specific serine/threonine protein kinase OS=Uncinula necator OX=52586 GN=EV44_g0371 PE=4 SV=1\nWSPIKRLNFLCDVSDQFEKEKRDPPSKALQELEGYAQQIFGNDFLKVLGKDFVESLGKQRKYTGTRLLDLLRALRNKKNHYEDLSEKLKKELGPFPDGYLSYWTQRFPQLLIACWTIVYDLEwNKLDRFGDY------\n>tr|A0A6A5XT72|A0A6A5XT72_9PLEO/977-1098 [subseq from] Non-specific serine/threonine protein kinase (Fragment) OS=Aaosphaeria arxii CBS 175.79 OX=1450172 GN=BU24DRAFT_331448 PE=4 SV=1\nWSAEKRLNFLCDCSDHWEREPRDPPSEHLAMLEEYSFEVLDKKrnFLDKLDRGFVNSLGKQRKYTGDRMLDLLRALRNKKNHYEDMDETVKAKVGPLPHGYLRYWTTKFPKLLMSCYDCVWE-----------------\n>tr|A0A1Y2MFJ6|A0A1Y2MFJ6_EPING/1089-1208 [subseq from] Non-specific serine/threonine protein kinase OS=Epicoccum nigrum OX=105696 GN=B5807_01796 PE=4 SV=1\nWSAEKRLNFLCDCSDHWEREPRDPPSDHLTILEDWAEEILDKRMNflAKLDTAFINSLGKQRKYTGDRILDLLRALRNKKNHYEDMEENVKAKVGPLPHGYLRYWTTKFPTLLMSCYEAV-------------------\n>tr|A0A0F9XHD7|A0A0F9XHD7_TRIHA/1100-1229 [subseq from] Non-specific serine/threonine protein kinase OS=Trichoderma harzianum OX=5544 GN=THAR02_03502 PE=4 SV=1\nWSPKKRLAFLCDVSDSLEKEVRDPPSPALMELERHAADVIGGDFLKVLTREFVDSLGKQRKYTGNKLLDLLRALRNKRNHYEDMSDSLKRSVGSLPDGYLAYWTVRFPMLLLTCWNVVYNLqWENTDRFR--------\n>tr|A0A1Q5UCB0|A0A1Q5UCB0_9EURO/1009-1130 [subseq from] Non-specific serine/threonine protein kinase OS=Penicillium subrubescens OX=1316194 GN=PENSUB_4470 PE=4 SV=1\nWPPSDRLSFLCDVSDHFEFEPRDPPSDALLCLESVAERVMGPEMDflRLLPRDFKDNLGKQRKYTGDRMLDLLRALRNKRNHYNDMPEYLKAHIGGLPEGYLNFWTVRFPSLLMSCHEVIVE-----------------\n>tr|A0A1E3HY36|A0A1E3HY36_9TREE/937-1072 [subseq from] Non-specific serine/threonine protein kinase OS=Cryptococcus depauperatus CBS 7841 OX=1295531 GN=L203_05748 PE=4 SV=1\nWSSARRLAFLCDASDRFEIlpaptpqSPLDQVDPILLMLEDGAVDIVGKDWCSKLDRSVMGSLGKYRKYRGGSVRDLLRAMRNKKHHYQDLDPPAQAQLGSLPTGFLIYWTLRYPKLFMHVHRVVRESRLREENMF--------\n>tr|W6PUI0|W6PUI0_PENRF/1000-1130 [subseq from] Non-specific serine/threonine protein kinase OS=Penicillium roqueforti (strain FM164) OX=1365484 GN=PROQFM164_S01g001227 PE=4 SV=1\nWPPSDRLAFLCDVSDHFEFEPREPPSDALLCLESVAKRVMGPDMDflRSLPRDFKDNLGKQRKYTGGRMLDLLRALRNKRNHYNDMPDHLKDNIGGLPEGYLNFWTYRFPSLLMSCHSVIveLDLAHNDRF----------\n>tr|A0A316V0U6|A0A316V0U6_9BASI/304-444 [subseq from] Kinase-like protein OS=Meira miltonrushii OX=1280837 GN=FA14DRAFT_151878 PE=4 SV=1\nWDSHRRLSFLQDASDRFDIMERDPpvASLVLVALEANAVDIVGNDWHRRLDRQVMEDLNKRRKYDPKSIAALLRAIRNKKHHIHDLPHNVKRLFtiaGvqLLPDGFLAYFTSRFPRLFLHTYEVVDSYpvLKSESSFLLYF-----\n>tr|A0A4S3JE45|A0A4S3JE45_9EURO/1007-1130 [subseq from] Non-specific serine/threonine protein kinase OS=Aspergillus tanneri OX=1220188 GN=EYZ11_006970 PE=4 SV=1\nWPPSERLSFLCDVSDHFEFEPREPPSDALMCLESVALQVMGPDIDflRLLPKDFKDNLGKQRKYTGSKMLDLLRALRNKRNHYNDMPEHLKAHIGGLPEGYLNFWTVRFPSLLMSCHSVIVELR---------------\n>tr|A0A6A4J5W6|A0A6A4J5W6_APOLU/522-649 [subseq from] Endoribonuclease OS=Apolygus lucorum OX=248454 GN=GE061_08519 PE=4 SV=1\nWERSYALTFLQDVSDRVEKETV-EGT-VLQRLEEGGEAVCCGDWKQFIDPEVSEDLGKYRSYRGDSIRDLLRALRNKKHHYRELNPIAQEKLGPSAESYITYWLTRFPLLLYHAWSSM-QFLRTEPAFAQY------\n>tr|D7LAS8|D7LAS8_ARALL/416-552 [subseq from] Uncharacterized protein OS=Arabidopsis lyrata subsp. lyrata OX=81972 GN=ARALYDRAFT_317967 PE=4 SV=1\nWDSEKRLFFLREASDRIEHDK-----NIWQKLESSVApkVIKQSHWDSKLNTTFIKHIKNlpqrkqsHRQYDYTSLRNLLRLIRNTLSHQREIldDPNIQNIVGKVPERLDSFFTDPFPDLMMEIYAFISKHCKGEEEFQKY------\n>tr|A0A316V2F0|A0A316V2F0_9BASI/311-451 [subseq from] Kinase-like protein OS=Meira miltonrushii OX=1280837 GN=FA14DRAFT_151875 PE=4 SV=1\nWDSHRRLSFLQDASDRFDIMERDPpvASLVLVALEANAVDIVGNDWHRRLDRQVMEDLNKRRKYDPKSIAALLRAIRNKKHHIHDLPHNVKRLFtiaGvqLLPDGFLAYFTSRFPRLFLHTYEVVDSYpvLKSESSFLLYF-----\n>tr|A0A5M9M9X6|A0A5M9M9X6_9EURO/1007-1129 [subseq from] Non-specific serine/threonine protein kinase OS=Aspergillus tanneri OX=1220188 GN=IRE1 PE=4 SV=1\nWPPSERLSFLCDVSDHFEFEPREPPSDALMCLESVALQVMGPDIDflRLLPKDFKDNLGKQRKYTGSKMLDLLRALRNKRNHYNDMPEHLKAHIGGLPEGYLNFWTVRFPSLLMSCHSVIVEL----------------\n>tr|A0A0Q3MHA3|A0A0Q3MHA3_AMAAE/675-791 [subseq from] Endoribonuclease OS=Amazona aestiva OX=12930 GN=AAES_77214 PE=4 SV=1\n-----------DVSDRIEKETLD--GPIVKQLERGGREVVKLDWREHITVPLQTDLRKFRSYKGGSVRDLLRAMRNKKHHYRELPPEVQETLGSIPDDFVCYFTARFPQLLLHTYHAMHICCHERLFQHY-------\n>tr|A0A0G4KFU9|A0A0G4KFU9_9PEZI/707-828 [subseq from] Uncharacterized protein (Fragment) OS=Verticillium longisporum OX=100787 GN=BN1723_001569 PE=4 SV=1\nWSAKKRLAFLCDVSDHFEKEPRDPPSAHLSELESHAPDVTRGDFLRHLPREFVDSLGKQRKYNGPRLLDLLRALRNKRNHYEDMPDTLKRAVGPLPEGYLAFWTIRFPGLLLACWNVVWDVR---------------\n>tr|A0A0F4YU10|A0A0F4YU10_TALEM/1019-1150 [subseq from] Non-specific serine/threonine protein kinase OS=Rasamsonia emersonii CBS 393.64 OX=1408163 GN=T310_4211 PE=4 SV=1\nWSAADRLSFLCDMSDHFEFEPRDPPSPALLCLESVAPDVMGPDMDflKFLPKDFKDSLGKQRKYTGSKMLDLLRALRNKRNHYNDMPEHLKAHIGGLPEGYLRFWAVRFPSLLMSCHRVavQLDLCKVERFK---------\n>tr|B8MIB0|B8MIB0_TALSN/1046-1176 [subseq from] Non-specific serine/threonine protein kinase OS=Talaromyces stipitatus (strain ATCC 10500 / CBS 375.48 / QM 6759 / NRRL 1006) OX=441959 GN=TSTA_040740 PE=4 SV=1\nWNAADRLSFLCDVSDHFEFEPRDPPSPALQYLESVARNVMGPEMDflKLLPKEFKDSLGKQRKYTGSRMLDLLRALRNKRNHYNDMSEHLKAHIGGLPEGYLRFWAVRFPSLLMNCHNVVvkLDLCRLERF----------\n>tr|A0A5N5WVX5|A0A5N5WVX5_9EURO/1004-1126 [subseq from] Non-specific serine/threonine protein kinase OS=Aspergillus leporis OX=41062 GN=BDV29DRAFT_148205 PE=4 SV=1\nWSASDRLAFLCDVSDQFEFEPRDPPSEPLRYLESVAPRVMGPEMDflRQLPAAFKDNLGKQRKYTGAKMLDLLRALRNKCHHYNDMPEHLKANIGGLPEGYLSFWTVRFPSLLMSCHSVIIDL----------------\n>tr|A0A395H314|A0A395H314_9EURO/1008-1132 [subseq from] Non-specific serine/threonine protein kinase OS=Aspergillus ibericus CBS 121593 OX=1448316 GN=BO80DRAFT_424171 PE=4 SV=1\nWPPSDRLSFLCDVSDHFEFEPRDPPSDALLCLESVAPRVMGPDMDflRLLPRDFKDNLGKQRKYTGSKMLDLLRALRNKRNHYNDMPEHLKAHIGGLPEGYLNFWTVRFPSLLMSCHSVIVDLRL--------------\n>tr|A0A4Z1PU29|A0A4Z1PU29_9PEZI/1008-1127 [subseq from] Non-specific serine/threonine protein kinase OS=Venturia nashicola OX=86259 GN=E6O75_ATG00575 PE=4 SV=1\nWDLQKRLDFLCDCSDHWEEQPRDPPSRQLATLEELGKTVHQGDFLRRLDAVFIATLGKQRKYTGDRMLDLLRALRNKKNHYADMDEAAKRKVGSLPDGYLHYWTDRFPTLLMACYDAVME-----------------\n>tr|A0A6A6G6Z6|A0A6A6G6Z6_9PEZI/1060-1190 [subseq from] Non-specific serine/threonine protein kinase OS=Elsinoe ampelina OX=302913 GN=BDZ85DRAFT_265577 PE=4 SV=1\nWRPKDRLQFLCDVSDHFEREPREPPSAHLKHLESYAPdVIIKGDFLKVLPREFVDTLGKQRKYTGNKLLDLLRALRNKRNHYEDMPDEVKRKVGPLPGGYLNFWTARFPKLLMACYWIIRETGLNEsERFR--------\n>tr|A0A482W0T6|A0A482W0T6_9CUCU/748-866 [subseq from] Endoribonuclease (Fragment) OS=Asbolus verrucosus OX=1661398 GN=BDFB_009259 PE=4 SV=1\nWDNSKILAFFQDVSDRVEK--AENDDAVLQSLEKANFTVVRSDWRIHIHEEVATDLRKYRSYRGESVRDLLRALRNKKHHFRELTQEAQNLLGEIPDSFTKYWTTRFPLLLVHSWIAMQ--CV--------------\n>tr|A0A340TBI4|A0A340TBI4_9DIPT/834-961 [subseq from] Endoribonuclease OS=Anopheles minimus OX=112268 PE=4 SV=1\nWNNARVLAFLQDVSDRVE--KLDVMTEPLRSLEKNARFIVRDDWSTYLDAEITADLRKFRGYQGYSVRDLLRALRNKKHHYYELTPSMQRALGKIPQQFTQYWISRFPRLLSHSYHALAD-CSREPIFKLY------\n>tr|A0A084R4X8|A0A084R4X8_STACH/1101-1222 [subseq from] Non-specific serine/threonine protein kinase OS=Stachybotrys chartarum IBT 40288 OX=1283842 GN=S40288_08655 PE=4 SV=1\nWSPKKRLAFLCDVSDHFEKEPRDPPSPALAELERHAPGVTKGDFLRTLPRDFVDSLGKQRKYTGTKLLDLLRALRNKRNHYEDMPEGLKRVVGPLPEGYLSFWTVRFPSLLLVCWNVVYNVQ---------------\n>tr|A0A6V7KRR6|A0A6V7KRR6_9HYME/146-261 [subseq from] Uncharacterized protein (Fragment) OS=Bracon brevicornis OX=1563983 GN=BBRV_LOCUS87551 PE=4 SV=1\nWNSGKILNFFQDVSDRVEKD--EPHSPALMALETGGLKVVENDWRVCIDLEVANDLRKYRSYRGESVRDLLRALRNKKHHYRELTPEAQASLGEIPGKFTEYWLSRFPHLLSHSWCAM-------------------\n>tr|A0A084QMA4|A0A084QMA4_STAC4/1104-1225 [subseq from] Non-specific serine/threonine protein kinase OS=Stachybotrys chlorohalonata (strain IBT 40285) OX=1283841 GN=S40285_03111 PE=4 SV=1\nWSPKKRLAFLCDVSDHFEKEPRDPPSPALAELERHAPGVTKGDFLRTLPRDFVDSLGKQRKYTGTKLLDLLRALRNKRNHYEDMPEGLKRVVGPLPEGYLSFWTVRFPSLLLVCWNVVYNVQ---------------\n>tr|A0A167UP98|A0A167UP98_9PEZI/1214-1334 [subseq from] Non-specific serine/threonine protein kinase OS=Sporothrix insectorum RCEF 264 OX=1081102 GN=SPI_04625 PE=4 SV=1\nWSAKKRLGFLCDVSDHFEKEPRDPPSAALQRLEGEAPAVCRGDFLRRLPKEFVDSLGKQRKYTGSRLLDLLRALRNKRNHYEDMSDSLRKVVGPLPEGYLGFWTRRFPNLLISCWALGFDE----------------\n>tr|A0A084AP21|A0A084AP21_STACB/1120-1241 [subseq from] Non-specific serine/threonine protein kinase OS=Stachybotrys chartarum (strain CBS 109288 / IBT 7711) OX=1280523 GN=S7711_04730 PE=4 SV=1\nWSPKKRLAFLCDVSDHFEKEPRDPPSPALAELERHAPGVTKGDFLRTLPRDFVDSLGKQRKYTGTKLLDLLRALRNKRNHYEDMPEGLKRVVGPLPEGYLSFWTVRFPSLLLVCWNVVYNVQ---------------\n>tr|A0A2K1QZV5|A0A2K1QZV5_9PEZI/1045-1165 [subseq from] Non-specific serine/threonine protein kinase OS=Sphaceloma murrayae OX=2082308 GN=CAC42_5980 PE=4 SV=1\nWKPKDRLAFLCDVSDHFEREPRDPPSEQLEMLESYASIVIeKGDFLKTLPREFVDTLGKQRKYTGSKMLDLLRALRNKRNHYEDMPDEVKRRVGPLPGGYLNFWTARFPKLLMACYWIIRE-----------------\n>tr|E9I8H9|E9I8H9_SOLIN/685-804 [subseq from] Endoribonuclease (Fragment) OS=Solenopsis invicta OX=13686 GN=SINV_07475 PE=4 SV=1\nWNLAEILGFFQDISDRVEKDQ--SDSPALIALETSGECVTGGDWRLYIDLEVATDLRKYRSYQGVSVRDLLRALRNKKHHYRELTPKAQESLGEIPDKFTEYWLSRFPCLLCHVWCAMQNFR---------------\n>tr|A0A1L7WEP9|A0A1L7WEP9_9HELO/1029-1160 [subseq from] Non-specific serine/threonine protein kinase OS=Phialocephala subalpina OX=576137 GN=PAC_01120 PE=4 SV=1\nWSAKKRLSFLCDVSDHFEKEKRDPPTEALETLESWAPAVCGSDFLKPLGKEFVDSLGKQRKYTGTRLLDLLRALRNKKNHYEDMSDHLKEHVGPLPDGYLSFWTRKFPNLLITCWNVVYEVgWDNSDRFREY------\n>tr|A0A7J6ZAX8|A0A7J6ZAX8_9COLE/789-913 [subseq from] Adenylosuccinate synthetase OS=Abscondita terminalis OX=2069292 GN=FQR65_LT03909 PE=3 SV=1\nWDSAKILGFFQDVSDRIE--KAESDDVVLVTLERSAEFVVRGDWRLYISPEIGKDLRKYRSYSGASLRDLLRALRNKKHHYRELSPDTQEELGNIPDGFTNYWTTRFPLLLIHTWLSMQIVASEPSF----------\n>tr|A0A182YGP4|A0A182YGP4_ANOST/556-680 [subseq from] Uncharacterized protein OS=Anopheles stephensi OX=30069 PE=4 SV=1\nWKNERILAFLQDVSDRVE--KLEVMTEPLRSLEKNARFVVRDDWSRYLDAEITADLRKFRGYQGYSVRDLLRALRNKKHHYHELTPSMQRALGTIPHQFTQYWISRFPRLLSHSYHALADSSR-EPIF---------\n>tr|Q2GM33|Q2GM33_CHAGB/1076-1196 [subseq from] Non-specific serine/threonine protein kinase OS=Chaetomium globosum (strain ATCC 6205 / CBS 148.51 / DSM 1962 / NBRC 6347 / NRRL 1970) OX=306901 GN=CHGG_10971 PE=4 SV=1\nWSYKKRLAFLCDVSDHFEKEPRDPPSPALSHLETHAPDVVQGDFLKHLPREFVDSLGKQRKYTGTRLLDLLRALRNKRNHYEDMPDTLKKTVGPLPDGYLAFWACRFPNLLIACWNVVYDL----------------\n>tr|A0A1J1IPL6|A0A1J1IPL6_9DIPT/782-910 [subseq from] Endoribonuclease OS=Clunio marinus OX=568069 GN=putative Serine PE=4 SV=1\nWREEKILGFLQDVSDRIE--KLDVYTDPLRTLEKNAKVIVRDDWSLHVDESITEDLRRYRGYLGISVRDLLRALRNKKHHYHELSADAQRVLGTIPSDFVKYWITLFPYLLSHSYHA-MELCSKENIFKRYY-----\n>tr|A0A3Q0IN67|A0A3Q0IN67_DIACI/479-606 [subseq from] Endoribonuclease OS=Diaphorina citri OX=121845 GN=LOC103506987 PE=4 SV=1\nWDNNQVLNFLQDVSDRIEKE--EVTDPVVLNLERGAHVVTQGDWRLLIDPEVASDLRKYRNYRGESLRDLLRALRNKKHHYRELTVQAQKLLGSIPNEFMSYWLSKYPHILHHTWVS-MQCIRSEPCLSKY------\n>tr|A0A1I7ZQ15|A0A1I7ZQ15_9BILA/513-631 [subseq from] Endoribonuclease OS=Steinernema glaseri OX=37863 PE=4 SV=1\nWTDSKRLQMILDVSDCIEKMSND--RFIMKRLERGARNIVTENWGNEICALLQTDLRSFRSYDSSSVVHLIRALRNKKNHYAELPKDLQKSLGSIPSGYLSYFTSRFPKLLIHVYLATAAT----------------\n>tr|A0A117NNA2|A0A117NNA2_9EURO/1000-1130 [subseq from] Non-specific serine/threonine protein kinase OS=Penicillium freii OX=48697 GN=ACN42_g6569 PE=4 SV=1\nWPPSDRLTFLCDVSDHFEFEPREPPSDSLLCLESVAERVMGPEMDflRSLPRDFKDNLGKQRKYTGGRMLDLLRALRNKRNHYNDMPDHLKDNIGGLPEGYLNFWTYRFPSLLMSCHSVVVelDLTRNDRF----------\n>tr|A0A135LZ68|A0A135LZ68_PENPA/998-1119 [subseq from] Non-specific serine/threonine protein kinase OS=Penicillium patulum OX=5078 GN=PGRI_074070 PE=4 SV=1\nWPPSDRLAFLCDVSDHFEFEPRDPPSDALLCLESVAERVMGPEMDflRSLPRDFKDNLGKQRKYTGSRMLDLLRALRNKRNHYNDMPDNLKENIGGLPEGYLNFWTYRFPSLLMSCHTVVVE-----------------\n>tr|A0A6P8Z9W5|A0A6P8Z9W5_THRPL/825-941 [subseq from] Endoribonuclease OS=Thrips palmi OX=161013 GN=LOC117649116 PE=4 SV=1\nWSRAKIMSFFQDVSDRVEKDEP-ATSTALQALEADGARVVRGDWRVHISDEVAQDLRRYRNYRGLSVRDLLRALRNKKHHYRELSLEAQRSLGTIPDQFVMYWMDRFPRLLLHSWLAM-------------------\n>tr|A0A6A3AR83|A0A6A3AR83_HIBSY/228-293 [subseq from] Glutamate receptor 3.6 OS=Hibiscus syriacus OX=106335 GN=F3Y22_tig00110387pilonHSYRG01031 PE=4 SV=1\n-----------------------------------------------------------------SVRDLLRVIRNKSHHHRELPKEIQELVGPVPEGFYGYFDCRFQRLFIEVYKVVSRHCREEECFRKY------\n>tr|A0A1S3S292|A0A1S3S292_SALSA/494-626 [subseq from] Endoribonuclease OS=Salmo salar OX=8030 GN=LOC106606683 PE=4 SV=1\nWSLEKQLQFFQDVSDRIVMETS--YGPIIQQLESGGQEVVRNNWMEHIPAVLQKDLetrkGAYKgAYEKGSVKSLLRAIRNKKHHYHESPKEVQETLGSIPDDFVSYFTSRFPHLLLHTYLAM-RTCAEELTFQKY------\n>tr|E9E7R3|E9E7R3_METAQ/1122-1243 [subseq from] Non-specific serine/threonine protein kinase OS=Metarhizium acridum (strain CQMa 102) OX=655827 GN=MAC_05911 PE=4 SV=1\nWSPKKRLSFLCDVSDHFEKEPRDPPSTALQELERHAPEITRGDFLRSLPREFVDSLGKQRKYTGSRLLDLLRALRNKRNHYEDMPDSLKRQVGPLPEGYLSFWTTRFPQLLLVCWNVVYNVQ---------------\n>tr|A0A163DKZ1|A0A163DKZ1_DIDRA/1078-1200 [subseq from] Non-specific serine/threonine protein kinase OS=Didymella rabiei OX=5454 GN=ST47_g5731 PE=4 SV=1\nWSAEKRLNFLCDCSDHWEREPRDPPSQHLSILEDWSDEILDKKrnFLGKLDPAFINSLGKQRKYTGDRILDLLRALRNKKNHYEDMDENVKAKVGPLPHGYLRYWTTKFPTLLMSCYEAVQ-QC---------------\n>tr|A0A1E3JIF5|A0A1E3JIF5_9TREE/937-1072 [subseq from] Non-specific serine/threonine protein kinase OS=Cryptococcus depauperatus CBS 7855 OX=1295532 GN=L204_02134 PE=4 SV=1\nWSSARRLAFLCDASDRFEILPAptpqsplDQVDPTLLMLEDGAVDIVGKDWCSKLDRSVMGSLGKYRKYRGGSVRDLLRAMRNKKHHYQDLDPPAQAQLGSLPTGFLIYWTLRYPKLFMHVHRVVRESRLREENMF--------\n>tr|A0A0V1GXJ6|A0A0V1GXJ6_9BILA/760-869 [subseq from] Endoribonuclease OS=Trichinella zimbabwensis OX=268475 GN=ire-1 PE=4 SV=1\n-------GFRIDVSDRVEKETSQ--CELVQHLEHRSSVIVNRDWRQCICPLLQADLRRFRTYRGGSVCDLLRAMRNKRHHYYELPEEVRKALGTIPDGFIDYFTERFPLLLIHVYEAMC------------------\n>tr|A0A7K6KJU4|A0A7K6KJU4_9PASE/794-870 [subseq from] Endoribonuclease (Fragment) OS=Oreocharis arfaki OX=979223 GN=Ern1_1 PE=4 SV=1\nWSQEKQLQFFQDVSDRVEKEPAE-G-PIVSALESGARAVVRTNWRMHISLPLQMDLRKFRTYKGGSVRDLLRAMRNKVQ----------------------------------------------------------\n>tr|A0A7K6KJU4|A0A7K6KJU4_9PASE/895-947 [subseq from] Endoribonuclease (Fragment) OS=Oreocharis arfaki OX=979223 GN=Ern1_1 PE=4 SV=1\n-----------------------------------------------------------------------------KHHYHELPAEVRLALGSVPEGFVQYFTSRFPRLLLHTHRAM-RVCAHERIFHSY------\n>tr|A0A367L3P1|A0A367L3P1_9HYPO/1051-1169 [subseq from] Non-specific serine/threonine protein kinase OS=Ophiocordyceps polyrhachis-furcata BCC 54312 OX=1330021 GN=L249_5148 PE=4 SV=1\nWSPKKRLAFLCDVSDHFEKEPRDPPSMPLCELERHAALITRGDFLRLLPREFVDSLGKQRKYSGDRLLDLLRALRNKRNHYEDMSEALQRVVGPLPEGYLSFWTARFPGLVLICWNVVY------------------\n>tr|A0A6G1NKU5|A0A6G1NKU5_VERDA/1076-1197 [subseq from] Uncharacterized protein OS=Verticillium dahliae VDG1 OX=1027910 GN=VdG1_04566 PE=4 SV=1\nWSAKKRLAFLCDVSDHFEKEPRDPPSAHLSELESHAPDVTRGDFLRHLPREFVDSLGKQRKYNGPRLLDLLRALRNKRNHYEDMPDTLKRAVGPLPEGYLAFWTIRFPGLLLACWNVVWDVR---------------\n>tr|A0A1S9S1G3|A0A1S9S1G3_PENBI/1008-1130 [subseq from] Non-specific serine/threonine protein kinase OS=Penicillium brasilianum OX=104259 GN=PEBR_08447 PE=4 SV=1\nWPPSDRLSFLCDVSDHFEFEPRDPPSDALLCLESVAERVMGPDMDflRLLPRDFKDNLGKQRKYTGDRMLDLLRALRNKRNHYNDMPEYLKAHIGGLPEGYLNFWTVRFPSLLMSCHWVIVEL----------------\n>tr|A0A0F7TP59|A0A0F7TP59_PENBI/1008-1130 [subseq from] Non-specific serine/threonine protein kinase OS=Penicillium brasilianum OX=104259 GN=PMG11_02965 PE=4 SV=1\nWPPSDRLSFLCDVSDHFEFEPRDPPSDALLCLESVAERVMGPDMDflRLLPRDFKDNLGKQRKYTGDRMLDLLRALRNKRNHYNDMPEYLKAHIGGLPEGYLNFWTVRFPSLLMSCHWVIVEL----------------\n>tr|A0A0G4KVF3|A0A0G4KVF3_9PEZI/1100-1221 [subseq from] Non-specific serine/threonine protein kinase OS=Verticillium longisporum OX=100787 GN=BN1708_010793 PE=4 SV=1\nWSAKKRLAFLCDVSDHFEKEPRDPPSAHLSELESHAPDVTRGDFLRHLPREFVDSLGKQRKYNGPRLLDLLRALRNKRNHYEDMPDTLKRAVGPLPEGYLAFWTIRFPGLLLACWNVVWDVR---------------\n>tr|C8VUM1|C8VUM1_EMENI/983-1105 [subseq from] Non-specific serine/threonine protein kinase OS=Emericella nidulans (strain FGSC A4 / ATCC 38163 / CBS 112.46 / NRRL 194 / M139) OX=227321 GN=ANIA_00235 PE=4 SV=1\nWNPSDRLSFLCDVSDHFEFEPRDPPSDALLCLESVASDVIGPEMDflKLLPKDFKDSLGKQRKYTGSKMLDLMRALRNKRNHYNDMPEHLKAHIGGLPEGYLNFWTVRFPSLLMSCHWVIVEL----------------\n>tr|A0A366PYQ1|A0A366PYQ1_VERDA/1100-1221 [subseq from] Non-specific serine/threonine protein kinase OS=Verticillium dahliae OX=27337 GN=VDGD_02974 PE=4 SV=1\nWSAKKRLAFLCDVSDHFEKEPRDPPSAHLSELESHAPDVTRGDFLRHLPREFVDSLGKQRKYNGPRLLDLLRALRNKRNHYEDMPDTLKRAVGPLPEGYLAFWTIRFPGLLLACWNVVWDVR---------------\n>tr|A0A2J8BNR8|A0A2J8BNR8_VERDA/1099-1220 [subseq from] Non-specific serine/threonine protein kinase OS=Verticillium dahliae OX=27337 GN=VD0003_g4631 PE=4 SV=1\nWSAKKRLAFLCDVSDHFEKEPRDPPSAHLSELESHAPDVTRGDFLRHLPREFVDSLGKQRKYNGPRLLDLLRALRNKRNHYEDMPDTLKRAVGPLPEGYLAFWTIRFPGLLLACWNVVWDVR---------------\n>tr|G2WXJ5|G2WXJ5_VERDV/1099-1220 [subseq from] Non-specific serine/threonine protein kinase OS=Verticillium dahliae (strain VdLs.17 / ATCC MYA-4575 / FGSC 10137) OX=498257 GN=VDAG_02974 PE=4 SV=1\nWSAKKRLAFLCDVSDHFEKEPRDPPSAHLSELESHAPDVTRGDFLRHLPREFVDSLGKQRKYNGPRLLDLLRALRNKRNHYEDMPDTLKRAVGPLPEGYLAFWTIRFPGLLLACWNVVWDVR---------------\n>tr|A0A6J0HWR6|A0A6J0HWR6_9PASS/833-909 [subseq from] Endoribonuclease OS=Lepidothrix coronata OX=321398 GN=ERN2 PE=4 SV=1\nWSQEKQLQFFQDVSDRVEKEPAE-G-PIVSALESGARAVVRTNWRMHISLPLQMDLRKFRTYKGGSVRDLLRAMRNKVR----------------------------------------------------------\n>tr|A0A6J0HWR6|A0A6J0HWR6_9PASS/933-985 [subseq from] Endoribonuclease OS=Lepidothrix coronata OX=321398 GN=ERN2 PE=4 SV=1\n-----------------------------------------------------------------------------KHHYHELPAEVRAALGSVPEGFVQYFTSRFPRLLLHTHGAM-RVCAHERIFHPY------\n>tr|M1WA21|M1WA21_CLAP2/1134-1252 [subseq from] Non-specific serine/threonine protein kinase OS=Claviceps purpurea (strain 20.1) OX=1111077 GN=CPUR_04036 PE=4 SV=1\nWPAKKRLSFLCDVSDHFEKECRDPPSKALQALESHA-VDVTGRDFlKLLPREFVDSLGKQRKYAGHRLLDLLRALRNKRNHYEDLTEAMKRLVGSFPEGYLSFWTVRFPNLLLVCWKVVH------------------\n>tr|A0A1V6NIB6|A0A1V6NIB6_9EURO/999-1129 [subseq from] Non-specific serine/threonine protein kinase OS=Penicillium polonicum OX=60169 GN=PENPOL_c008G03429 PE=4 SV=1\nWPPSDRLTFLCDVSDHFEFEPREPPSDSLLCLESVAERVMGPEMDflRSLPRDFKDNLGKQRKYTGGRMLDLLRALRNKRNHYNDMPDHLKDNIGGLPEGYLNFWTYRFPSLLMSCHAVVveLDLTRNDRF----------\n>tr|A0A0U5FXR5|A0A0U5FXR5_ASPCI/1003-1124 [subseq from] Non-specific serine/threonine protein kinase OS=Aspergillus calidoustus OX=454130 GN=ASPCAL04244 PE=4 SV=1\nWNPSDRLSFLCDVSDHFEFEPRDPPSDALLCLESVAEDVIGPDMDflKLLPKDFKDNLGKQRKYTGSKMLDLLRALRNKRNHYNDMPEHLKAHVGGLPEGYLNFWTVKFPSLLMRCHGVIVE-----------------\n>tr|A0A2S4KXQ5|A0A2S4KXQ5_9HYPO/1120-1241 [subseq from] Non-specific serine/threonine protein kinase OS=Tolypocladium paradoxum OX=94208 GN=TPAR_04883 PE=4 SV=1\nWPAKKRLSFLCDVSDHFEKEPRDPPSAALAELERHALQVTKGDFLRVLPRDFVDSLGKQRKYTGSRLLDLLRALRNKRNHYEDMPEALKRTVGPLPEGYLGFWTVRFPMLLLVCWNVVYNVQ---------------\n>tr|G9N514|G9N514_HYPVG/1094-1223 [subseq from] Non-specific serine/threonine protein kinase OS=Hypocrea virens (strain Gv29-8 / FGSC 10586) OX=413071 GN=ire1 PE=4 SV=1\nWSPKKRLAFLCDVSDSLEKEVRDPPSPALMELERHAADVIGGDFLKVLTREFVDSLGKQRKYTGNKLLDLLRALRNKRNHYEDMSDSLKRSVGSLPDGYLAYWTVKFPMLLLTCWNVVYNLqWENTDRFR--------\n>tr|K2SCY0|K2SCY0_MACPH/1080-1164 [subseq from] Non-specific serine/threonine protein kinase OS=Macrophomina phaseolina (strain MS6) OX=1126212 GN=MPH_08173 PE=4 SV=1\n---------------------------------------------AKLDRKFIDTLGKQRKYNGDKMLDLLRALRNKKNHYYDMPPDVQAKVGPLPDGYLRYWTTRFPKLLMACYEVVVECGFDQEPGFK-------\n>tr|A0A0M9WH00|A0A0M9WH00_9EURO/1000-1130 [subseq from] Non-specific serine/threonine protein kinase OS=Penicillium nordicum OX=229535 GN=ACN38_g4621 PE=4 SV=1\nWPPSDRLTFLCDVSDHFEFEPREPPSDSLLCLESVAERVMGPEMDflRSLPRDFKDNLGKQRKYTGGRMLDLLRALRNKRNHYNDMPDHLKDNIGGLPEGYLNFWTYRFPSLLMSCHAVVveLDLTRNDRF----------\n>tr|A0A5N6KFQ7|A0A5N6KFQ7_9HELO/90-210 [subseq from] Uncharacterized protein OS=Monilinia laxa OX=61186 GN=EYC80_005896 PE=4 SV=1\nWSAKKRLNFLCDVSDHFEKEKRDPPSPPLLELERWAPDVCHGDFLKPLGKEFVDSMGKQRKYTGTRLLDLLRALRNKKNHYEDMPDKLKKDVGPLPDGYLSFWTRKFPNLLIICWNVVYEL----------------\n>tr|A0A1S3S274|A0A1S3S274_SALSA/411-543 [subseq from] Endoribonuclease OS=Salmo salar OX=8030 GN=LOC106606683 PE=4 SV=1\nWSLEKQLQFFQDVSDRIVMETS--YGPIIQQLESGGQEVVRNNWMEHIPAVLQKDLetrkGAYKgAYEKGSVKSLLRAIRNKKHHYHESPKEVQETLGSIPDDFVSYFTSRFPHLLLHTYLAM-RTCAEELTFQKY------\n>tr|A0A0S6XNC0|A0A0S6XNC0_9FUNG/1032-1152 [subseq from] Non-specific serine/threonine protein kinase OS=fungal sp. No.11243 OX=1603295 GN=ANO11243_072560 PE=4 SV=1\nWSPKDRLQFLCDVSDYFEREPRDPPSEQLNVLESYAPdVIQKGDFLKSLPRDFVDTLGKQRKYTGGKMLDLLRALRNKRNHYEDMPEEVQKRVGPLPGGYLNFWTGRFPKLLMACYWVVRE-----------------\n>tr|J3PC27|J3PC27_GAET3/1127-1245 [subseq from] Non-specific serine/threonine protein kinase OS=Gaeumannomyces tritici (strain R3-111a-1) OX=644352 GN=20351508 PE=4 SV=1\nWSAKKRLAFLCDVSDHFEKEQRDPPSYALQVLEDAAPhVIRSGDFLRQLPRDFVDSLGRQRKYTGSRMLDLLRALRNKRNHYEDMPDSLKKVVGSLPEGYLSFWTTRFENLLIVCWGVV-------------------\n>tr|A0A0R3RIT0|A0A0R3RIT0_9BILA/577-652 [subseq from] Endoribonuclease OS=Elaeophora elaphi OX=1147741 PE=4 SV=1\n------------------------------------------------------NLRKFRTYKGTKVRDLLRAMRNKKHHYQELPKEVQQTLGQVPDQFVTYFTDRFPQLLQHTYDAM-SCCANEHAFAAY------\n>tr|A0A2D4LJ04|A0A2D4LJ04_9SAUR/3-89 [subseq from] KEN domain-containing protein OS=Micrurus spixii OX=129469 PE=4 SV=1\n-------------------------------------------WREHITVPLQTDLRKFRSYKGGSVRDLLRAMRNKKHHYRELPPEVQETLGSVPDDFVAYFTSRFPHLLLHTYNAMRICC-LERLFQPY------\n>tr|A0A182QMN2|A0A182QMN2_9DIPT/839-965 [subseq from] Endoribonuclease OS=Anopheles farauti OX=69004 PE=4 SV=1\nWSNERVLAFLQDVSDRVE--KLEVMTEPLRSLEKNARFVVRDDWSQYLDAEITADLRKFRGYQGYSVRDLLRALRNKKHHYHELSPSMQRALGTIPHEFTQYWMHRFPRLLSHSYHALADSSREPIFRH--------\n>tr|A0A0A1U3A9|A0A0A1U3A9_ENTIV/1027-1149 [subseq from] Non-specific serine/threonine protein kinase OS=Entamoeba invadens IP1 OX=370355 GN=EIN_327480 PE=3 SV=1\nWDCNKKLHFIRCASDKFEVDP----SLIITrELDN-S--GIGIRWNQVIDPMLLESLNKFRKYDFNRTRDLLRAIRNKSHHYFNLPIDEQNLFGEYPDGLYKYFHDRFPTLLVLVYNVVLKFYPDELIFK--------\n>tr|A0A7K6EWG1|A0A7K6EWG1_9PASS/794-871 [subseq from] Endoribonuclease (Fragment) OS=Grantiella picta OX=266360 GN=Ern1_0 PE=4 SV=1\nWSQEKQLQFFQDVSDRVEKEPAE-G-PIVSALESGGRAVVRTNWRMHISLPLQMDLRKFRTYKGGSVRDLLRAMRNKVRP---------------------------------------------------------\n>tr|A0A7K6EWG1|A0A7K6EWG1_9PASS/895-947 [subseq from] Endoribonuclease (Fragment) OS=Grantiella picta OX=266360 GN=Ern1_0 PE=4 SV=1\n-----------------------------------------------------------------------------KHHYHELPADVRAALGSVPEGFVQYFTSRFPRLLLHTHSAM-RLCAHERIFHSY------\n>tr|A0A2N1LCS6|A0A2N1LCS6_TRIHA/1096-1225 [subseq from] Non-specific serine/threonine protein kinase OS=Trichoderma harzianum OX=5544 GN=CI102_10362 PE=4 SV=1\nWSPKKRLAFLCDVSDSLEKEVRDPPSPALMELERHAADVIGGDFLKVLTREFVDSLGKQRKYTGNKLLDLLRALRNKRNHYEDMSDSLKRSVGSLPDGYLAYWTVKFPMLLLTCWNVVYNLqWENTDRFR--------\n>tr|A0A2T4A965|A0A2T4A965_TRIHA/1096-1225 [subseq from] Non-specific serine/threonine protein kinase OS=Trichoderma harzianum CBS 226.95 OX=983964 GN=M431DRAFT_88092 PE=4 SV=1\nWSPKKRLAFLCDVSDSLEKEVRDPPSPALMELERHAADVIGGDFLKVLTREFVDSLGKQRKYTGNKLLDLLRALRNKRNHYEDMSDSLKRSVGSLPDGYLAYWTVKFPMLLLTCWNVVYNLqWENTDRFR--------\n>tr|A0A6G1L9D9|A0A6G1L9D9_9PEZI/823-945 [subseq from] Non-specific serine/threonine protein kinase (Fragment) OS=Teratosphaeria nubilosa OX=161662 GN=EJ03DRAFT_254288 PE=4 SV=1\nWSADKRLAFLCDCSDHFEREPRGVPTDGYAAlLESRSEEIIGPKADflAKLDRVFVDTLGKQRKYSGHRVLDLLRALRNKKNHYEDMSESVKKLVGVLPDGYLNYWTIKFPRLLMACYEVVHE-----------------\n>tr|A0A6A6JY69|A0A6A6JY69_9PLEO/1034-1157 [subseq from] Non-specific serine/threonine protein kinase OS=Westerdykella ornata OX=318751 GN=EI97DRAFT_5840 PE=4 SV=1\nWPAEKRLNFLCDCSDHWERECRDPPSHHLSILESFSeAVISDGKKSDflaKLHRSFVASLGKQRKYTGDRMLDLLRALRNKKNHYEDMDESVKALVGDLPEGYLRYWTSRFPNLLMCCYECVVE-----------------\n>tr|A0A1V6RFF6|A0A1V6RFF6_9EURO/1000-1122 [subseq from] Non-specific serine/threonine protein kinase OS=Penicillium vulpinum OX=29845 GN=PENVUL_c050G00271 PE=4 SV=1\nWPPSDRLTFLCDVSDHFEFEPRDPPSDALLCLESVAQRVMGPEMDflRSLPRDFKDNLGKQRKYTGGRMLDLLRALRNKRNHYNDMPDHLKENIGGLPEGYLNFWTYRFPSLLMSCHAVVVEL----------------\n>tr|A0A151GX94|A0A151GX94_9HYPO/1110-1229 [subseq from] Non-specific serine/threonine protein kinase OS=Drechmeria coniospora OX=98403 GN=DCS_02834 PE=4 SV=1\nWSAKKRLAFLCDVSDHFEKEPREPPSPALLELERHAPQVTKGEFMRVLSRDFVDSLGKQRKYTGSRLLDLLRALRNKRNHYEDMTDSLKRTVGPLPEGYLSYWTTRFPMLLLVCWNVVYN-----------------\n>tr|A0A0B7K5Y2|A0A0B7K5Y2_BIOOC/1098-1219 [subseq from] Non-specific serine/threonine protein kinase OS=Bionectria ochroleuca OX=29856 GN=BN869_000008816_1 PE=4 SV=1\nWSAKKRLAFLCDVSDHFEKECRDPPSEALQELERHASQVTRGDFLRQLPREFVDSLGKQRKYTGTRLLDLLRALRNKRNHYEDMPDSLKRTVGPLPDGYLSFWTTKFPMLLLDCWNVVYNVR---------------\n>tr|A0A179F1Q9|A0A179F1Q9_METCM/1127-1248 [subseq from] Non-specific serine/threonine protein kinase OS=Pochonia chlamydosporia 170 OX=1380566 GN=VFPPC_10433 PE=4 SV=1\nWSAKKRLSFLCDVSDHFEKEPRDPPSIALEELERHAPDVTRGDFLRVLPREFVDSLGKQRKYTGSRLLDLLRALRNKRNHYEDMPDSLKRQVGPLPEGYLSFWTTRFPQLLLACWNVVYNVR---------------\n>tr|A0A4V2EP40|A0A4V2EP40_METCM/1127-1248 [subseq from] Non-specific serine/threonine protein kinase OS=Pochonia chlamydosporia 123 OX=1052797 GN=I1G_00008644 PE=4 SV=1\nWSAKKRLSFLCDVSDHFEKEPRDPPSIALEELERHAPDVTRGDFLRVLPREFVDSLGKQRKYTGSRLLDLLRALRNKRNHYEDMPDSLKRQVGPLPEGYLSFWTTRFPQLLLACWNVVYNVR---------------\n>tr|A0A0G4LKG0|A0A0G4LKG0_9PEZI/653-774 [subseq from] Uncharacterized protein (Fragment) OS=Verticillium longisporum OX=100787 GN=BN1723_012699 PE=4 SV=1\nWSAKKRLAFLCDVSDHFEKEPRDPPSAHLSELESHAPDVTRGDFLRHLPREFVDSLGKQRKYTGSRLLDLLRALRNKRNHYEDMPDTLKRAVGPLPEGYLAFWTVKFPGLLLACWNVVWDVR---------------\n>tr|A0A319ED89|A0A319ED89_ASPSB/1008-1130 [subseq from] Non-specific serine/threonine protein kinase OS=Aspergillus sclerotiicarbonarius (strain CBS 121057 / IBT 28362) OX=1448318 GN=BO78DRAFT_396002 PE=4 SV=1\nWPPSDRLSFLCDVSDHFEFEPRDPPSDALLCLESVAPQVMGPDMDflRLLPRDFKDNLGKQRKYTGSKMLDLLRALRNKRNHYNDMPEHLKAHIGGLPEGYLNFWTVRFPSLLMSCHSVIVEL----------------\n>tr|A0A1T3CQL1|A0A1T3CQL1_9HYPO/1096-1225 [subseq from] Non-specific serine/threonine protein kinase OS=Trichoderma guizhouense OX=1491466 GN=A0O28_0105750 PE=4 SV=1\nWSPKKRLAFLCDVSDSLEKEVRDPPSPALMELERHAADVIGGDFLKVLTREFVDSLGKQRKYTGNKLLDLLRALRNKRNHYEDMSDSLKRSVGSLPDGYLAYWTVKFPMLLLTCWNVVYNLqWENTDRFR--------\n>tr|A0A2K0TIN3|A0A2K0TIN3_TRIHA/1099-1228 [subseq from] Non-specific serine/threonine protein kinase OS=Trichoderma harzianum OX=5544 GN=THARTR1_10926 PE=4 SV=1\nWSPKKRLAFLCDVSDSLEKEVRDPPSPALMELERHAADVIGGDFLKVLTREFVDSLGKQRKYTGNKLLDLLRALRNKRNHYEDMSDSLKRSVGSLPDGYLAYWTVKFPMLLLTCWNVVYNLqWENTDRFR--------\n>tr|D2HQ03|D2HQ03_AILME/831-947 [subseq from] Endoribonuclease (Fragment) OS=Ailuropoda melanoleuca OX=9646 GN=PANDA_013928 PE=4 SV=1\n-----------PLGDRIEKESLD--GPIVKQLERGGRAVVKMDWRENITVPLQTDLRKFRTYKGGSVRDLLRAMRNKKHHYRELPVEVRETLGSLPDDFVRYFTSRFPHLLSHTYRAM-EPCSHERLFQPY------\n>tr|C4YDM8|C4YDM8_CANAW/1090-1198 [subseq from] Non-specific serine/threonine protein kinase OS=Candida albicans (strain WO-1) OX=294748 GN=CAWG_00625 PE=4 SV=1\nWSFSKRLEFLLKVSDRFEIEKRDPPSPLLLKLEEHAKAVHNGNWHKLLnDDEFMDNLGKYRKYSPEKLMDLLRAMRNIYHHYNDMPESLPLKMAPLPDGVYKYFNDKFP-----------------------------\n>tr|T1L349|T1L349_TETUR/400-525 [subseq from] Endoribonuclease OS=Tetranychus urticae OX=32264 GN=107369906 PE=4 SV=1\nWTPARQLAFFQDVSDRLEK--ASHDSDLVQSLEKGGFDVVKGDWRRHITEDLQHDLTKFRSYRGSSVRDLLRGLRNKKHHYLELNPSLQKSLGAIPDEFVSYFTSRFPRLLIHSYIAMQAFR-EERIFK--------\n>tr|A0A7M7HA18|A0A7M7HA18_NASVI/760-878 [subseq from] Endoribonuclease OS=Nasonia vitripennis OX=7425 PE=4 SV=1\nWDAAQVLTFFQDVSDRVEKDGSE--SPALRALERGNRKVVQGDWRLHIDVEVATDLRKYRSYRGESVRDLLRALRNKKHHYRELTVEAQQSLGEIPTKFTDYWLSRFPHLLIHSWCAMQNF----------------\n>tr|A0A7M7G8H1|A0A7M7G8H1_NASVI/764-882 [subseq from] Endoribonuclease OS=Nasonia vitripennis OX=7425 PE=4 SV=1\nWDAAQVLTFFQDVSDRVEKDGSE--SPALRALERGNRKVVQGDWRLHIDVEVATDLRKYRSYRGESVRDLLRALRNKKHHYRELTVEAQQSLGEIPTKFTDYWLSRFPHLLIHSWCAMQNF----------------\n>tr|A0A182SYR8|A0A182SYR8_9DIPT/618-742 [subseq from] Endoribonuclease OS=Anopheles maculatus OX=74869 PE=4 SV=1\nWKNERILAFLQDVSDRVE--KLEVMTEPLRSLEKNARYVVRDDWSKYLDVEITADLRKFRGYQGYSVRDLLRALRNKKHHYHELTPSMQRALGTIPHQFTQYWISRFPRLLSHSYHALADSSR-EPIF---------\n>tr|B6HU85|B6HU85_PENRW/997-1127 [subseq from] Non-specific serine/threonine protein kinase OS=Penicillium rubens (strain ATCC 28089 / DSM 1075 / NRRL 1951 / Wisconsin 54-1255) OX=500485 GN=Pc22g22480 PE=4 SV=1\nWPPSDRLTFLCDVSDHFEFEPRDPPSDALLCLESVARRVMGPEMDflRSLPRDFKDNLGKQRKYTGSRMLDLLRALRNKRNHYNDMPDHLKDNIGGLPEGYLNFWTYRFPSLLMSCHAVVveLDLTRNDRF----------\n>tr|A0A6H5I8R3|A0A6H5I8R3_9HYME/50-166 [subseq from] KEN domain-containing protein OS=Trichogramma brassicae OX=86971 GN=TBRA_LOCUS4910 PE=4 SV=1\n--------LVRDVSDRVEKDVSE--SPALQALERGYRRVVQGDWRVHIDPEVASDLRKYRSYQGESVRDLLRALRNKKHHYRELTEEAQQSLGEIPTKFTDYWLSRFPHLLTHTWCAMQPFRH-EPMF---------\n>tr|A0A364LCB1|A0A364LCB1_9EURO/1042-1166 [subseq from] Non-specific serine/threonine protein kinase OS=Talaromyces amestolkiae OX=1196081 GN=BHQ10_009439 PE=4 SV=1\nWNAADRLNFLCDVSDHFEFEPRDPPSPALQYLESVARNVMGPDMDflKLLPKEFKDSLGKQRKYTGSRMLDLLRALRNKRNHYNDMSEHLKAHIGGLPEGYLRFWAVRFPSLLMNCHTVVVDLDL--------------\n>tr|A0A7K5GAA4|A0A7K5GAA4_9AVES/795-871 [subseq from] Endoribonuclease (Fragment) OS=Chunga burmeisteri OX=1352770 GN=Ern1_0 PE=4 SV=1\nWSQEKQLQFFQDVSDRIEKEPTE-G-PIVSALEARGRSVVRTNWRMHISLPLQTDLRKFRTYKGGSVRDLLRAMRNKVR----------------------------------------------------------\n>tr|A0A7K5GAA4|A0A7K5GAA4_9AVES/894-945 [subseq from] Endoribonuclease (Fragment) OS=Chunga burmeisteri OX=1352770 GN=Ern1_0 PE=4 SV=1\n------------------------------------------------------------------------------HHYHELPADVQAALGSVPEGFVRYFTSRFPRLLLHTHGAM-RVCAHERLFHSY------\n>tr|A0A7L2ZXC6|A0A7L2ZXC6_9PASE/794-870 [subseq from] Endoribonuclease (Fragment) OS=Prunella fulvescens OX=670355 GN=Ern1_0 PE=4 SV=1\nWSQEKQLQFFQDVSDRVEKEPAE-G-PIVSALESGARAVVRTNWRMHISLPLQMDLRKFRTYKGGSVRDLLRAMRNKVR----------------------------------------------------------\n>tr|A0A7L2ZXC6|A0A7L2ZXC6_9PASE/896-947 [subseq from] Endoribonuclease (Fragment) OS=Prunella fulvescens OX=670355 GN=Ern1_0 PE=4 SV=1\n------------------------------------------------------------------------------HHYHELPADVQLALGSVPEGFVQYFTSRFPRLLLHTHGAM-RVCAHERTFHSY------\n>tr|A0A2H3GVW3|A0A2H3GVW3_GIBZA/1107-1224 [subseq from] Non-specific serine/threonine protein kinase OS=Gibberella zeae OX=5518 GN=FGRA07_09857 PE=4 SV=1\nWSARKRLSFLCDVSDHFEKEPRDPPSSALAELESHAS-DVTGDFLKALPRDFVDSLGKQRKYNGARLLDLLRALRNKKNHYEDMPEALKRNVGALPDGYLAFWTVRFPSLLLICWNVVW------------------\n>tr|A0A679PGY3|A0A679PGY3_GIBZA/1107-1224 [subseq from] Non-specific serine/threonine protein kinase OS=Gibberella zeae OX=5518 GN=FGRAMCML3066_01t18821.1 PE=4 SV=1\nWSARKRLSFLCDVSDHFEKEPRDPPSSALAELESHAS-DVTGDFLKALPRDFVDSLGKQRKYNGARLLDLLRALRNKKNHYEDMPEALKRNVGALPDGYLAFWTVRFPSLLLICWNVVW------------------\n>tr|I1RP25|I1RP25_GIBZE/1107-1224 [subseq from] Non-specific serine/threonine protein kinase OS=Gibberella zeae (strain ATCC MYA-4620 / CBS 123657 / FGSC 9075 / NRRL 31084 / PH-1) OX=229533 GN=FG05775.1 PE=4 SV=1\nWSARKRLSFLCDVSDHFEKEPRDPPSSALAELESHAS-DVTGDFLKALPRDFVDSLGKQRKYNGARLLDLLRALRNKKNHYEDMPEALKRNVGALPDGYLAFWTVRFPSLLLICWNVVW------------------\n>tr|A0A4U9FBJ1|A0A4U9FBJ1_GIBZA/1107-1224 [subseq from] Non-specific serine/threonine protein kinase OS=Gibberella zeae OX=5518 GN=MDC_LOCUS528952 PE=4 SV=1\nWSARKRLSFLCDVSDHFEKEPRDPPSSALAELESHAS-DVTGDFLKALPRDFVDSLGKQRKYNGARLLDLLRALRNKKNHYEDMPEALKRNVGALPDGYLAFWTVRFPSLLLICWNVVW------------------\n>tr|A1CSC3|A1CSC3_ASPCL/1009-1129 [subseq from] Non-specific serine/threonine protein kinase OS=Aspergillus clavatus (strain ATCC 1007 / CBS 513.65 / DSM 816 / NCTC 3887 / NRRL 1 / QM 1276 / 107) OX=344612 GN=ACLA_032800 PE=4 SV=1\nWNPSDRLSFLCDVSDHFEFEPRDPPSDALLCLESVAPDVMGPDLDflRLLPKDFKDNLGKQRKYTGSKMLDLLRALRNKRNHYNDMPEHLKAHVGGLPEGYLNFWTVRFPSLLMSCHWVIG------------------\n>tr|U6D4D5|U6D4D5_NEOVI/826-931 [subseq from] Endoribonuclease (Fragment) OS=Neovison vison OX=452646 GN=ERN1 PE=2 SV=1\nWSLEKQLQFFQDVSDRIEKESLD--GPIVKQLERGGRAVVKMDWRENITVPLQTDLRKFRTYKGGSVRDLLRAMRNKKHHYRELPTEVRETLGSLPDDFVRYFTSRFP-----------------------------\n>tr|A0A179HDT3|A0A179HDT3_PURLI/1126-1245 [subseq from] Non-specific serine/threonine protein kinase OS=Purpureocillium lilacinum OX=33203 GN=VFPBJ_01730 PE=4 SV=1\nWSPKKRLAFLCDVSDHFEKEPRDPPSAALQELERHAAQVTKGDFLRALPREFVDSLGKQRKYTGSRLLDLLRALRNKRNHYEDMPEALKRTVGPLPEGYLSFWTLRFPMLLLVCWNVVYN-----------------\n>tr|A0A179GJ97|A0A179GJ97_PURLI/1126-1245 [subseq from] Non-specific serine/threonine protein kinase OS=Purpureocillium lilacinum OX=33203 GN=VFPFJ_10249 PE=4 SV=1\nWSPKKRLAFLCDVSDHFEKEPRDPPSAALQELERHAAQVTKGDFLRALPREFVDSLGKQRKYTGSRLLDLLRALRNKRNHYEDMPEALKRTVGPLPEGYLSFWTLRFPMLLLVCWNVVYN-----------------\n>tr|G3XSS2|G3XSS2_ASPNA/1014-1137 [subseq from] Non-specific serine/threonine protein kinase OS=Aspergillus niger (strain ATCC 1015 / CBS 113.46 / FGSC A1144 / LSHB Ac4 / NCTC 3858a / NRRL 328 / USDA 3528.7) OX=380704 GN=ASPNIDRAFT_51913 PE=4 SV=1\nWPPSDRLSFLCDVSDHFEFEPRDPPSDALLCLESVAPRVMGPDMDflRLLPRDFKDNLGKQRKYTGSKMLDLLRALRNKRNHYNDMPEHLKAHIGGLPEGYLNFWTVRFPSLLMSCHSVIVELR---------------\n>tr|A0A2U3EB58|A0A2U3EB58_PURLI/1126-1245 [subseq from] Non-specific serine/threonine protein kinase OS=Purpureocillium lilacinum OX=33203 GN=PCL_11843 PE=4 SV=1\nWSPKKRLAFLCDVSDHFEKEPRDPPSAALQELERHAAQVTKGDFLRALPREFVDSLGKQRKYTGSRLLDLLRALRNKRNHYEDMPEALKRTVGPLPEGYLSFWTLRFPMLLLVCWNVVYN-----------------\n>tr|A0A319ACR9|A0A319ACR9_ASPLB/1009-1132 [subseq from] Non-specific serine/threonine protein kinase OS=Aspergillus lacticoffeatus (strain CBS 101883) OX=1450533 GN=BO96DRAFT_410899 PE=4 SV=1\nWPPSDRLSFLCDVSDHFEFEPRDPPSDALLCLESVAPRVMGPDMDflRLLPRDFKDNLGKQRKYTGSKMLDLLRALRNKRNHYNDMPEHLKAHIGGLPEGYLNFWTVRFPSLLMSCHSVIVELR---------------\n>tr|A0A370PV68|A0A370PV68_ASPPH/1009-1132 [subseq from] Non-specific serine/threonine protein kinase OS=Aspergillus phoenicis ATCC 13157 OX=1353007 GN=M752DRAFT_323863 PE=4 SV=1\nWPPSDRLSFLCDVSDHFEFEPRDPPSDALLCLESVAPRVMGPDMDflRLLPRDFKDNLGKQRKYTGSKMLDLLRALRNKRNHYNDMPEHLKAHIGGLPEGYLNFWTVRFPSLLMSCHSVIVELR---------------\n>tr|A0A3F3R7C1|A0A3F3R7C1_ASPNG/1009-1132 [subseq from] Non-specific serine/threonine protein kinase OS=Aspergillus niger OX=5061 GN=ATCC64974_18100 PE=4 SV=1\nWPPSDRLSFLCDVSDHFEFEPRDPPSDALLCLESVAPRVMGPDMDflRLLPRDFKDNLGKQRKYTGSKMLDLLRALRNKRNHYNDMPEHLKAHIGGLPEGYLNFWTVRFPSLLMSCHSVIVELR---------------\n>tr|A0A401L514|A0A401L514_ASPAW/1009-1132 [subseq from] Non-specific serine/threonine protein kinase OS=Aspergillus awamori OX=105351 GN=AAWM_09483 PE=4 SV=1\nWPPSDRLSFLCDVSDHFEFEPRDPPSDALLCLESVAPRVMGPDMDflRLLPRDFKDNLGKQRKYTGSKMLDLLRALRNKRNHYNDMPEHLKAHIGGLPEGYLNFWTVRFPSLLMSCHSVIVELR---------------\n>tr|A0A370BKD8|A0A370BKD8_ASPNG/1009-1132 [subseq from] Non-specific serine/threonine protein kinase OS=Aspergillus niger ATCC 13496 OX=1353008 GN=M747DRAFT_373749 PE=4 SV=1\nWPPSDRLSFLCDVSDHFEFEPRDPPSDALLCLESVAPRVMGPDMDflRLLPRDFKDNLGKQRKYTGSKMLDLLRALRNKRNHYNDMPEHLKAHIGGLPEGYLNFWTVRFPSLLMSCHSVIVELR---------------\n>tr|A2Q941|A2Q941_ASPNC/1009-1132 [subseq from] Non-specific serine/threonine protein kinase OS=Aspergillus niger (strain CBS 513.88 / FGSC A1513) OX=425011 GN=An01g06550 PE=4 SV=1\nWPPSDRLSFLCDVSDHFEFEPRDPPSDALLCLESVAPRVMGPDMDflRLLPRDFKDNLGKQRKYTGSKMLDLLRALRNKRNHYNDMPEHLKAHIGGLPEGYLNFWTVRFPSLLMSCHSVIVELR---------------\n>tr|A0A3F3QD46|A0A3F3QD46_9EURO/1009-1132 [subseq from] Non-specific serine/threonine protein kinase OS=Aspergillus welwitschiae OX=1341132 GN=BDQ94DRAFT_105867 PE=4 SV=1\nWPPSDRLSFLCDVSDHFEFEPRDPPSDALLCLESVAPRVMGPDMDflRLLPRDFKDNLGKQRKYTGSKMLDLLRALRNKRNHYNDMPEHLKAHIGGLPEGYLNFWTVRFPSLLMSCHSVIVELR---------------\n>tr|A0A7L0JRG1|A0A7L0JRG1_CHATO/797-873 [subseq from] Endoribonuclease (Fragment) OS=Chauna torquata OX=30388 GN=Ern1_0 PE=4 SV=1\nWSAEKQLQFFQDVSDRIEKEPAE-G-AIVAALEAGGRAVVRTNWRMHISLPLQTDLRKFRTYKGGSVRDLLRAMRNKVQ----------------------------------------------------------\n>tr|A0A7L0JRG1|A0A7L0JRG1_CHATO/895-947 [subseq from] Endoribonuclease (Fragment) OS=Chauna torquata OX=30388 GN=Ern1_0 PE=4 SV=1\n-----------------------------------------------------------------------------KHHYHELPADVQAALGSVPEGFVQYFTSRFPQLLLHTHGAM-RLCARERLFCPY------\n>tr|A0A1V6R6E5|A0A1V6R6E5_9EURO/1000-1122 [subseq from] Non-specific serine/threonine protein kinase OS=Penicillium solitum OX=60172 GN=PENSOL_c013G02990 PE=4 SV=1\nWPPSDRLTFLCDVSDHFEFEPREPPSDSLLCLESVAERVMGPEMDflRSLPRDFKDNLGKQRKYTGGRMLDLLRALRNKRNHYNDMPDHLKDNIGGLPEGYLNFWTYRFPSLLMSCHAVVVEL----------------\n>tr|A0A1V6YPZ9|A0A1V6YPZ9_PENNA/998-1128 [subseq from] Non-specific serine/threonine protein kinase OS=Penicillium nalgiovense OX=60175 GN=PENNAL_c0014G04632 PE=4 SV=1\nWPLSDRLTFLCDVSDHFEFEPRDPPSDALLCLESVARRVMGPEMDflRSLPRDFKDNLGKQRKYTGSRMLDLLRALRNKRNHYNDMPDHLKDNIGGLPEGYLNFWTYRFPSLLMSCHAVVveLDLTRNDRF----------\n>tr|A0A167TRG9|A0A167TRG9_CORFA/1071-1192 [subseq from] Non-specific serine/threonine protein kinase OS=Cordyceps fumosorosea (strain ARSEF 2679) OX=1081104 GN=ISF_05908 PE=4 SV=1\nWSAKKRLAFLCDVSDHFEKEPRDPPSPALQELERHAPEVLRGDFLRVLPPLFVESLGKQRKYTGSRLLDLLRAMRNKRNHYEDMSPALQRTVGALPDGYLSFWTTRFPTLLLACWNVVYNVG---------------\n>tr|A0A3L7HUI1|A0A3L7HUI1_CRIGR/793-909 [subseq from] Endoribonuclease OS=Cricetulus griseus OX=10029 GN=CgPICR_010986 PE=4 SV=1\n-----------DVSDWLEKE--PEKGPLVMALEEGSHKVVRENWHKHISAPLQADLKRFRSYKGTSVRDLLRAMRNKKHHYRELPTEVHQALGQLPAGFIQYFTHRFPRLLLHTHHAM-RTCASESLFLPY------\n>tr|A0A336M157|A0A336M157_CULSO/787-912 [subseq from] Endoribonuclease OS=Culicoides sonorensis OX=179676 GN=CSON010209 PE=4 SV=1\nWNEEKILAFLQDISDRIE--KAELTSEPLRSLERNAKHVVRDDWSIHLDPEVEEDLKKFRGYQGISVRDLLRALRNKKHHYHELSYDVQQALGTVPTEFTRYWISRFPHLVSHCYHALQ-IVSEENIFK--------\n>tr|A0A063CAX0|A0A063CAX0_USTVR/1128-1249 [subseq from] Non-specific serine/threonine protein kinase OS=Ustilaginoidea virens OX=1159556 GN=UV8b_1558 PE=4 SV=1\nWTAKKRLAFLCDVSDHFEKEVRDPPSPALSELERHAPQVTRADFLRVLPREFVDSLGKQRKYTGGRMLDLLRALRNKRNHYEDLPDGLKRLVGPLPEGYLAFWTTRFPRLLLVCWNVVYNVR---------------\n>tr|A0A851UCU1|A0A851UCU1_9PASS/800-876 [subseq from] ERN1 endoribonuclease (Fragment) OS=Elachura formosa OX=1463973 GN=Ern1_1 PE=4 SV=1\nWSQEKQLQFFQDVSDRVEKEPAE-G-PIVSALESGGRAVVRTNWRMHISLPLQMDLRKFRTYKGGSVRDLLRAMRNKVR----------------------------------------------------------\n>tr|A0A851UCU1|A0A851UCU1_9PASS/901-953 [subseq from] ERN1 endoribonuclease (Fragment) OS=Elachura formosa OX=1463973 GN=Ern1_1 PE=4 SV=1\n-----------------------------------------------------------------------------KHHYHELPPDVQVALGSVPEGFVQYFTSRFPRLLLHTHGAM-QLCAHERIFHPY------\n>tr|A0A317VDB3|A0A317VDB3_9EURO/1008-1130 [subseq from] Non-specific serine/threonine protein kinase OS=Aspergillus sclerotioniger CBS 115572 OX=1450535 GN=BO94DRAFT_539736 PE=4 SV=1\nWPPSDRLSFLCDVSDHFEFEPRDPPSDALLTLESVAQRVMGPDMDflRLLPRDFKDNLGKQRKYTGSKMLDLLRALRNKRNHYNDMPEHLKAHIGGLPEGYLNFWTVRFPSLLMSCHSVIVEL----------------\n>tr|A0A2G8S5I3|A0A2G8S5I3_9APHY/294-417 [subseq from] Uncharacterized protein OS=Ganoderma sinense ZZ0214-1 OX=1077348 GN=GSI_09084 PE=4 SV=1\nWDADKVLMFLQEASDCLQ--NN--PKELLDSLENGGQDVVGQDWCALLHPEFIAHFSKRRRYNGRSVRDLLRLVRNARHHLRELPDGMRSELGTVPEGFLTYFTNKFPKVFLHVYDVISSSlLRNESA----------\n>tr|A0A1R3RI80|A0A1R3RI80_ASPC5/1009-1131 [subseq from] Non-specific serine/threonine protein kinase OS=Aspergillus carbonarius (strain ITEM 5010) OX=602072 GN=ASPCADRAFT_208697 PE=4 SV=1\nWPPSDRLSFLCDVSDHFEFEPRDPPSDALLTLESVAQRVMGPDMDflRLLPRDFKDNLGKQRKYTGSKMLDLLRALRNKRNHYNDMPEHLKAHIGGLPEGYLNFWTVRFPSLLMSCHSVIVEL----------------\n>tr|A0A6I9VS44|A0A6I9VS44_9HYME/765-884 [subseq from] Endoribonuclease OS=Pogonomyrmex barbatus OX=144034 GN=LOC105422728 PE=4 SV=1\nWNLAEILGFFQDVSDRVEKDQ--SDSPALIALETCGEHVTGDDWRLYIDLEVATDLRKYRSYRGESVRDLLRALRNKKHHYRELSPEAQESLGEIPNKFTEYWLSRFPCLLCHVWCAMQSFR---------------\n>tr|A0A6I9VX93|A0A6I9VX93_9HYME/773-892 [subseq from] Endoribonuclease OS=Pogonomyrmex barbatus OX=144034 GN=LOC105422728 PE=4 SV=1\nWNLAEILGFFQDVSDRVEKDQ--SDSPALIALETCGEHVTGDDWRLYIDLEVATDLRKYRSYRGESVRDLLRALRNKKHHYRELSPEAQESLGEIPNKFTEYWLSRFPCLLCHVWCAMQSFR---------------\n>tr|A0A0J8QJ29|A0A0J8QJ29_COCIT/54-175 [subseq from] Serine/threonine-protein kinase/endoribonuclease IRE1 OS=Coccidioides immitis RMSCC 3703 OX=454286 GN=CISG_09552 PE=4 SV=1\nWSPAERLSFLCDVSDHFEFEPRDPPSPALKCLESVGGNVMYPDMDflKSLPKDFKDSLGKQRKYTGSRMLDLLRALRNKRNHYNDMPENLKAHIGGLPDGYLQFWTVRFPSLLINCHWVITK-----------------\n>tr|A0A7K6XWB5|A0A7K6XWB5_9PASE/793-869 [subseq from] Endoribonuclease (Fragment) OS=Promerops cafer OX=254652 GN=Ern1_1 PE=4 SV=1\nWSQEKQLQFFQDVSDRVEKEPAE-G-PIVSALESGARAVVRTNWRMHISLPLQMDLRKFRTYKGGSVRDLLRAMRNKVR----------------------------------------------------------\n>tr|A0A7K6XWB5|A0A7K6XWB5_9PASE/894-946 [subseq from] Endoribonuclease (Fragment) OS=Promerops cafer OX=254652 GN=Ern1_1 PE=4 SV=1\n-----------------------------------------------------------------------------KHHYHELPADVRVALGSVPEGFVQYFTSRFPRLLLHTHGAM-RVCAHERIFHSY------\n>tr|A0A177D4H1|A0A177D4H1_ALTAL/1044-1177 [subseq from] Non-specific serine/threonine protein kinase OS=Alternaria alternata OX=5599 GN=AA0117_g11036 PE=4 SV=1\nWDDQKRLDFLCDCSDHWEREPRDPPSEHLAVLEEYSEDVLDHRRNflAKLDQSFINSLGKQRKYTGDKMLDLLRALRNKKNHYEDMEDAIKAKVGPLPSGYLRYWTVKFPQLLMSCYDAVLRcDLEREPRFKKY------\n>tr|A0A4Q4RKI7|A0A4Q4RKI7_9PLEO/1044-1177 [subseq from] Non-specific serine/threonine protein kinase OS=Alternaria tenuissima OX=119927 GN=AA0114_g4653 PE=4 SV=1\nWDDQKRLDFLCDCSDHWEREPRDPPSEHLAVLEEYSEDVLDHRRNflAKLDQSFINSLGKQRKYTGDKMLDLLRALRNKKNHYEDMEDAIKAKVGPLPSGYLRYWTVKFPQLLMSCYDAVLRcDLEREPRFKKY------\n>tr|A0A4Q4Q3I7|A0A4Q4Q3I7_9PLEO/1044-1177 [subseq from] Non-specific serine/threonine protein kinase OS=Alternaria gaisen OX=167740 GN=AG0111_g10631 PE=4 SV=1\nWDDQKRLDFLCDCSDHWEREPRDPPSEHLAVLEEYSEDVLDHRRNflAKLDQSFINSLGKQRKYTGDKMLDLLRALRNKKNHYEDMEDAIKAKVGPLPSGYLRYWTVKFPQLLMSCYDAVLRcDLEREPRFKKY------\n>tr|A0A182M786|A0A182M786_9DIPT/832-959 [subseq from] Endoribonuclease OS=Anopheles culicifacies OX=139723 PE=4 SV=1\nWSNARVLAFLQDVSDRVE--KLDVMTEPLRSLEKNARFIVRDDWSTYLDAEITADLRKFRGYQGYSVRDLLRALRNKKHHYYELTPSMQRALGKIPQQFTQYWISRFPRLLSHSYHALAD-CSREPIFKLY------\n>tr|A0A4Q4PAT8|A0A4Q4PAT8_9PLEO/1044-1177 [subseq from] Non-specific serine/threonine protein kinase OS=Alternaria tenuissima OX=119927 GN=AA0119_g7789 PE=4 SV=1\nWDDQKRLDFLCDCSDHWEREPRDPPSEHLAVLEEYSEDVLDHRRNflAKLDQSFINSLGKQRKYTGDKMLDLLRALRNKKNHYEDMEDAIKAKVGPLPSGYLRYWTVKFPQLLMSCYDAVLRcDLEREPRFKKY------\n>tr|A0A4Q4SIG5|A0A4Q4SIG5_9PLEO/1044-1177 [subseq from] Non-specific serine/threonine protein kinase OS=Alternaria arborescens OX=156630 GN=AA0113_g3837 PE=4 SV=1\nWDDQKRLDFLCDCSDHWEREPRDPPSEHLAVLEEYSEDVLDHRRNflAKLDQSFINSLGKQRKYTGDKMLDLLRALRNKKNHYEDMEDAIKAKVGPLPSGYLRYWTVKFPQLLMSCYDAVLRcDLEREPRFKKY------\n>tr|A0A5N6KGX9|A0A5N6KGX9_9HELO/165-285 [subseq from] Uncharacterized protein OS=Monilinia laxa OX=61186 GN=EYC80_005896 PE=4 SV=1\nWSAKKRLNFLCDVSDHFEKEKRDPPSPPLLELERWAPDVCHGDFLKPLGKEFVDSMGKQRKYTGTRLLDLLRALRNKKNHYEDMPDKLKKDVGPLPDGYLSFWTRKFPNLLIICWNVVYEL----------------\n>tr|A0A179I5B3|A0A179I5B3_CORDF/1085-1206 [subseq from] Non-specific serine/threonine protein kinase OS=Cordyceps confragosa OX=2714763 GN=LLEC1_03624 PE=4 SV=1\nWSAKKRLAFLCDVSDHFEKEPRDPPSPALQELERHAAQVTRGDFLKHLPREFVDSLGKQRKYTGSRLLDLLRALRNKRNHYEDMSDSLQRTVGPLPDGYLSFWTTRFPVLLLACWNVVYNVR---------------\n>tr|A0A395I0B3|A0A395I0B3_ASPHC/1021-1142 [subseq from] Non-specific serine/threonine protein kinase OS=Aspergillus homomorphus (strain CBS 101889) OX=1450537 GN=BO97DRAFT_367377 PE=4 SV=1\nWPPSDRLSFLCDVSDHFEFEPRDPPSDALLCLESVAERVMGPDMDflRLLPRDFKDNLGKQRKYTGSKVLDLLRALRNKRNHYNDMPEPLKAHIGGLPEGYLNFWTVRFPSLLMSCHSVIVE-----------------\n>tr|A0A673MAJ2|A0A673MAJ2_9TELE/674-796 [subseq from] Endoribonuclease OS=Sinocyclocheilus rhinocerous OX=307959 GN=ern2 PE=4 SV=1\nWSPEKQLQFFQDVSDRIEKEPA--DSAIVSRLENSGRSVVRTNWRMHISAplqagkhcqLPLQKILKFRTYKGNSVRDLLRALRNKKHHYHELPPEVQTALGEVPDGFVAYFTSRFPRLLLHTHS---------------------\n>tr|A0A673M3A0|A0A673M3A0_9TELE/684-806 [subseq from] Endoribonuclease OS=Sinocyclocheilus rhinocerous OX=307959 GN=ern2 PE=4 SV=1\nWSPEKQLQFFQDVSDRIEKEPA--DSAIVSRLENSGRSVVRTNWRMHISAplqagkhcqLPLQKILKFRTYKGNSVRDLLRALRNKKHHYHELPPEVQTALGEVPDGFVAYFTSRFPRLLLHTHS---------------------\n>tr|A0A6J1PQY7|A0A6J1PQY7_9HYME/762-892 [subseq from] Endoribonuclease OS=Temnothorax curvispinosus OX=300111 GN=LOC112454789 PE=4 SV=1\nWTSAEILGFFQDISDRVERD--QSNSPALIALETHGKRVTGDDWRLYIDLEVAADLRKYRSYRGESVRDLLRALRNKKHHYRELSPKAQESLGEIPNEFTEYWTSRFPCLLCHVWCAMQNFRH-ESSLKQYYHT---\n>tr|A0A166W9Q5|A0A166W9Q5_METRR/1114-1234 [subseq from] Non-specific serine/threonine protein kinase OS=Metarhizium rileyi (strain RCEF 4871) OX=1081105 GN=NOR_08437 PE=4 SV=1\nWSAKKRLSFLCDVSDHFEKEPRDPPSLALEELESHAPGTTRGDFLRALPREFVDSLGKQRKYTGTRLLDLLRALRNKRNHYEDMSDSLKRQVGPLPDGYLSFWTTRFPQLLLVCWNVVYNV----------------\n>tr|A0A5C6FYU5|A0A5C6FYU5_9HYPO/1114-1234 [subseq from] Non-specific serine/threonine protein kinase OS=Metarhizium rileyi OX=1649241 GN=IRE1 PE=4 SV=1\nWSAKKRLSFLCDVSDHFEKEPRDPPSLALEELESHAPGTTRGDFLRALPREFVDSLGKQRKYTGTRLLDLLRALRNKRNHYEDMSDSLKRQVGPLPDGYLSFWTTRFPQLLLVCWNVVYNV----------------\n>tr|A0A4S2JEP1|A0A4S2JEP1_9HYME/772-902 [subseq from] Endoribonuclease OS=Temnothorax longispinosus OX=300112 GN=DBV15_03927 PE=4 SV=1\nWTSAEILGFFQDISDRVERD--QSNSPALIALETHGKRVTGDDWRLYIDLEVAADLRKYRSYRGESVRDLLRALRNKKHHYRELSPKAQESLGEIPNEFTEYWTSRFPCLLCHVWCAMQNFRH-ESSLKQYYHT---\n>tr|A0A1F5L418|A0A1F5L418_9EURO/999-1120 [subseq from] Non-specific serine/threonine protein kinase OS=Penicillium arizonense OX=1835702 GN=PENARI_c034G10083 PE=4 SV=1\nWPPSDRLSFLCDVSDHFEFEPRDPPSEALLCLESVARRVMGPEMDflRLLPRDFKDNLGKQRKYTGSRMLDLLRALRNKRNHYNDMPEYLKAHIGGLPEGYLNFWTVRFPSLLMSCHSVIVE-----------------\n>tr|A0A1Q8RSW7|A0A1Q8RSW7_9PEZI/1077-1196 [subseq from] Non-specific serine/threonine protein kinase OS=Colletotrichum chlorophyti OX=708187 GN=CCHL11_09564 PE=4 SV=1\nWPAKKRLAFLCDVSDHFEKEPRDPPSDYLTCLEKFAPEVTKGDFLRQLPREFVDSLGKQRKYTGSKMLDLLRALRNKKNHYEDMPDTLKRTVGPLPDGYLAFWTVRFPRLLLDCWNVVWT-----------------\n>tr|A0A136ILV7|A0A136ILV7_9PEZI/1078-1197 [subseq from] Non-specific serine/threonine protein kinase OS=Microdochium bolleyi OX=196109 GN=Micbo1qcDRAFT_190755 PE=4 SV=1\nWSSKERLAFLCDVSDHFELEPRDPPSPALALLEQYAPKVCRGDFLKILPREFVDSLGKQRKYTGTRMLDLLRALRNKRFHYGDMNESLKKMVGGLPEGYLNFWTTRFPNLLIVCCEVIYR-----------------\n>tr|B4GLZ7|B4GLZ7_DROPE/815-940 [subseq from] Endoribonuclease OS=Drosophila persimilis OX=7234 GN=Dper\\GL11945 PE=4 SV=1\nWDEPKMLSFLQDVSDRVEK--LQFHTEPLKSLEKNGRIVVLDDWNEHLDPMITDDLRKYRGYMGASI--VLRALRNKKHHYHELTPAAQEMLGCIPHEFTNYWVERFPQLISHAYH-AFSICSNEPIFKPY------\n>tr|A0A6A6XGM0|A0A6A6XGM0_9PLEO/1050-1181 [subseq from] Non-specific serine/threonine protein kinase OS=Melanomma pulvis-pyrius CBS 109.77 OX=1314802 GN=K505DRAFT_323933 PE=4 SV=1\nWSAEKRLNFLCDCSDHWERESRDPPSDHLSVLERYSWDVLDKKRDflAKLDRGFINSLGKQRKYTGDRMLDLLRALRNKKNHYEDMDEGVKAKVGALPDGYLRYWTIKFPRLVMSCYECVIECGLQEESRFK-------\n>tr|A0A1V6TGZ3|A0A1V6TGZ3_9EURO/998-1120 [subseq from] Non-specific serine/threonine protein kinase OS=Penicillium flavigenum OX=254877 GN=PENFLA_c008G04529 PE=4 SV=1\nWPPSDRLTFLCDVSDHFEFEPRDPPSDALLCLESVARRVMGPEMDflRSLPRDFKDNLGKQRKYTGSRMLDLLRALRNKRNHYNDMPDHLKDNIGGLPEGYLNFWTYRFPSLLMSCHAVVVEL----------------\n>tr|S3D0R9|S3D0R9_OPHP1/1171-1286 [subseq from] Non-specific serine/threonine protein kinase OS=Ophiostoma piceae (strain UAMH 11346) OX=1262450 GN=F503_03267 PE=4 SV=1\nWSPKKRLAFLCDVSDHFEKEPRDPPSEPLCRLEAMAADVCGKDFLKKLPREFVDSLGKQRKYTGTRLLDLLRALRNKRNHYEDMPLALRQMIGGLPEGYLTFWTTRFTNLLIRCWR---------------------\n>tr|C9SBA4|C9SBA4_VERA1/1089-1210 [subseq from] Non-specific serine/threonine protein kinase OS=Verticillium alfalfae (strain VaMs.102 / ATCC MYA-4576 / FGSC 10136) OX=526221 GN=VDBG_02495 PE=4 SV=1\nWSAKKRLAFLCDVSDHFEKEPRDPPSAHLSELESHAPDVTRGDFLRHLPREFVDSLGKQRKYTGSRLLDLLRALRNKRNHYEDMPDTLKRAVGPLPEGYLAFWTVKFPGLLLACWNVVWDVR---------------\n>tr|A0A1V0QBD0|A0A1V0QBD0_LOCMI/836-963 [subseq from] Endoribonuclease OS=Locusta migratoria OX=7004 PE=2 SV=1\nWNGARTLAFFQDVSDHVEKDD--YSSPVLRALEHCSLNVVRSDWRAHISEDVAQDLRKFRSYTGSSVRDLLRALRNKKNHYRELSSEVQKSLGAIPDKFVSYWTHRFPLLLLHTWLAM-QCVKSEPIFCQY------\n>tr|A0A0G4LQ58|A0A0G4LQ58_9PEZI/1101-1222 [subseq from] Non-specific serine/threonine protein kinase OS=Verticillium longisporum OX=100787 GN=BN1708_013809 PE=4 SV=1\nWSAKKRLAFLCDVSDHFEKEPRDPPSAHLSELESHAPDVTRGDFLRHLPREFVDSLGKQRKYTGSRLLDLLRALRNKRNHYEDMPDTLKRAVGPLPEGYLAFWTVKFPGLLLACWNVVWDVR---------------\n>tr|A0A3M9YHF6|A0A3M9YHF6_9PEZI/1101-1222 [subseq from] Non-specific serine/threonine protein kinase OS=Verticillium nonalfalfae OX=1051616 GN=IRE1 PE=4 SV=1\nWSAKKRLAFLCDVSDHFEKEPRDPPSAHLSELESHAPDVTRGDFLRHLPREFVDSLGKQRKYTGSRLLDLLRALRNKRNHYEDMPDTLKRAVGPLPEGYLAFWTVKFPGLLLACWNVVWDVR---------------\n>tr|A0A4Z1I717|A0A4Z1I717_9HELO/1047-1167 [subseq from] Non-specific serine/threonine protein kinase OS=Botryotinia narcissicola OX=278944 GN=BOTNAR_0222g00140 PE=4 SV=1\nWSAKKRLNFLCDVSDHFEKEKRDPPSPALLELERWASDVCHGDFLKSLGKEFVDSMGKQRKYTGTRLLDLLRALRNKKNHYEDMPDKLKKDVGPLPDGYLSFWTRKFPNLLIVCWNVVYEV----------------\n>tr|A0A0A2LEY9|A0A0A2LEY9_PENIT/1000-1122 [subseq from] Non-specific serine/threonine protein kinase OS=Penicillium italicum OX=40296 GN=PITC_010310 PE=4 SV=1\nWPPSDRLTFLCDVSDHFEFEPRDPPSDSLLCLESVAERVMGPEMDflRSLPRDFKDNLGKQRKYTGARMLDLLRALRNKRNHYNDMPDHLKENIGGLPEGYLNFWTYRFPSLLMSCHAVVVEL----------------\n>tr|A0A420HZM7|A0A420HZM7_9PEZI/1032-1155 [subseq from] Non-specific serine/threonine protein kinase OS=Oidium neolycopersici OX=212602 GN=OnM2_029053 PE=4 SV=1\nWSSKKKLDFLCDVSDHFEKERRDPPTEALQELESYAYNICGKNFLKALGRDFVESLGRQRKYTGTRLLDLLRALRNKKNHYEDLNDKLKKELGPLPDGYLSFWTRRFPQLLVVCWTIVYDLQWD-------------\n>tr|A0A2G5BD94|A0A2G5BD94_COERN/785-860 [subseq from] Pkinase-domain-containing protein OS=Coemansia reversa (strain ATCC 12441 / NRRL 1564) OX=763665 GN=COEREDRAFT_80718 PE=4 SV=1\n-------------------------------------------WDRRLDPHLRRDLGKFRKYDGTRLRDLLRIVRNKKNHYQDMPLPLRETLGDIPDGYLHYFESRFPYLLLHCYYFVL------------------\n>tr|A0A7D8UKQ7|A0A7D8UKQ7_9HELO/1032-1150 [subseq from] Non-specific serine/threonine protein kinase OS=Lachnellula cervina OX=1316786 GN=IRE1 PE=4 SV=1\nWSPKKRLNFLCDVSDHFEKEKRDPPSEALLELEKCAPDVVNHDFLKHLGRDFVESMGKQRKYTGTRLLDLLRALRNKKNHYEDMPDKLKKEVGPLPEGYLNFWTHRFPNLLIACWNLIY------------------\n>tr|A0A6J1TCH7|A0A6J1TCH7_FRAOC/810-924 [subseq from] Endoribonuclease OS=Frankliniella occidentalis OX=133901 GN=LOC113213608 PE=4 SV=1\nWSKAKIMSFFQDVSDRVEKDEAST-SSALQALETDGPRVVRGDWRVHICDEVAQDLRRYRNYRGLSVRDLLRALRNKKHHYRELSLEAQKSLGTIPDQFVMYWMDRFPRLLLHSWL---------------------\n>tr|M1EPR7|M1EPR7_MUSPF/10-87 [subseq from] Endoplasmic reticulum to nucleus signaling 2 (Fragment) OS=Mustela putorius furo OX=9669 PE=2 SV=1\n----------------------------------------------------QTDLRRFRTYKGTSVRDLLRALRNKKHHYRELPAEVRQALGHVPDSFVQYFTARFPRLLLHTYGAMR-SCASESLFLPY------\n>tr|A0A0G4NW15|A0A0G4NW15_PENCA/1000-1130 [subseq from] Non-specific serine/threonine protein kinase OS=Penicillium camemberti FM 013 OX=1429867 GN=PCAMFM013_S002g000156 PE=4 SV=1\nWPPSDRLTFLCDVSDHFEFEPRDPPSDSLLCLESVAERVMGPEMDflRSLPRDFKDNLGKQRKYTGGRMLDLLRALRNKRNHYNDMPDHLKDNIGGLPEGYLNFWTYRFPSLLMSCHAVVveLDLTRNDRF----------\n>tr|A0A4Y0BH05|A0A4Y0BH05_ANOFN/416-543 [subseq from] Endoribonuclease OS=Anopheles funestus OX=62324 PE=4 SV=1\nWSNARVLAFLQDVSDRVEK--LDVMNEPLRSLEKNARFIVREDWSTYLDVEITADLRKFRGYQGYSVRDLLRALRNKKHHYYELTPSMQRALGKIPQQFTQYWISRFPRLLSHSYHALAD-CSREPIFKHY------\n>tr|A0A7R8Z160|A0A7R8Z160_HERIL/786-913 [subseq from] Endoribonuclease OS=Hermetia illucens OX=343691 GN=HERILL_LOCUS15669 PE=4 SV=1\nWNQKKILAFLQDVSDRVEKL--TFSTDPLKTLEKNGREIVRRSWHLHLDTEITADLRKYRGYMEESVRDLLRAVRNKRHHYHELTEDVQKILGAIPHEFTNYWIQRFPHLLSHTYHSL-SICSHENPFRSY------\n>tr|A0A2L2TUC5|A0A2L2TUC5_9HYPO/1104-1222 [subseq from] Non-specific serine/threonine protein kinase OS=Fusarium venenatum OX=56646 PE=4 SV=1\nWSARKRLAFLCDVSDHFEKEPRDPPSAALAELESHAS-SVTGDFLKALPRDFVDSLGKQRKYNGSRLLDLLRALRNKRNHYEDMPEALKRNVGPLPDGYLAFWTVRFPPLLLVCWNVVWS-----------------\n>tr|N1RFQ5|N1RFQ5_FUSC4/310-430 [subseq from] Serine/threonine-protein kinase ppk4 OS=Fusarium oxysporum f. sp. cubense (strain race 4) OX=2502994 GN=FOC4_g10012271 PE=3 SV=1\nWSPKKRLAFLCDVSDHFEKEPRDPPSPALAELERHAGDVTRSDFLRVLPRDFVDSLGKQRKYTGSRLLDLLRALRNKKNHYEDMPEALKRTVGPLPEGYLAFWTVRFPMLLLTCWNVVWNV----------------\n>tr|A0A1Y2VMW2|A0A1Y2VMW2_9PEZI/1059-1184 [subseq from] Non-specific serine/threonine protein kinase OS=Hypoxylon sp. CO27-5 OX=1001938 GN=M434DRAFT_64947 PE=4 SV=1\nWSGKERLAFLCDVSDHFELEPRDPPSKALLELEACAPQVCRGDFLKALPKEFVDSLGKQRKYTGSRLLDLLRALRNKRFHYGDMSEPLKKMVGPLPDGYLSFWTRRFPNLLIVCCTVIYKL-NLEEL----------\n>tr|A0A2D4KNB4|A0A2D4KNB4_9SAUR/11-86 [subseq from] KEN domain-containing protein (Fragment) OS=Micrurus paraensis OX=1970185 PE=4 SV=1\n------------------------------------------------------DLRKFRSYKGGSVRDLLRAMRNKKHHYRELPPEVQETLGSVPDDFVAYFTSRFPHLLLHTYNAMRICC-LERLFQPY------\n>tr|A0A0A2K3X0|A0A0A2K3X0_PENEN/1000-1122 [subseq from] Non-specific serine/threonine protein kinase OS=Penicillium expansum OX=27334 GN=PEX2_017860 PE=4 SV=1\nWPPSDRLTFLCDVSDHFEFEPRDPPSDSLLCLESVAERVMGPEMDflRSLPRDFKDNLGKQRKYTGARMLDLLRALRNKRNHYNDMPDHLKENIGGLPEGYLNFWTYRFPSLLMSCHAVVVEL----------------\n>tr|A0A1Y2TH96|A0A1Y2TH96_9PEZI/1082-1207 [subseq from] Non-specific serine/threonine protein kinase OS=Hypoxylon sp. EC38 OX=1001937 GN=K449DRAFT_408780 PE=4 SV=1\nWSGKERLAFLCDVSDHFELEPRDPPSKALLELEACAPQVCRGDFLKALPKEFVDSLGKQRKYTGSRLLDLLRALRNKRFHYGDMSEPLKKMVGPLPDGYLSFWTRRFPNLLIVCCTVIYKL-NLEEL----------\n>tr|A0A6A6HMV2|A0A6A6HMV2_9PEZI/1040-1168 [subseq from] Non-specific serine/threonine protein kinase OS=Viridothelium virens OX=1048519 GN=EV356DRAFT_502419 PE=4 SV=1\nWSPEKRLTFLCDVSDHWEREPRDPPSYHLEKLEEVGEEVFGSDFLVQLPMWFKDTLGKQRKYTGSRMLDLLRALRNKKNHYEDMDKEVQRKVGPLPHGYLRFWTTRFPNLLMECYNVVLACDLEDEHRF--------\n>tr|A0A169X573|A0A169X573_PENCH/997-1127 [subseq from] Non-specific serine/threonine protein kinase OS=Penicillium chrysogenum OX=5076 GN=EN45_005700 PE=4 SV=1\nWPPSDRLTFLCDVSDHFEFEPRDPPSDALLCLESVARRVMGPEMDflRSLPRDFKDNLGKQRKYTGSRMLDLLRALRNKRNHYNDMPDHLKDNIGGLPEGYLNFWTYRFPSLLMSCHAVVveLDLTRNDRF----------\n>tr|A0A2S7Q2K8|A0A2S7Q2K8_9HELO/1055-1177 [subseq from] Non-specific serine/threonine protein kinase OS=Rutstroemia sp. NJR-2017a BBW OX=2070414 GN=CJF30_00002101 PE=4 SV=1\nWSAKKRLNFLCDVSDHFEKEKRDPPSPALQELEKWAPDVCQGDFLKPLGKEFVDSLGKQRKYTGTRLLDLLRALRNKKNHYEDMPDKLKKDVGPLPDGYLSFWTRKFPNLLIVCWNVIYEVQW--------------\n>tr|A0A1Y2WQR5|A0A1Y2WQR5_9PEZI/1077-1202 [subseq from] Non-specific serine/threonine protein kinase OS=Daldinia sp. EC12 OX=1001832 GN=K445DRAFT_15558 PE=4 SV=1\nWSAKERLAFLCDVSDHFELEPRDPPSKALMELEACAPQVCRGDFLKVLPKEFVESLGRQRKYTGSKLLDLLRALRNKRFHYGDMSEPLKKIVGPLPDGYLSFWTRRFPNLLIVCCTVIYKL-NLEEL----------\n>tr|A0A2C6A2I5|A0A2C6A2I5_9HYPO/1139-1263 [subseq from] Non-specific serine/threonine protein kinase OS=Cordyceps sp. RAO-2017 OX=2004951 GN=CDD83_7641 PE=4 SV=1\nWPPKKRLSFLCDVSDHFEKEPRDPPSAALVELEKHAAQVTKGDFLRTMPPLFVDSLGKQRKYTGSRLLDLLRALRNKRNHYEDMTDALKQMVGPLPEGYLSMWTVRFPMLLLVCWNVVYNVRWDE------------\n>tr|H2ZJM4|H2ZJM4_CIOSA/794-923 [subseq from] Endoribonuclease OS=Ciona savignyi OX=51511 PE=4 SV=1\nWDSVKTLQFFEDVSDRIEKEPPDSATMQQLDRDclNDIRNGIPRDWIYHLCQPLQEDLHKFRSYKAGSVRDLLRAIRNKKHHYRELPEEVKRSLGTVPDEFLTYFTSRFPRLLTHTYLSM-ACCRHEPTFE--------\n>tr|A0A1L9WJK7|A0A1L9WJK7_ASPA1/1021-1142 [subseq from] Non-specific serine/threonine protein kinase OS=Aspergillus aculeatus (strain ATCC 16872 / CBS 172.66 / WB 5094) OX=690307 GN=ASPACDRAFT_81543 PE=4 SV=1\nWPPSDRLSFLCDVSDHFEFEPRDPPSDALLCLESVASRVMGPDMDflRLLPRDFKENLGKQRKYTGSKVLDLLRALRNKRNHYNDMPEHLKAHIGGLPEGYLNFWTVRFPSLLMSCHSVIVE-----------------\n>tr|A0A2V5IEQ5|A0A2V5IEQ5_9EURO/1026-1147 [subseq from] Non-specific serine/threonine protein kinase OS=Aspergillus indologenus CBS 114.80 OX=1450541 GN=BP00DRAFT_435091 PE=4 SV=1\nWPPSDRLSFLCDVSDHFEFEPRDPPSDALLCLESVASRVMGPDMDflRLLPRDFKENLGKQRKYTGSKVLDLLRALRNKRNHYNDMPEHLKAHIGGLPEGYLNFWTVRFPSLLMSCHSVIVE-----------------\n>tr|A0A2G9U7E7|A0A2G9U7E7_TELCI/10-107 [subseq from] Ribonuclease 2-5A OS=Teladorsagia circumcincta OX=45464 GN=TELCIR_12101 PE=4 SV=1\n---------KKDVSDRIEKE--DDSSSVVRRLEKNARTVVAGNWRNNICEPLAADLRKFRTYKGHSVRDLLRAMRNKKHHYRELPEEVQKSLGKIPNEFLCYFTSRFPL----------------------------\n>tr|A0A2V5GWT5|A0A2V5GWT5_ASPV1/1024-1145 [subseq from] Non-specific serine/threonine protein kinase OS=Aspergillus violaceofuscus (strain CBS 115571) OX=1450538 GN=BO99DRAFT_405575 PE=4 SV=1\nWPPSDRLSFLCDVSDHFEFEPRDPPSDALLCLESVASRVMGPDMDflRLLPRDFKENLGKQRKYTGSKVLDLLRALRNKRNHYNDMPEHLKAHIGGLPEGYLNFWTVRFPSLLMSCHSVIVE-----------------\n>tr|A0A195BWV4|A0A195BWV4_9HYME/756-879 [subseq from] Endoribonuclease OS=Atta colombica OX=520822 GN=ALC53_00347 PE=4 SV=1\nWNLAEILGFFQDISDRVEKDQ--SDSPALIALETYSERVTGDDWRLYIDFEVATDLRKYRSYRGESVRDLLRALRNKKHHYRELSLKAQESLGEIPNKFTEYWLSRFPCLLCHVWCAMQNFRNESS-----------\n>tr|W6YRZ3|W6YRZ3_COCMI/1071-1205 [subseq from] Non-specific serine/threonine protein kinase OS=Bipolaris oryzae ATCC 44560 OX=930090 GN=COCMIDRAFT_104141 PE=4 SV=1\nWDDQKRLDFLCDCSDHWEREPRDPPSEHLSQLEEYAQDVLDHRRNflAKLDPGFVNSLGKQRKYTGDRMLDLLRALRNKKNHYEDMEESIKAKVGPLPSGYLKYWTVKFPQLLMSCYEAVLsCDLENEPRFKKYF-----\n>tr|A0A158NMN3|A0A158NMN3_ATTCE/766-889 [subseq from] Endoribonuclease OS=Atta cephalotes OX=12957 GN=105621969 PE=4 SV=1\nWNLAEILGFFQDISDRVEKDQ--SDSPALIALETYSERVTGDDWRLYIDFEVATDLRKYRSYRGESVRDLLRALRNKKHHYRELSLKAQESLGEIPNKFTEYWLSRFPCLLCHVWCAMQNFRNESS-----------\n>tr|A0A6A6VK43|A0A6A6VK43_9PLEO/956-1080 [subseq from] Non-specific serine/threonine protein kinase OS=Sporormia fimetaria CBS 119925 OX=1340428 GN=M011DRAFT_398081 PE=4 SV=1\nWSAEKRLQFLCDCSDHWERECRDPPSNHLQILESYSSVVIGDKKPDflaKLNRSFVASLGKQRKYTGDRMLDLLRALRNKRNHYEDMDDSVKALVGPLPHGYLRYWTVKFPMLLISCYDVVVECG---------------\n>tr|A0A6A5V1V1|A0A6A5V1V1_9PLEO/1073-1194 [subseq from] Non-specific serine/threonine protein kinase OS=Bimuria novae-zelandiae CBS 107.79 OX=1447943 GN=BU23DRAFT_196940 PE=4 SV=1\nWSAEKRLTFLCDCSDHWEREMREPPSTHLQILETYSNEVLDKKrnFLAKLDHAFVASLGKQRKYSGDKMLDLLRALRNKKNHYEDMEESVKARVGPLPDGYLQYWTSKFPKLLMSCFDCVVE-----------------\n>tr|A0A439D278|A0A439D278_9PEZI/1003-1127 [subseq from] Non-specific serine/threonine protein kinase OS=Xylaria grammica OX=363999 GN=EKO27_g6582 PE=4 SV=1\nWSAKEQLAFLCDVSDHFELEPRDPMSPALAALEDCAPQVCRGDFLKVLPKEFVESLGKQRKYTGTKFLDLLRALRNKRSHYGDMSDALKKMVGPIPDGYLGFWTRRFPNLLIVCCTVIYKL-NLEE-----------\n>tr|A0A4Z1G9H7|A0A4Z1G9H7_9HELO/1047-1167 [subseq from] Non-specific serine/threonine protein kinase OS=Botrytis hyacinthi OX=278943 GN=BHYA_0235g00030 PE=4 SV=1\nWSAKKRLNFLCDVSDHFEKEKRDPPSPALLELERWAGDVCHGDFLKSLGKEFVDSMGKQRKYTGTRLLDLLRALRNKKNHYEDMPDKLKKDVGPLPDGYLSFWTRKFPNLLIVCWNVVYEV----------------\n>tr|A0A2C5Z0B9|A0A2C5Z0B9_9HYPO/926-1050 [subseq from] Non-specific serine/threonine protein kinase OS=Ophiocordyceps camponoti-rufipedis OX=2004952 GN=CDD80_4409 PE=4 SV=1\nWPPKKRLSFLCDVSDHFEKEPRDPQSGPLSILEQHASLVTRGDFLRLLPREFVDSLGKQRRYSPDRFLDLLRALRNKRNHYEDMSEPLRRMVGPLPDGYLGFWTVRFPHLLLVCWKVVHEVKWHE------------\n>tr|A0A4S8R876|A0A4S8R876_9HELO/1047-1167 [subseq from] Non-specific serine/threonine protein kinase OS=Botrytis galanthina OX=278940 GN=BGAL_0077g00080 PE=4 SV=1\nWSAKKRLNFLCDVSDHFEKEKRDPPSPALLELERWAGDVCHGDFLKSLGKEFVDSMGKQRKYTGTRLLDLLRALRNKKNHYEDMPDKLKKDVGPLPDGYLSFWTRKFPNLLIVCWNVVYEV----------------\n>tr|A0A4Z1EF44|A0A4Z1EF44_9HELO/1047-1167 [subseq from] Non-specific serine/threonine protein kinase OS=Botrytis tulipae OX=87230 GN=BTUL_0230g00030 PE=4 SV=1\nWSAKKRLNFLCDVSDHFEKEKRDPPSPALLELERWAGDVCHGDFLKSLGKEFVDSMGKQRKYTGTRLLDLLRALRNKKNHYEDMPDKLKKDVGPLPDGYLSFWTRKFPNLLIVCWNVVYEV----------------\n>tr|A0A7T7BLR4|A0A7T7BLR4_PENDI/1000-1121 [subseq from] Non-specific serine/threonine protein kinase OS=Penicillium digitatum OX=36651 GN=Pdw03_8365 PE=4 SV=1\nWPPSDRLTFLCDVSDHFEFEPRDPPSDSLLCLESVAERVMGPEMDflRSLPRDFKDNLGKQRKYTGSRMLDLLRALRNKRNHYNDMPDHLKDYIGGLPEGYLNFWTYRFPSLLMSCHAVVVE-----------------\n>tr|K9G2P7|K9G2P7_PEND2/1000-1121 [subseq from] Non-specific serine/threonine protein kinase OS=Penicillium digitatum (strain PHI26 / CECT 20796) OX=1170229 GN=PDIG_28380 PE=4 SV=1\nWPPSDRLTFLCDVSDHFEFEPRDPPSDSLLCLESVAERVMGPEMDflRSLPRDFKDNLGKQRKYTGSRMLDLLRALRNKRNHYNDMPDHLKDYIGGLPEGYLNFWTYRFPSLLMSCHAVVVE-----------------\n>tr|K9G4L2|K9G4L2_PEND1/1000-1121 [subseq from] Non-specific serine/threonine protein kinase OS=Penicillium digitatum (strain Pd1 / CECT 20795) OX=1170230 GN=PDIP_62820 PE=4 SV=1\nWPPSDRLTFLCDVSDHFEFEPRDPPSDSLLCLESVAERVMGPEMDflRSLPRDFKDNLGKQRKYTGSRMLDLLRALRNKRNHYNDMPDHLKDYIGGLPEGYLNFWTYRFPSLLMSCHAVVVE-----------------\n>tr|A0A1W4XBN9|A0A1W4XBN9_AGRPL/799-924 [subseq from] Endoribonuclease OS=Agrilus planipennis OX=224129 GN=LOC108740063 PE=4 SV=1\nWNGSTILNFLQDVSDRIEKAQPDDA--VAQSLEVDNVAVVRNDWRRYIHKDIAEDLRKYRSYKGDSIADLLRALRNKRHHYRELSLDAQKHLGNNPEDFINYWLARFPLLLTHVWTSMQLHSDEPNFR---------\n>tr|A0A4Z1IKP9|A0A4Z1IKP9_9HELO/1046-1166 [subseq from] Non-specific serine/threonine protein kinase OS=Botryotinia convoluta OX=54673 GN=BCON_0021g00520 PE=4 SV=1\nWSAKKRLNFLCDVSDHFEKEKRDPPSPALLELERWAGDVCHGDFLKSLGKEFVDSMGKQRKYTGTRLLDLLRALRNKKNHYEDMPDKLKKDVGPLPDGYLSFWTRKFPNLLIVCWNVVYEV----------------\n>tr|A0A4Z1JJ17|A0A4Z1JJ17_9HELO/1047-1167 [subseq from] Non-specific serine/threonine protein kinase OS=Botrytis elliptica OX=278938 GN=BELL_0565g00030 PE=4 SV=1\nWSAKKRLNFLCDVSDHFEKEKRDPPSPALLELERWAGDVCHGDFLKSLGKEFVDSMGKQRKYTGTRLLDLLRALRNKKNHYEDMPDKLKKDVGPLPDGYLSFWTRKFPNLLIVCWNVVYEV----------------\n>tr|A0A1G4AVS7|A0A1G4AVS7_9PEZI/1085-1204 [subseq from] Non-specific serine/threonine protein kinase OS=Colletotrichum orchidophilum OX=1209926 GN=CORC01_11422 PE=4 SV=1\nWSAKKRLAFLCDVSDHFEKEPRDPPSDHLVHLEKHAQAITKGDFLRLLPRDFVDSLGKQRKYTGSKLLDLLRALRNKKNHYEDMPDSLKRTVGPLPEGYLAFWTVKFPRLLLDCWNVVWT-----------------\n>tr|A0A4Z1FZ80|A0A4Z1FZ80_9HELO/1048-1168 [subseq from] Non-specific serine/threonine protein kinase OS=Botrytis paeoniae OX=278948 GN=BPAE_0042g00160 PE=4 SV=1\nWSAKKRLNFLCDVSDHFEKEKRDPPSPALLELERWAGDVCHGDFLKSLGKEFVDSMGKQRKYTGTRLLDLLRALRNKKNHYEDMPDKLKKDVGPLPDGYLSFWTRKFPNLLIVCWNVVYEV----------------\n>tr|A0A5B8N0N6|A0A5B8N0N6_9CHLO/971-1091 [subseq from] Non-specific serine/threonine protein kinase OS=Chloropicon primus OX=1764295 GN=A3770_20p86190 PE=4 SV=1\nWDFERRVNFIVNLSHRMEKEDTVTNPALLRSLENYGNEVLNRRpWHKQIDKILWEESKQFRNYSVYSLRDLMRMIRNKVGHYRDNSDEVKEILGPVPNGVYTYFATTFPKLFMALYSFACK-----------------\n>tr|A0A1V1TQA3|A0A1V1TQA3_9FUNG/1065-1189 [subseq from] Non-specific serine/threonine protein kinase OS=fungal sp. No.14919 OX=1813822 GN=ANO14919_126430 PE=4 SV=1\nWSAKEQLAFLCDVSDHFELEPRDPMSPALAALEDCAPQVCRGDFLKVLPKEFVESLGKQRKYTGTKFLDLLRALRNKRSHYGDMSDTLKKMVGPIPDGYLGFWTRRFPNLLIVCCTVIYKL-NLEE-----------\n>tr|A0A384J4Q6|A0A384J4Q6_BOTFB/1047-1167 [subseq from] Non-specific serine/threonine protein kinase OS=Botryotinia fuckeliana (strain B05.10) OX=332648 GN=Bcire1 PE=4 SV=1\nWSAKKRLNFLCDVSDHFEKEKRDPPSPALLELERWAGDVCHGDFLKSLGKEFVDSMGKQRKYTGTRLLDLLRALRNKKNHYEDMPDKLKKDVGPLPDGYLSFWTRKFPNLLIVCWNVVYEV----------------\n>tr|G2YTQ5|G2YTQ5_BOTF4/1047-1167 [subseq from] Non-specific serine/threonine protein kinase OS=Botryotinia fuckeliana (strain T4) OX=999810 GN=BofuT4_P161040.1 PE=4 SV=1\nWSAKKRLNFLCDVSDHFEKEKRDPPSPALLELERWAGDVCHGDFLKSLGKEFVDSMGKQRKYTGTRLLDLLRALRNKKNHYEDMPDKLKKDVGPLPDGYLSFWTRKFPNLLIVCWNVVYEV----------------\n>tr|M7UDV6|M7UDV6_BOTF1/1047-1167 [subseq from] Non-specific serine/threonine protein kinase OS=Botryotinia fuckeliana (strain BcDW1) OX=1290391 GN=BcDW1_9728 PE=4 SV=1\nWSAKKRLNFLCDVSDHFEKEKRDPPSPALLELERWAGDVCHGDFLKSLGKEFVDSMGKQRKYTGTRLLDLLRALRNKKNHYEDMPDKLKKDVGPLPDGYLSFWTRKFPNLLIVCWNVVYEV----------------\n>tr|A0A4Y8CUV4|A0A4Y8CUV4_9HELO/1044-1164 [subseq from] Non-specific serine/threonine protein kinase OS=Botryotinia calthae OX=38488 GN=BOTCAL_0290g00030 PE=4 SV=1\nWSAKKRLNFLCDVSDHFEKEKRDPPSPALLELERWAGDVCHGDFLKSLGKEFVDSMGKQRKYTGTRLLDLLRALRNKKNHYEDMPDKLKKDVGPLPDGYLSFWTRKFPNLLIVCWNVVYEV----------------\n>tr|A0A2H3IGJ2|A0A2H3IGJ2_9EURO/1042-1172 [subseq from] Non-specific serine/threonine protein kinase OS=Penicillium sp. 'occitanis' OX=290292 GN=PENO1_041300 PE=4 SV=1\nWNAADRLNFLCDVSDHFEFEPRDPPSPALQYLESVARNVMGPDMDflKLLPKEFKDSLGKQRKYTGSRMLDLLRALRNKRNHYNDMSEHLKAHIGGLPEGYLRFWAVRFPSLLMNCHSVVveLDLCRLERF----------\n>tr|D6WVT7|D6WVT7_TRICA/770-894 [subseq from] Endoribonuclease OS=Tribolium castaneum OX=7070 GN=TcasGA2_TC006276 PE=4 SV=1\nWDNAKILAFFQDVSDRVEKA--ETDDSVLQNLEEMNFTIVRTDWRTHIHEEVATDLRKYRSYRGESVRDLLRALRNKKHHFRELTKEAQSLLGEIPDSFTSYWTKRFPLLLVHSWLA--MQCVSDETAF--------\n>tr|A0A0I9XL47|A0A0I9XL47_GIBFU/1088-1218 [subseq from] Non-specific serine/threonine protein kinase OS=Gibberella fujikuroi OX=5127 GN=LW93_4944 PE=4 SV=1\nWSPKKRLAFLCDVSDHFEKEPRDPPSPALAELERHAGDVTRSDFLKVLPRDFVDSLGKQRKYTGSRLLDLLRALRNKKNHYEDMPEALKKTVGPLPEGYLAFWTVRFPMLLLTCWNVVWSVrWENSDRFRE-------\n>tr|R7YXR7|R7YXR7_CONA1/1007-1133 [subseq from] Non-specific serine/threonine protein kinase OS=Coniosporium apollinis (strain CBS 100218) OX=1168221 GN=W97_05938 PE=4 SV=1\nWPPEKRLNFLCDCSDHWERESRDPPSYLLQRLESFALDVIvDPdhphRapdFLAKLDRKFIDTLGKQRKYTGDRMLDLLRALRNKKNHYEDMPLDVQARVGPLPDGYLGYWTTRFPRLLMACYLAVV------------------\n>tr|A0A093RHE3|A0A093RHE3_PHACA/3-76 [subseq from] Serine/threonine-protein kinase/endoribonuclease IRE1 (Fragment) OS=Phalacrocorax carbo OX=9209 GN=N336_08310 PE=4 SV=1\n--------------------------------------------------------RKFRSYKGGSVRDLLRAMRNKKHHYRELPPEVQETLGSIPDDFVCYFTARFPHLLLHTYNAMHICCQE-RLFQHY------\n>tr|A0A2H3SAQ0|A0A2H3SAQ0_GIBFU/1120-1250 [subseq from] Non-specific serine/threonine protein kinase OS=Gibberella fujikuroi OX=5127 GN=FFC1_13647 PE=4 SV=1\nWSPKKRLAFLCDVSDHFEKEPRDPPSPALAELERHAGDVTRSDFLKVLPRDFVDSLGKQRKYTGSRLLDLLRALRNKKNHYEDMPEALKKTVGPLPEGYLAFWTVRFPMLLLTCWNVVWSVrWENSDRFRE-------\n>tr|A0A7K8TQN7|A0A7K8TQN7_OCEOC/795-874 [subseq from] Endoribonuclease (Fragment) OS=Oceanites oceanicus OX=79653 GN=Ern1_0 PE=4 SV=1\nWSQEKQLQFFQDVSDRIEKEPAE-G-PIVSALEAGGRSVVRTNWRMRISLPLQTDLRKFRTYKGGSVRDLLRAMRNKVRAPR-------------------------------------------------------\n>tr|A0A7K8TQN7|A0A7K8TQN7_OCEOC/894-946 [subseq from] Endoribonuclease (Fragment) OS=Oceanites oceanicus OX=79653 GN=Ern1_0 PE=4 SV=1\n-----------------------------------------------------------------------------KHHYHELPAEVRAALGSVPDGFVQYFTSRFPRLLLHTHGAM-RVCAHERLFHSY------\n>tr|A0A2K0UU84|A0A2K0UU84_GIBNY/1114-1234 [subseq from] Non-specific serine/threonine protein kinase OS=Gibberella nygamai OX=42673 GN=FNYG_14019 PE=4 SV=1\nWSPKKRLAFLCDVSDHFEKEPRDPPSPALAELERHAGdVTRSGDFLRVLPRDFVDSLGKQRKYTGSRLLDLLRALRNKKNHYEDMPEALKKTVGPLPDGYLAFWTVRFPMLLLTCWNVVWS-----------------\n>tr|S8B4N0|S8B4N0_PENO1/1009-1129 [subseq from] Non-specific serine/threonine protein kinase OS=Penicillium oxalicum (strain 114-2 / CGMCC 5302) OX=933388 GN=PDE_04467 PE=4 SV=1\nWPPSDRLSFLCDVSDHFEFESRDPPSDALLCLESVAEQVMGPEMDflRLLPRDFKDNLGKQRKYTGGRMLDLLRALRNKRNHYNDMPEGLKAHIGGLPEGYLNFWTVRFPSLLMSCHWVIT------------------\n>tr|S0DUH9|S0DUH9_GIBF5/1118-1248 [subseq from] Non-specific serine/threonine protein kinase OS=Gibberella fujikuroi (strain CBS 195.34 / IMI 58289 / NRRL A-6831) OX=1279085 GN=FFUJ_05297 PE=4 SV=1\nWSPKKRLAFLCDVSDHFEKEPRDPPSPALAELERHAGDVTRSDFLKVLPRDFVDSLGKQRKYTGSRLLDLLRALRNKKNHYEDMPEALKKTVGPLPEGYLAFWTVRFPMLLLTCWNVVWSVrWENSDRFRE-------\n>tr|A0A1L7TU32|A0A1L7TU32_FUSMA/1116-1246 [subseq from] Non-specific serine/threonine protein kinase OS=Fusarium mangiferae OX=192010 GN=FMAN_02102 PE=4 SV=1\nWSPKKRLAFLCDVSDHFEKEPRDPPSPALAELERHAGDVTRSDFLKVLPRDFVDSLGKQRKYTGSRLLDLLRALRNKKNHYEDMPEALKKTVGPLPEGYLAFWTVRFPMLLLTCWNVVWSVrWENSDRFRE-------\n>tr|A0A7S2X1K3|A0A7S2X1K3_9CHLO/1052-1171 [subseq from] Non-specific serine/threonine protein kinase OS=Chloropicon primus OX=1764295 GN=CPRI1469_LOCUS7595 PE=4 SV=1\nWDFERRVNFIVNLSHRMEKEDTVTNPALLRSLENYGNEVLNRRpWHKQIDKILWEESKQFRNYSVYSLRDLMRMIRNKVGHYRDNSDEVKEILGPVPNGVYTYFATTFPKLFMALYSFAC------------------\n>tr|A0A7K4VMN1|A0A7K4VMN1_9EMBE/794-870 [subseq from] Endoribonuclease (Fragment) OS=Emberiza fucata OX=337179 GN=Ern1_1 PE=4 SV=1\nWSQEKQLQFFQDVSDRVEKEPAE-G-PIVSALESGGRVVVRTNWRMHISLPLQMDLRKFRTYKGGSVRDLLRAMRNKVR----------------------------------------------------------\n>tr|A0A7K4VMN1|A0A7K4VMN1_9EMBE/895-947 [subseq from] Endoribonuclease (Fragment) OS=Emberiza fucata OX=337179 GN=Ern1_1 PE=4 SV=1\n-----------------------------------------------------------------------------KHHYHELPADVRVALGSVPEGFVQYFTSRFPRLLLHTHGAM-RVCAHERTFHSY------\n>tr|A0A059CQK6|A0A059CQK6_EUCGR/475-588 [subseq from] Uncharacterized protein OS=Eucalyptus grandis OX=71139 GN=EUGRSUZ_C02042 PE=4 SV=1\n----------------------KDNLDLPKKLEDIAHSVFGEDWTNLMDKDVMkDlNLNRHTSYEGSSIRHLLRAVRNKFNHLMDAPEKVKAILGSNPNGLDAYFTKRFPRLLIESYKVVSQSPEKKELLAGYTIT---\n>tr|A0A1W4X0U2|A0A1W4X0U2_AGRPL/799-924 [subseq from] Endoribonuclease OS=Agrilus planipennis OX=224129 GN=LOC108740063 PE=4 SV=1\nWNGSTILNFLQDVSDRIEKAQPDDA--VAQSLEVDNVAVVRNDWRRYIHKDIAEDLRKYRSYKGDSIADLLRALRNKRHHYRELSLDAQKHLGNNPEDFINYWLARFPLLLTHVWTSMQLHSDEPNFR---------\n>tr|A0A086SXV7|A0A086SXV7_ACRC1/1106-1230 [subseq from] Non-specific serine/threonine protein kinase OS=Acremonium chrysogenum (strain ATCC 11550 / CBS 779.69 / DSM 880 / IAM 14645 / JCM 23072 / IMI 49137) OX=857340 GN=ACRE_073280 PE=4 SV=1\nWPAKKRLAFLCDVSDHFEKEPREPPSPALQELERHAPQVVRGDFLRALPRDFVDSLGKQRKYVGSRLLDLLRALRNKRNHYEDMPDSLKRTVGPLPDGYLSFWTTKFPNLLLVCWNVVYEVRWDE------------\n>tr|A0A7K8IHG7|A0A7K8IHG7_9PASS/794-870 [subseq from] Endoribonuclease (Fragment) OS=Chaetorhynchus papuensis OX=254446 GN=Ern1_0 PE=4 SV=1\nWTQEKQLQFFQDVSDRVEKEPAE-G-PIVSALELGARAVVRTNWRMHISLPLQTDLRKFRTYKGGSVRDLLRAMRNKVR----------------------------------------------------------\n>tr|A0A7K8IHG7|A0A7K8IHG7_9PASS/895-947 [subseq from] Endoribonuclease (Fragment) OS=Chaetorhynchus papuensis OX=254446 GN=Ern1_0 PE=4 SV=1\n-----------------------------------------------------------------------------KHHYHELPADVQLALGSVPEGFVQYFTSRFPRLLLHTHGAM-RVCAHERIFHSY------\n>tr|W9S225|W9S225_9ROSA/382-522 [subseq from] Serine/threonine-protein kinase/endoribonuclease IRE1 OS=Morus notabilis OX=981085 GN=L484_014889 PE=4 SV=1\nWDAKKRLSFLSDISDRLSKNSNisnvLESTaNTIFETE-TMCCFLNvvLRWNKKVHAEIIKHVSTNakSTYNFSSVGDLLRLIGEILKNYQQLPDTIQILVGPQYEGLNDYFTRRFPMLLIEVYKVVYTHCKEEEYFNKYFK----\n>tr|A0A6G1KDP6|A0A6G1KDP6_9PLEO/1044-1177 [subseq from] Non-specific serine/threonine protein kinase OS=Pleomassaria siparia CBS 279.74 OX=1314801 GN=K504DRAFT_466964 PE=4 SV=1\nWKPEKRLNFLCDCSDHWEREPRDPPSTHLSILENYSYEVLDKKRDflAKLDRGFINSLGKQRKYTGDKMLDLLRALRNKKNHYEDMEESVKAKVGPIPEGYLSYWTVKFPKLVLACYDCVVECgLQNEPRFKRY------\n>tr|A0A1V6Q4B9|A0A1V6Q4B9_9EURO/999-1120 [subseq from] Non-specific serine/threonine protein kinase OS=Penicillium antarcticum OX=416450 GN=PENANT_c015G04930 PE=4 SV=1\nWPPSDRLSFLCDVSDHFEFEPRDPPSDALLCLESVARRVMGPEMDflRLLPRDFKDNLGKQRKYTGSRMLDLLRALRNKRNHYNDMPEYLKAHIGGLPEGYLNFWTVRFPSLLMSCHSVIVE-----------------\n>tr|A0A553ICZ9|A0A553ICZ9_9PEZI/1062-1182 [subseq from] Non-specific serine/threonine protein kinase OS=Xylaria flabelliformis OX=2512241 GN=FHL15_001292 PE=4 SV=1\nWSAKERLAFLCDVSDHFELEPRDPMSPALAELEACAPLVCRGDFLKILPKEFVESLGKQRKYTGSRLLDLLRALRNKRSHYGDLSDSLKKMVGPIPDGYLGFWTRRFPNLLIVCCMVIYKL----------------\n>tr|A0A154PPG3|A0A154PPG3_DUFNO/793-907 [subseq from] Endoribonuclease OS=Dufourea novaeangliae OX=178035 GN=WN55_06041 PE=4 SV=1\nWEPSRILAFFQDVSDRVEKEQND--SPALIALETDSHRIVQSDWRLLIDVEVATDLRKYRSYRGESVRDLLRALRNKKHHYRELSPEAQENLGDIPDKFTDYWLSRFPGLLSHAWCA--------------------\n>tr|A0A7K7QLC3|A0A7K7QLC3_POEAT/787-863 [subseq from] Endoribonuclease (Fragment) OS=Poecile atricapillus OX=48891 GN=Ern1_0 PE=4 SV=1\nWSQEKQLQFFQDVSDRVEKEPAE-G-RIVSALESGGRAVVRTNWRMHISLPLQMDLRKFRTYKGGSVRDLLRAMRNKVR----------------------------------------------------------\n>tr|A0A7K7QLC3|A0A7K7QLC3_POEAT/889-940 [subseq from] Endoribonuclease (Fragment) OS=Poecile atricapillus OX=48891 GN=Ern1_0 PE=4 SV=1\n------------------------------------------------------------------------------HHYHELPPDVRLALGSVPEGFVQYFTSRFPRLLLHTHRAM-QLCAHERIFHGY------\n>tr|A0A1L9NC33|A0A1L9NC33_ASPTC/1008-1130 [subseq from] Non-specific serine/threonine protein kinase OS=Aspergillus tubingensis (strain CBS 134.48) OX=767770 GN=ASPTUDRAFT_39847 PE=4 SV=1\nWPPSDRLSFLCDVSDHFEFEPRDPPSDALLCLESVAPRVMGPDMDflRLLPRDFKDNLGKQRKYTGSKMLDLLRALRNKRNHYNDMPEHLKAHIGGLPEGYLNFWTVRFPSLLMSCHWVIVEL----------------\n>tr|A0A146FPY1|A0A146FPY1_ASPKA/1009-1131 [subseq from] Non-specific serine/threonine protein kinase OS=Aspergillus kawachii OX=1069201 GN=IRE1 PE=4 SV=1\nWPPSDRLSFLCDVSDHFEFEPRDPPSDALLCLESVAPRVMGPDMDflRLLPRDFKDNLGKQRKYTGSKMLDLLRALRNKRNHYNDMPEHLKAHIGGLPEGYLNFWTVRFPSLLMSCHWVIVEL----------------\n>tr|G7X9G2|G7X9G2_ASPKW/1009-1131 [subseq from] Non-specific serine/threonine protein kinase OS=Aspergillus kawachii (strain NBRC 4308) OX=1033177 GN=AKAW_01695 PE=4 SV=1\nWPPSDRLSFLCDVSDHFEFEPRDPPSDALLCLESVAPRVMGPDMDflRLLPRDFKDNLGKQRKYTGSKMLDLLRALRNKRNHYNDMPEHLKAHIGGLPEGYLNFWTVRFPSLLMSCHWVIVEL----------------\n>tr|A0A100I4S6|A0A100I4S6_ASPNG/1008-1130 [subseq from] Non-specific serine/threonine protein kinase OS=Aspergillus niger OX=5061 GN=ABL_00408 PE=4 SV=1\nWPPSDRLSFLCDVSDHFEFEPRDPPSDALLCLESVAPRVMGPDMDflRLLPRDFKDNLGKQRKYTGSKMLDLLRALRNKRNHYNDMPEHLKAHIGGLPEGYLNFWTVRFPSLLMSCHWVIVEL----------------\n>tr|A0A1M3U079|A0A1M3U079_ASPLC/1009-1131 [subseq from] Non-specific serine/threonine protein kinase OS=Aspergillus luchuensis (strain CBS 106.47) OX=1137211 GN=ASPFODRAFT_39773 PE=4 SV=1\nWPPSDRLSFLCDVSDHFEFEPRDPPSDALLCLESVAPRVMGPDMDflRLLPREFKDNLGKQRKYTGSKMLDLLRALRNKRNHYNDMPEHLKAHIGGLPEGYLNFWTVRFPSLLMSCHWVIVEL----------------\n>tr|A0A135S2M2|A0A135S2M2_9PEZI/1089-1208 [subseq from] Non-specific serine/threonine protein kinase OS=Colletotrichum simmondsii OX=703756 GN=CSIM01_00822 PE=4 SV=1\nWSAKKRLAFLCDVSDHFEKEPRDPPSDHLVHLEKHAPAITKGDFLRLLPRDFVDSLGKQRKYTGSKLLDLLRALRNKKNHYEDMPDALKRAVGPLPEGYLAFWTVKFPRLLLDCWNVVWT-----------------\n>tr|A0A319B0M1|A0A319B0M1_ASPVC/1008-1130 [subseq from] Non-specific serine/threonine protein kinase OS=Aspergillus vadensis (strain CBS 113365 / IMI 142717 / IBT 24658) OX=1448311 GN=BO88DRAFT_407576 PE=4 SV=1\nWPPSDRLSFLCDVSDHFEFEPRDPPSDALLCLESVAPRVMGPDMDflRLLPRDFKDNLGKQRKYTGSKMLDLLRALRNKRNHYNDMPEHLKAHIGGLPEGYLNFWTVRFPSLLMSCHWVIVEL----------------\n>tr|A0A317WIV9|A0A317WIV9_ASPEC/1009-1131 [subseq from] Non-specific serine/threonine protein kinase OS=Aspergillus eucalypticola (strain CBS 122712 / IBT 29274) OX=1448314 GN=BO83DRAFT_373854 PE=4 SV=1\nWPPSDRLSFLCDVSDHFEFEPRDPPSDALLCLESVAPRVMGPDMDflRLLPRDFKDNLGKQRKYTGSKMLDLLRALRNKRNHYNDMPEHLKAHIGGLPEGYLNFWTVRFPSLLMSCHWVIVEL----------------\n>tr|A0A010QXX0|A0A010QXX0_9PEZI/1089-1208 [subseq from] Non-specific serine/threonine protein kinase OS=Colletotrichum fioriniae PJ7 OX=1445577 GN=CFIO01_09633 PE=4 SV=1\nWSAKKRLAFLCDVSDHFEKEPRDPPSDHLVHLEKHAPAITKGDFLRLLPRDFVDSLGKQRKYTGSKLLDLLRALRNKKNHYEDMPDALKRTVGPLPEGYLAFWTVKFPRLLLDCWNVVWT-----------------\n>tr|K3VKK2|K3VKK2_FUSPC/1107-1225 [subseq from] Non-specific serine/threonine protein kinase OS=Fusarium pseudograminearum (strain CS3096) OX=1028729 GN=FPSE_04506 PE=4 SV=1\nWSARKRLAFLCDVSDHFEKEPRDPPSAALAELESHASA-VTGDFLKALPRDFVDSLGKQRKYNGARLLDLLRALRNKRNHYEDMPDALKRNVGALPDGYLAFWTVRFPPLLLVCWNVVWS-----------------\n>tr|A0A7S8E2K2|A0A7S8E2K2_FUSPS/1107-1225 [subseq from] Non-specific serine/threonine protein kinase OS=Fusarium pseudograminearum OX=101028 GN=HYE68_009870 PE=4 SV=1\nWSARKRLAFLCDVSDHFEKEPRDPPSAALAELESHASA-VTGDFLKALPRDFVDSLGKQRKYNGARLLDLLRALRNKRNHYEDMPDALKRNVGALPDGYLAFWTVRFPPLLLVCWNVVWS-----------------\n>tr|A0A1L9UT73|A0A1L9UT73_ASPBC/1009-1131 [subseq from] Non-specific serine/threonine protein kinase OS=Aspergillus brasiliensis (strain CBS 101740 / IMI 381727 / IBT 21946) OX=767769 GN=ASPBRDRAFT_40058 PE=4 SV=1\nWPPSDRLSFLCDVSDHFEFEPRDPPSDALLCLESVAPRVMGPDMDflRLLPRDFKDNLGKQRKYTGSKMLDLLRALRNKRNHYNDMPEHLKAHIGGLPEGYLNFWTVRFPSLLMSCHWVIVEL----------------\n>tr|A0A135TZZ9|A0A135TZZ9_9PEZI/1089-1208 [subseq from] Non-specific serine/threonine protein kinase OS=Colletotrichum nymphaeae SA-01 OX=1460502 GN=CNYM01_08314 PE=4 SV=1\nWSAKKRLAFLCDVSDHFEKEPRDPPSDHLVHLEKHAPAITKGDFLRLLPRDFVDSLGKQRKYTGSKLLDLLRALRNKKNHYEDMPDALKRAVGPLPEGYLAFWTVKFPRLLLDCWNVVWT-----------------\n>tr|A0A195CX64|A0A195CX64_9HYME/743-862 [subseq from] Endoribonuclease (Fragment) OS=Cyphomyrmex costatus OX=456900 GN=ALC62_04385 PE=4 SV=1\nWNLAEILGFFQDISDRVEKDQ--SDSPALIALETYGERVTGNDWRMYIDFEVATDLRKYRSYRGESVRDLLRALRNKKHHYRELSLKAQESLGEIPNKFTEYWLSRFPCLLCHVWSAMQSFR---------------\n>tr|A0A851KXP0|A0A851KXP0_VIDCH/794-870 [subseq from] ERN1 endoribonuclease (Fragment) OS=Vidua chalybeata OX=81927 GN=Ern1_1 PE=4 SV=1\nWSQEKQLQFFQDVSDRVEKEPAE-G-PIVSALESGGRAVVRTNWRMHISLPLQMDLRKFRTYKGGSVRDLLRAMRNKVQ----------------------------------------------------------\n>tr|A0A851KXP0|A0A851KXP0_VIDCH/895-947 [subseq from] ERN1 endoribonuclease (Fragment) OS=Vidua chalybeata OX=81927 GN=Ern1_1 PE=4 SV=1\n-----------------------------------------------------------------------------KHHYHELPADVQVALGSVPEGFVQYFTSRFPRLLLHTHGAM-RICAHERTFHAY------\n>tr|A0A318YQE1|A0A318YQE1_ASPNB/1008-1130 [subseq from] Non-specific serine/threonine protein kinase OS=Aspergillus neoniger (strain CBS 115656) OX=1448310 GN=BO87DRAFT_354404 PE=4 SV=1\nWPPSDRLSFLCDVSDHFEFEPRDPPSDALLCLESVAPQVMGPDMDflRLLPRDFKDNLGKQRKYTGSKMLDLLRALRNKRNHYNDMPEHLKVHIGGLPEGYLNFWTVRFPSLLMSCHWVIVEL----------------\n>tr|A0A545VGN9|A0A545VGN9_9HYPO/1093-1214 [subseq from] Non-specific serine/threonine protein kinase OS=Cordyceps javanica OX=43265 GN=IF1G_00818 PE=4 SV=1\nWTCKKRLAFLCDVSDHFEKEPREPPSCALQVLESYAAGVMRSDFLRSLPREFVESLGKQRKYQGSRLLDLLRALRNKRNHYEDMSESLKRTVGPLPDGYLTFWTTRFPTLLIACWNVVYRVK---------------\n>tr|A0A3N2PRF5|A0A3N2PRF5_9PEZI/1367-1494 [subseq from] Non-specific serine/threonine protein kinase OS=Sodiomyces alkalinus F11 OX=1314773 GN=SODALDRAFT_360750 PE=4 SV=1\nWSAKKRLAFLCDVSDHFEKEPRDPPSEPLLKLEEYAPIATKGDFLRHLPREFVDSLGKQRKYTGTRLLDLLRALRNKRNHYEDMSDSLKRTVGPLPEGYLSFWTVRFPELLLACWNVVWELRFRSKFY---------\n>tr|A0A5N5CXJ6|A0A5N5CXJ6_9PEZI/1023-1166 [subseq from] Non-specific serine/threonine protein kinase OS=Lasiodiplodia theobromae OX=45133 GN=ppk4 PE=4 SV=1\nWSPEKRLTFLCQVSDRFEFEPRDPPSASLCRLEARNVDVMcsapkgsNSshaysKFPdflSKLDRKFIDTLGKQRKYNGDKMLDLLRALRNKKNHYYDMPPDVQAKVGPLSDGYLRYWTTRFPKLLMVCYEVVVDCGFDQEPGF--------\n>tr|A0A0R0LZX6|A0A0R0LZX6_9MICR/601-714 [subseq from] Serine/threonine protein kinase and endoribonuclease ERN1/IRE1 (Fragment) OS=Pseudoloma neurophilia OX=146866 GN=M153_20500003 PE=4 SV=1\nWNNEKIYNFFATLSDLLEFHG-ETSLKIYTRLERNKSRVFNNKWINKIDDILVEDLRNYRIYNFNNVKGLLRVIRNKGRHYKETQPQIRNLFGSFPDGFIDYFTKRFPNLLMVCF----------------------\n>tr|A0A1Z5JJ54|A0A1Z5JJ54_FISSO/915-1040 [subseq from] Non-specific serine/threonine protein kinase OS=Fistulifera solaris OX=1519565 GN=FisN_5Lh026 PE=4 SV=1\nWSAERRLAFLCEFSDRLEMDYDVtsQTMTRLLAVEQGAAQVVGTSWDNGLEPELLSNVQRFRTYDPSSVRDLLRLMRNKHHHFDEMSDNLKNTLKSKTDGLLEYFEQRFPRLLIHCYNFCREYLTV-------------\n>tr|A0A1D9PV81|A0A1D9PV81_SCLS1/1050-1170 [subseq from] Non-specific serine/threonine protein kinase OS=Sclerotinia sclerotiorum (strain ATCC 18683 / 1980 / Ss-1) OX=665079 GN=sscle_02g013840 PE=4 SV=1\nWSAKKRLNFLCDVSDHFEKEKRDPPSPALLELERWAGDVCHGDFLKPLGKEFVDSMGKQRKYTGTRLLDLLRALRNKKNHYEDMPDKLKKDVGPLPDGYLSFWTRKFPNLLIVCWNVVYEV----------------\n>tr|A7EHN1|A7EHN1_SCLS1/1050-1170 [subseq from] Non-specific serine/threonine protein kinase OS=Sclerotinia sclerotiorum (strain ATCC 18683 / 1980 / Ss-1) OX=665079 GN=SS1G_04823 PE=4 SV=1\nWSAKKRLNFLCDVSDHFEKEKRDPPSPALLELERWAGDVCHGDFLKPLGKEFVDSMGKQRKYTGTRLLDLLRALRNKKNHYEDMPDKLKKDVGPLPDGYLSFWTRKFPNLLIVCWNVVYEV----------------\n>tr|A0A6M2DEV7|A0A6M2DEV7_9NEOP/563-676 [subseq from] Endoribonuclease (Fragment) OS=Xenopsylla cheopis OX=163159 PE=4 SV=1\nWNEAKSLAFLQDISDRIE--NETESAASVKNIEIEAHQVIRNDWKRYLDVSISEDLRKYRTYSGSSVRDLLRAIRNKKHHYHQLSADALKTLGSIPVEFTRYWLERFPLLLIHVWG---------------------\n>tr|A0A1Y1M6Y5|A0A1Y1M6Y5_PHOPY/122-243 [subseq from] Uncharacterized protein (Fragment) OS=Photinus pyralis OX=7054 PE=4 SV=1\nWSPKKRLSFLCDVSDHFEKEPRDPPSIALQELERHAPEITRGDFLRSLPREFVDSLGKQRKYTGSRLLDLLRALRNKRNHYEDMSDSLKRQVGPLPDGYLSFWTTRFPQLLLVCWNVVYNVQ---------------\n>tr|A0A7K9E599|A0A7K9E599_BARMA/821-897 [subseq from] Serine/threonine-protein kinase (Fragment) OS=Baryphthengus martii OX=176943 GN=Ern1_0 PE=4 SV=1\nWSQEKQLQFFQDVSDRVEKEPA-DGS-IISALEAGGRVVVRTNWRMHISLPLQTDLRKFRTYKGGSVRDLLRAMRNKVR----------------------------------------------------------\n>tr|A0A7K9E599|A0A7K9E599_BARMA/920-972 [subseq from] Serine/threonine-protein kinase (Fragment) OS=Baryphthengus martii OX=176943 GN=Ern1_0 PE=4 SV=1\n-----------------------------------------------------------------------------KHHYHELPADVQAALGSIPDGFVQYFTSRFPRLLLHTHGAMR-GCARERLFQPY------\n>tr|A0A1B8CPF6|A0A1B8CPF6_9PEZI/1051-1175 [subseq from] Non-specific serine/threonine protein kinase OS=Pseudogymnoascus sp. WSF 3629 OX=1622147 GN=VE00_00883 PE=4 SV=1\nWSAKKRLNFLCDVSDHFEKEKRDPPSDALIELERWAPEITRGDFMKPLGKEFTDSLGKQRKYTGSRLLDLLRALRNKKNHYEDMSDKLKKDVGPLPEGYLSFWTRKFPNLLIGCWNVVYDVRWDE------------\n>tr|A0A836G8G1|A0A836G8G1_9HYME/766-889 [subseq from] IRE1 endoribonuclease (Fragment) OS=Acromyrmex heyeri OX=230685 GN=Ire1 PE=4 SV=1\nWNLAEILGFFQDISDRVEKDQ--SDSPALIALETYGERVTGDDWRLYIDFEVATDLRKYRSYRGESVRDLLRALRNKKHHYRELSLKAQESLGEIPNKFTEYWLSRFPCLLCHVWCAMQNFRNESS-----------\n>tr|A0A835CPM8|A0A835CPM8_9HYME/796-918 [subseq from] Uncharacterized protein OS=Aphidius gifuensis OX=684658 GN=HCN44_008002 PE=4 SV=1\nWNSGRILNFFQDVSDRVEKDDP--DSPALMSLEMGGNKVTRCDWRVCIDHEVASDLRKYRSYRGESVRDLLRALRNKKHHYRELSIEAQASLGSVPVEFTNYWLTRFPSLLSHSWCVMQKFRNEP------------\n>tr|A0A1V8T7Y3|A0A1V8T7Y3_9PEZI/981-1113 [subseq from] Non-specific serine/threonine protein kinase OS=Rachicladosporium antarcticum OX=1507870 GN=B0A48_07058 PE=4 SV=1\nWTAETRLAFLCDVSDHFEREPRgtyEDyyaGdSMALRILQSRAREVIgNGnNFLAKLDRSFVDTLGKQRKYSGDRLLDLLRALRNKKNHYEDMPEDVKKRVGSLPGGYLTYWTNKFPLLLMACYEVVHE-CGVE------------\n>tr|A0A1B8AM22|A0A1B8AM22_FUSPO/1104-1222 [subseq from] Non-specific serine/threonine protein kinase OS=Fusarium poae OX=36050 GN=FPOA_07909 PE=4 SV=1\nWSARKRLAFLCDVSDHFEKEPRDPPSAALAELESHAS-SVTGDFLKALPRDFVDSLGKQRKYNGARLLDLLRALRNKRNHYEDMPEALKRNVGPLPDGYLAFWTVRFPPLLLVCWNVVWS-----------------\n>tr|A0A2T4GM09|A0A2T4GM09_FUSCU/1123-1241 [subseq from] Non-specific serine/threonine protein kinase OS=Fusarium culmorum OX=5516 GN=FCULG_00001187 PE=4 SV=1\nWSARKRLAFLCDVSDHFEKEPRDPPSAALAELESHAS-EVTGDFLKALPRDFVDSLGKQRKYNGARLLDLLRALRNKRNHYEDMPEALKRNVGALPDGYLAFWTVRFPPLLLVCWNVVWG-----------------\n>tr|A0A1L9SF32|A0A1L9SF32_9EURO/1059-1180 [subseq from] Non-specific serine/threonine protein kinase OS=Penicilliopsis zonata CBS 506.65 OX=1073090 GN=ASPZODRAFT_143755 PE=4 SV=1\nWSSSDRLSFLCDVSDHFEFEPRDPPSPALLCLESIAEDVIGPEMDflKLLPKEFKDSLGKQRKYTGSKMLDLLRALRNKRNHYNDMPEHLKAHIGGLPDGYLNFWAVRFPSLLMNCHWVVWE-----------------\n>tr|A0A395S8Y7|A0A395S8Y7_FUSSP/1106-1224 [subseq from] Non-specific serine/threonine protein kinase OS=Fusarium sporotrichioides OX=5514 GN=FSPOR_5064 PE=4 SV=1\nWSARKRLAFLCDVSDHFEKEPRDPPSAALAELESHAS-SVTGDFLKALPRDFVDSLGKQRKYNGARLLDLLRALRNKRNHYEDMPEALKRNVGPLPDGYLAFWTVRFPPLLLVCWNVVWS-----------------\n>tr|A0A0M9EV36|A0A0M9EV36_FUSLA/1106-1224 [subseq from] Non-specific serine/threonine protein kinase OS=Fusarium langsethiae OX=179993 GN=FLAG1_06901 PE=4 SV=1\nWSARKRLAFLCDVSDHFEKEPRDPPSAALAELESHAS-SVTGDFLKALPRDFVDSLGKQRKYNGARLLDLLRALRNKRNHYEDMPEALKRNVGPLPDGYLAFWTVRFPPLLLVCWNVVWS-----------------\n>tr|A0A836K0I5|A0A836K0I5_9HYME/764-887 [subseq from] IRE1 endoribonuclease (Fragment) OS=Acromyrmex charruanus OX=2715315 GN=Ire1 PE=4 SV=1\nWNLAEILGFFQDISDRVEKDQ--SDSPALIALETYGERVTGDDWRLYIDFEVATDLRKYRSYRGESVRDLLRALRNKKHHYRELSLKAQESLGEIPNKFTEYWLSRFPCLLCHVWCAMQNFRNESS-----------\n>tr|A0A6P3WYN5|A0A6P3WYN5_DINQU/768-894 [subseq from] Endoribonuclease OS=Dinoponera quadriceps OX=609295 GN=LOC106742574 PE=4 SV=1\nWSSLEILNFFQDVSDRVEKDQL--DSPALVALETCGERVIENDWISYIDVEVASDLRKYRSYSGHSMRDLLRALRNKKHHYRELSPKAQESLGEIPVQFTEYWLSRFPYLLCHVWCAMQSFRGESNFKR--------\n>tr|A0A4Y0BQP0|A0A4Y0BQP0_ANOFN/829-956 [subseq from] Endoribonuclease OS=Anopheles funestus OX=62324 PE=4 SV=1\nWSNARVLAFLQDVSDRVEK--LDVMNEPLRSLEKNARFIVREDWSTYLDVEITADLRKFRGYQGYSVRDLLRALRNKKHHYYELTPSMQRALGKIPQQFTQYWISRFPRLLSHSYHALAD-CSREPIFKHY------\n>tr|A0A151JWF8|A0A151JWF8_9HYME/2039-2162 [subseq from] Endoribonuclease OS=Trachymyrmex septentrionalis OX=34720 GN=ALC56_06994 PE=4 SV=1\nWNLAEILGFFQDISDRVEKD-RSD-SPALIALETYGERVTGDDWRLHIDFEVASDLRKYRSYRGESVRDLLRALRNKKHHYRELSLKAQESLGEIPNKFTEYWLSRFPCLLCHVWCAMQNFRNESN-----------\n>tr|A0A6A5SY27|A0A6A5SY27_9PLEO/1039-1174 [subseq from] Non-specific serine/threonine protein kinase OS=Clathrospora elynae OX=706981 GN=EJ02DRAFT_464974 PE=4 SV=1\nWTDHDRLEFLCNCSDYWEREPREPPSEHLLQLEDYSYQVLDHKRDfiAKLDPAFAKSLGKQRKYTGDRMLDLLRALRNKKNHYMDLDDAVKAKVGPLPSGYLRYWTIKFPQLLMSCYDCVFDCgLQDEDMFNKYLK----\n>tr|A0A8A3P0D1|A0A8A3P0D1_9HELO/1042-1162 [subseq from] Uncharacterized protein OS=Monilinia vaccinii-corymbosi OX=61207 GN=DSL72_003135 PE=4 SV=1\nWSAKKRLNFLCDVSDHFEKEKRDPPSPALLELEKWAPDVCHGDFLKPLGKEFVDSMGKQRKYTGTRLLDLLRALRNKKNHYEDMPDKLKKDVGPLPDGYLSFWTRKFPNLLIICWNVVYEV----------------\n>tr|A0A5M3YUM8|A0A5M3YUM8_ASPTE/1014-1135 [subseq from] Non-specific serine/threonine protein kinase OS=Aspergillus terreus OX=33178 GN=ATETN484_0002094800 PE=4 SV=1\nWSVSDRLAFLCDVSDHFEFEPRDPPSDALLLLESVARRVMGPEMDflRQLPAAFKDNLGKQRKYTGSKMLDLLRALRNKRNHYNDMPEHLKAHIGGYPEGYLNFWTVKFPSLLMSCHWVIVE-----------------\n>tr|A0A0A1TRB0|A0A0A1TRB0_9HYPO/1139-1263 [subseq from] Non-specific serine/threonine protein kinase OS=Torrubiella hemipterigena OX=1531966 GN=VHEMI09304 PE=4 SV=1\nWPAKKRLAFLCDVSDHFEKEPRDPPSAALMELESHAMEVTRGDFQKALPREFLDSLGKQRKYTGSRLLDLLRALRNKKNHYEDMSDSLRKTVGALPDGYLYFWTTRFTSLLLVCWNVVYNVQWDE------------\n>tr|A0A395IU86|A0A395IU86_9HELO/632-752 [subseq from] Uncharacterized protein OS=Monilinia fructigena OX=38457 GN=DID88_004296 PE=4 SV=1\nWSAKKRLNFLCDVSDHFEKEKRDPPSPPLLELERWAPDVCHGDFLKPLGKEFVDSMGKQRKYTGTRLLDLLRALRNKKNHYEDMPDRLKKDVGPLPDGYLTFWTRKFPNLLITCWNVVYEL----------------\n>tr|A0A7L3QJA7|A0A7L3QJA7_9SYLV/794-870 [subseq from] Endoribonuclease (Fragment) OS=Cettia cetti OX=68486 GN=Ern1_0 PE=4 SV=1\nWSQEKQLQFFQDVSDRVEKEPAE-G-PIVSALESGGRAVVRTNWRMHISLPLQMDLRKFRTYKGGSVRDLLRAMRNKVR----------------------------------------------------------\n>tr|A0A7L3QJA7|A0A7L3QJA7_9SYLV/895-947 [subseq from] Endoribonuclease (Fragment) OS=Cettia cetti OX=68486 GN=Ern1_0 PE=4 SV=1\n-----------------------------------------------------------------------------KHHYHELPAEVRAALGSVPEGFVQYFTSRFPRLLLHTHGAM-RACAHERTFRSY------\n>tr|A0A7L3NTK0|A0A7L3NTK0_9DEND/816-891 [subseq from] Endoribonuclease (Fragment) OS=Xiphorhynchus elegans OX=269412 GN=Ern1_0 PE=4 SV=1\nWSQEKQLQFFQDVSDRVEKEPAE-G-PIVSALESGGRAVVRTNWRMHISLPLQMDLRKFRTYKGGSVRDLLRAMRNKV-----------------------------------------------------------\n>tr|A0A7L3NTK0|A0A7L3NTK0_9DEND/916-967 [subseq from] Endoribonuclease (Fragment) OS=Xiphorhynchus elegans OX=269412 GN=Ern1_0 PE=4 SV=1\n------------------------------------------------------------------------------HHYHELPADVRAALGSVPEGFVQYFTSRFPRLLLHTHRAM-RVCAHERIFHSY------\n>tr|A0A1I8HAL2|A0A1I8HAL2_9PLAT/739-860 [subseq from] Endoribonuclease OS=Macrostomum lignano OX=282301 PE=4 SV=1\nWSVDQQMHFLTEASDRTDKLPM--DDPLMERMESCAPTVCGTDWSDRLDIQVYDNLVTFRGYRTHRLVDLLRAIRNKRNHFRELSPSVQLLLGRSTEEYVHYFTSRYPQLLTYLYNVLVAVKLE-------------\n>tr|A0A4U7BCV7|A0A4U7BCV7_9PEZI/1056-1176 [subseq from] Non-specific serine/threonine protein kinase OS=Elsinoe australis OX=40998 GN=C1H76_1597 PE=4 SV=1\nWKPKDRLAFLCDVSDHFEREPREPPSEQLNVLESYGEIVIpKGDFLKILPREFVDTLGKQRKYTGSKMLDLLRALRNKRNHYEDMPDEVKRRVGPLPGGYLNFWTARFPKLLMACYWIVRE-----------------\n>tr|A0A7K6GGW5|A0A7K6GGW5_9PASS/794-870 [subseq from] Endoribonuclease (Fragment) OS=Malurus elegans OX=720584 GN=Ern1_0 PE=4 SV=1\nWSQEKQLQFFQDVSDRVEKEPAE-G-PIVSALESGGRAVVRTNWRMHISLPLQMDLRKFRTYKGGSVRDLLRAMRNKVR----------------------------------------------------------\n>tr|A0A7K6GGW5|A0A7K6GGW5_9PASS/895-947 [subseq from] Endoribonuclease (Fragment) OS=Malurus elegans OX=720584 GN=Ern1_0 PE=4 SV=1\n-----------------------------------------------------------------------------KHHYHELPADVRAALGSVPEGFVQYFTSRFPRLLLHTHGAM-RACAHERIFHSY------\n>tr|A0A059CQS0|A0A059CQS0_EUCGR/300-416 [subseq from] Uncharacterized protein OS=Eucalyptus grandis OX=71139 GN=EUGRSUZ_C02118 PE=4 SV=1\n---------LSEVSNTVELEIRVGNLDLLNALESTAQSVFVGNWEDKIEPPVMAELRSRRHYNGSLVRHLLRAVRNVYSHHMEFSKEVKEILGPV-DGLDAYFAIRFPRLLIESYGVVSQICIRKEL----------\n>tr|A0A852HBL0|A0A852HBL0_9PASS/795-871 [subseq from] ERN2 endoribonuclease (Fragment) OS=Nicator chloris OX=237433 GN=Ern2 PE=4 SV=1\nWSQEKQLQFFQDVSDRVEKEPAE-G-PIISALESGGRAVVRTNWRMHISLPLQMDLRKFRTYKGGSVRDLLRAMRNKVQ----------------------------------------------------------\n>tr|A0A852HBL0|A0A852HBL0_9PASS/896-948 [subseq from] ERN2 endoribonuclease (Fragment) OS=Nicator chloris OX=237433 GN=Ern2 PE=4 SV=1\n-----------------------------------------------------------------------------KHHYHELPADVRAALGSVPEGFVQYFTSRFPRLLLHTHGAM-RVCAHERTFHSY------\n>tr|Q0CN10|Q0CN10_ASPTN/1013-1134 [subseq from] Non-specific serine/threonine protein kinase OS=Aspergillus terreus (strain NIH 2624 / FGSC A1156) OX=341663 GN=ATEG_04924 PE=4 SV=1\nWSVSDRLAFLCDVSDHFEFEPRDPPSDALLLLESVARRVMGPEMDflRQLPAAFKDNLGKQRKYTGSKMLDLLRALRNKRNHYNDMPEHLKAHIGGYPEGYLNFWTVKFPSLLMSCHWVIVE-----------------\n>tr|A0A7L3I4A2|A0A7L3I4A2_9PASS/794-870 [subseq from] Endoribonuclease (Fragment) OS=Pardalotus punctatus OX=254575 GN=Ern1_0 PE=4 SV=1\nWSQEKQLQFFQDVSDRVEKEPA-EGP-IVLALESGGRAVVRTNWRMHISLPLQMDLRKFRTYKGGSVRDLLRAMRNKVQ----------------------------------------------------------\n>tr|A0A7L3I4A2|A0A7L3I4A2_9PASS/895-947 [subseq from] Endoribonuclease (Fragment) OS=Pardalotus punctatus OX=254575 GN=Ern1_0 PE=4 SV=1\n-----------------------------------------------------------------------------KHHYHELPADVRAALGSVPEGFVQYFTSRFPRLLLHTHGAM-RVCAHERIFHSY------\n>tr|A0A2P7Z621|A0A2P7Z621_9PEZI/1056-1176 [subseq from] Non-specific serine/threonine protein kinase OS=Elsinoe australis OX=40998 GN=B9Z65_7196 PE=4 SV=1\nWKPKDRLAFLCDVSDHFEREPREPPSEQLNVLESYGEIVIpKGDFLKILPREFVDTLGKQRKYTGSKMLDLLRALRNKRNHYEDMPDEVKRRVGPLPGGYLNFWTARFPKLLMACYWIVRE-----------------\n>tr|A0A1A9WJ68|A0A1A9WJ68_9MUSC/815-944 [subseq from] Endoribonuclease OS=Glossina brevipalpis OX=37001 PE=4 SV=1\nWNNQKILAFFQDVSDRVEK--LQFDIEPLKSLERNGNFVVLVDWHLHLDAMITMDLRKFRGYMGASVRDLLRALRNKKHHYQELSPDVQYILGTLPDEFTNYWISKFPNLISHTYH-AFSICSNEPIFRSYYN----\n>tr|A0A2S7QN48|A0A2S7QN48_9HELO/1044-1166 [subseq from] Non-specific serine/threonine protein kinase OS=Rutstroemia sp. NJR-2017a WRK4 OX=2070412 GN=CJF32_00005730 PE=4 SV=1\nWPAKKRLNFLCDVSDHFEKEKRDPPSPALQELEKWAPDVCQGDFLKPLGKEFVDSLGKQRKYTGTRLLDLLRALRNKKNHYEDMPDKLKKDVGPLPDGYLSFWTRKFPNLLIVCWNVIYEVQW--------------\n>tr|A0A674DJX3|A0A674DJX3_SALTR/833-953 [subseq from] Endoribonuclease OS=Salmo trutta OX=8032 GN=LOC115171664 PE=4 SV=1\nWSLEKQLQFFQDVSDRIVMEAS-DG-PIIQQLESGRQEVVRNNWMEHITAVLRKDLeTRKGAYEEGSVKSLLRAIRNKKHHYHESPKEVQETLGSIPDDFVSYFTSRFPHLLHHTYLAMRSFA---------------\n>tr|A0A7K6D7D7|A0A7K6D7D7_9PASS/795-871 [subseq from] Endoribonuclease (Fragment) OS=Origma solitaria OX=720586 GN=Ern1_0 PE=4 SV=1\nWSQEKQLQFFQDVSDRVEKEPAE-G-PIVSALESGGRAVVRTNWRMHISLPLQMDLRKFRTYKGGSVRDLLRAMRNKVR----------------------------------------------------------\n>tr|A0A7K6D7D7|A0A7K6D7D7_9PASS/897-948 [subseq from] Endoribonuclease (Fragment) OS=Origma solitaria OX=720586 GN=Ern1_0 PE=4 SV=1\n------------------------------------------------------------------------------HHYHELPADVRAALGSVPEGFVQYFTSRFPRLLLHTHGAM-RVCAHERIFHSY------\n>tr|A0A365MWG0|A0A365MWG0_GIBIN/1117-1236 [subseq from] Non-specific serine/threonine protein kinase OS=Gibberella intermedia OX=948311 GN=FPRO05_14021 PE=4 SV=1\nWSPKKRLAFLCDVSDHFEKEPRDPPSPALAELERHAGDVTRSDFLKALPRDFVDSLGKQRKYTGNRLLDLLRALRNKKNHYEDMPEALKRAVGPLPEGYLAFWTVRFPMLLLTCWNVVWS-----------------\n>tr|A0A1L7VBC2|A0A1L7VBC2_FUSPR/1118-1237 [subseq from] Non-specific serine/threonine protein kinase OS=Fusarium proliferatum (strain ET1) OX=1227346 GN=FPRO_02187 PE=4 SV=1\nWSPKKRLAFLCDVSDHFEKEPRDPPSPALAELERHAGDVTRSDFLKALPRDFVDSLGKQRKYTGNRLLDLLRALRNKKNHYEDMPEALKRAVGPLPEGYLAFWTVRFPMLLLTCWNVVWS-----------------\n>tr|A0A420T2Y1|A0A420T2Y1_GIBIN/1118-1237 [subseq from] Non-specific serine/threonine protein kinase OS=Gibberella intermedia OX=948311 GN=BFJ72_g8494 PE=4 SV=1\nWSPKKRLAFLCDVSDHFEKEPRDPPSPALAELERHAGDVTRSDFLKALPRDFVDSLGKQRKYTGNRLLDLLRALRNKKNHYEDMPEALKRAVGPLPEGYLAFWTVRFPMLLLTCWNVVWS-----------------\n>tr|M2UTG0|M2UTG0_COCH5/988-1122 [subseq from] Non-specific serine/threonine protein kinase OS=Cochliobolus heterostrophus (strain C5 / ATCC 48332 / race O) OX=701091 GN=COCHEDRAFT_1137664 PE=4 SV=1\nWDDQKRLDFLCDCSDHWEREPRDPPSEHLSQLEEYAQDVLDHRRNflAKLDPGFVNSLGKQRKYTGDRMLDLLRALRNKKNHYEDMEDSIKAKVGPLPSGYLKYWTVKFPQLLMSCYEaVLACDLENEPRFRKYF-----\n>tr|N4XGU7|N4XGU7_COCH4/988-1122 [subseq from] Non-specific serine/threonine protein kinase OS=Cochliobolus heterostrophus (strain C4 / ATCC 48331 / race T) OX=665024 GN=COCC4DRAFT_167134 PE=4 SV=1\nWDDQKRLDFLCDCSDHWEREPRDPPSEHLSQLEEYAQDVLDHRRNflAKLDPGFVNSLGKQRKYTGDRMLDLLRALRNKKNHYEDMEDSIKAKVGPLPSGYLKYWTVKFPQLLMSCYEaVLACDLENEPRFRKYF-----\n>tr|A0A066XU34|A0A066XU34_COLSU/1083-1202 [subseq from] Non-specific serine/threonine protein kinase OS=Colletotrichum sublineola OX=1173701 GN=CSUB01_06964 PE=4 SV=1\nWSAKKRLAFLCDVSDHFEKEPRDPPSDHLQYLEKHAPAITKGDFLRLLPREFVDSLGKQRKYTGSRLLDLLRALRNKKNHYEDMPDSLKRTVGPLPDGYLAFWTVRFPRLLLDCWNVVWT-----------------\n>tr|A0A7L4EFM0|A0A7L4EFM0_HIRRU/794-870 [subseq from] Endoribonuclease (Fragment) OS=Hirundo rustica OX=43150 GN=Ern1_1 PE=4 SV=1\nWSQEKQLQFFQDVSDRVEKEPAE-G-PIVSALESGARAVVRTNWRMHISLPLQMDLRKFRTYKGASVRDLLRAMRNKVR----------------------------------------------------------\n>tr|A0A7L4EFM0|A0A7L4EFM0_HIRRU/895-947 [subseq from] Endoribonuclease (Fragment) OS=Hirundo rustica OX=43150 GN=Ern1_1 PE=4 SV=1\n-----------------------------------------------------------------------------KHHYHELPADVRVALGSVPEGFVHYFTSRFPRLLLHTHGAM-RLCAHERIFRPY------\n>tr|A0A267FYU7|A0A267FYU7_9PLAT/1075-1196 [subseq from] Endoribonuclease OS=Macrostomum lignano OX=282301 GN=BOX15_Mlig031116g3 PE=4 SV=1\nWSVDQQMHFLTEASDRTDKLPM--DDPLMERMESCAPTVCGTDWSDRLDIQVYDNLVTFRGYRTHRLVDLLRAIRNKRNHFRELSPSVQLLLGRSTEEYVHYFTSRYPQLLTYLYNVLVAVKLE-------------\n>tr|C3ZAV0|C3ZAV0_BRAFL/760-888 [subseq from] Endoribonuclease OS=Branchiostoma floridae OX=7739 GN=BRAFLDRAFT_118819 PE=4 SV=1\nWSKEKQLQFFQDVSDRVEKEALD-G-AIVTELEFGGRTVVKGDWRSRIGVELQADLRKFRSYKGGSVRCLLRAMRNKKHHYLDLPLDVRRALGRVPDEFVSYFTQRFPMLLWHTYKAML-CCKNERVFHGYY-----\n>tr|A0A7S8D4H4|A0A7S8D4H4_FUSCU/1123-1240 [subseq from] Non-specific serine/threonine protein kinase OS=Fusarium culmorum OX=5516 GN=HYE67_004007 PE=4 SV=1\nWSARKRLAFLCDVSDHFEKEPRDPPSAALAELESHAS-EVTGDFLKALPRDFVDSLGKQRKYNGARLLDLLRALRNKRNHYEDMPEALKRNVGALPDGYLAFWTVRFPPLLLVCWNIVW------------------\n>tr|A0A177B4A5|A0A177B4A5_9BILA/732-858 [subseq from] Endoribonuclease OS=Intoshia linei OX=1819745 GN=A3Q56_03285 PE=4 SV=1\nWSCKMKLDFLMDSSDRIERNNN---SKTNGDIEKDAIKVVGTDWRLKLSVSLQNDLRKFRTYQGNSVKDLLRAIRNKRHHYMHLNEQLRLSLGKIPNEFLNYFLNRFPLLLIHVYEFM-KFASSESIFSIY------\n>tr|A0A091L145|A0A091L145_9GRUI/3-76 [subseq from] Serine/threonine-protein kinase/endoribonuclease IRE1 (Fragment) OS=Chlamydotis macqueenii OX=187382 GN=N324_12955 PE=4 SV=1\n--------------------------------------------------------RKFRSYKGGSVRDLLRAMRNKKHHYRELPPEVQETLGSIPDDFVCYFTARFPHLLLHTYNAMRICCQ-ERLFQHY------\n>tr|A0A093V6J6|A0A093V6J6_TALMA/1042-1172 [subseq from] Non-specific serine/threonine protein kinase OS=Talaromyces marneffei PM1 OX=1077442 GN=GQ26_0450040 PE=4 SV=1\nWNAADRLNFLCDVSDHFEFEPRDPPSLALQYLESVARNVMGPDMDflKLLPKEFKDSLGKQRKYTGSRMLDLLRALRNKRNHYNDMSEHLKAHIGGLPEGYLRFWAVRFPSLLMNCHRVVveLDLCRLERF----------\n>tr|A0A7C8KY80|A0A7C8KY80_TALMA/1043-1173 [subseq from] Non-specific serine/threonine protein kinase OS=Talaromyces marneffei OX=37727 GN=EYB25_008707 PE=4 SV=1\nWNAADRLNFLCDVSDHFEFEPRDPPSLALQYLESVARNVMGPDMDflKLLPKEFKDSLGKQRKYTGSRMLDLLRALRNKRNHYNDMSEHLKAHIGGLPEGYLRFWAVRFPSLLMNCHRVVveLDLCRLERF----------\n>tr|B6QUE4|B6QUE4_TALMQ/1043-1173 [subseq from] Non-specific serine/threonine protein kinase OS=Talaromyces marneffei (strain ATCC 18224 / CBS 334.59 / QM 7333) OX=441960 GN=PMAA_008830 PE=4 SV=1\nWNAADRLNFLCDVSDHFEFEPRDPPSLALQYLESVARNVMGPDMDflKLLPKEFKDSLGKQRKYTGSRMLDLLRALRNKRNHYNDMSEHLKAHIGGLPEGYLRFWAVRFPSLLMNCHRVVveLDLCRLERF----------\n>tr|A0A0B2V693|A0A0B2V693_TOXCA/653-727 [subseq from] Endoribonuclease OS=Toxocara canis OX=6265 GN=ire-1 PE=4 SV=1\n-------------------------------------------------------LRKFRTYKGSSVRDLLRAMRNKKHHYRELPFEVRASLGHIPDQFVTYFNDRFPMLLLHTYEAM-SVCANEHVFSGY------\n>tr|W6YGE6|W6YGE6_COCCA/1070-1204 [subseq from] Non-specific serine/threonine protein kinase OS=Bipolaris zeicola 26-R-13 OX=930089 GN=COCCADRAFT_32261 PE=4 SV=1\nWDDQKRLDFLCDCSDHWEREPRDPPSEHLSQLEEYAQDVLDHRRNflAKLDPGFVNSLGKQRKYTGDRMLDLLRALRNKKNHYEDMEDSIKAKVGPLPSGYLKYWTVKFPQLLMSCYEaVLACDLENEPRFRKYF-----\n>tr|A0A7R9EXS6|A0A7R9EXS6_9NEOP/496-623 [subseq from] Endoribonuclease OS=Timema bartmani OX=61472 GN=TBIB3V08_LOCUS5771 PE=4 SV=1\nWDKAKILAFFQDVSDRVEKESDE--SLVLSGLEFDSSRVVRDDWRQCIDWEVAHDLRKYRNYRGNSVRDLLRALRNKKHHYRDLSEEAQQSLGELPNKFVDYWTERFPLLLLHSWLAM-QCIRSEPVFEQY------\n>tr|W7EMQ1|W7EMQ1_COCVI/1070-1204 [subseq from] Non-specific serine/threonine protein kinase OS=Bipolaris victoriae FI3 OX=930091 GN=COCVIDRAFT_37702 PE=4 SV=1\nWDDQKRLDFLCDCSDHWEREPRDPPSEHLSQLEEYAQDVLDHRRNflAKLDPGFVNSLGKQRKYTGDRMLDLLRALRNKKNHYEDMEDSIKAKVGPLPSGYLKYWTVKFPQLLMSCYEaVLACDLENEPRFRKYF-----\n>tr|E0VNS3|E0VNS3_PEDHC/774-889 [subseq from] Endoribonuclease OS=Pediculus humanus subsp. corporis OX=121224 GN=8231853 PE=4 SV=1\nWSKAKILSFFQDVSDRIEKEDVD--NVVLKKLENNGLSVVKQDWRFQIDSEVATSLRKFRNYQGNRVRDLIRALRNKKHHYRELSEQVQKHLGDIPDSFVVYWTSRFPLLLIHTWLTM-------------------\n>tr|A0A6G1GNQ0|A0A6G1GNQ0_9PEZI/1030-1161 [subseq from] Non-specific serine/threonine protein kinase OS=Aulographum hederae CBS 113979 OX=1176131 GN=K402DRAFT_363106 PE=4 SV=1\nWSPAKRLNFLCDVSDHWERECRDPPSQHLLALEDRALDIIanpvhnNaGFFhppDflAKLDKKFIDTLGKQRKYTGDRMLDLLRALRNKKNHYADMPEDVKARVGSLPEGYLRYWTGRFPRLVMGCWHVVRE-----------------\n>tr|A0A369GTV0|A0A369GTV0_9HYPO/1065-1183 [subseq from] Non-specific serine/threonine protein kinase OS=Ophiocordyceps camponoti-leonardi (nom. inval.) OX=2039875 GN=CP532_5666 PE=4 SV=1\nWSPKKRLAFLCDVSDHFEKEPRDPPSIALCELERHAALITRGDFLRALPREFVESLGKQRKYSGDRLLDLLRALRNKRNHYEDMSEALQRVVGPLPEGYLSFWTVRFPGLVLICWNVVY------------------\n>tr|A0A5C3NQG1|A0A5C3NQG1_9APHY/319-412 [subseq from] Kinase-like protein (Fragment) OS=Polyporus arcularius HHB13444 OX=1314778 GN=K466DRAFT_470791 PE=4 SV=1\nWDPGKRLTFLQDASDRFEIMCRDPKDANLIALEKGAFDVVGADWHSRLDKLFIENLGKFRKYDGKSVQDLLRALRNKKHHYQDLPDNVKRLLGS-------------------------------------------\n>tr|A0A7L0PLV9|A0A7L0PLV9_9AVES/794-869 [subseq from] Endoribonuclease (Fragment) OS=Mesembrinibis cayennensis OX=1118748 GN=Ern1_0 PE=4 SV=1\nWSQEKQLQFFQDVSDRIEKEPAE-G-PIVSALEAGGRSVVRTNWRMHISLPLQTDLRKFRTYKGGSVRDLLRAMRNKV-----------------------------------------------------------\n>tr|A0A7L0PLV9|A0A7L0PLV9_9AVES/893-945 [subseq from] Endoribonuclease (Fragment) OS=Mesembrinibis cayennensis OX=1118748 GN=Ern1_0 PE=4 SV=1\n-----------------------------------------------------------------------------KHHYHELPADVQAALGSVPDGFVQYFTSRFPRLLLHTHGVM-RVCAHERLFHSY------\n>tr|A0A6J0C0Y6|A0A6J0C0Y6_NEOLC/765-884 [subseq from] Endoribonuclease OS=Neodiprion lecontei OX=441921 GN=LOC107224607 PE=4 SV=1\nWSAAQILGFFQDVSDRVEKDDP--DSPALLALESGASAVVQEDWRLHIDVEVATDLRKYRSYRGESVRDLLRALRNKKHHYRELTPQAQLSLGQIPDKFTAYWLNRFPALLNHAWCAM-QSCR--------------\n>tr|A0A5Q4BXK4|A0A5Q4BXK4_9PEZI/1092-1220 [subseq from] Non-specific serine/threonine protein kinase OS=Colletotrichum shisoi OX=2078593 GN=IRE1 PE=4 SV=1\nWSAKKRLAFLCDVSDHFEKEPRDPPSDHLQYLEKHAPAITKSDFLRLLPREFVDSLGKQRKYTGSKLLDLLRALRNKKNHYEDMPESLKRTVGPLPDGYLAFWTVRFPRLLLDCWNVVWTVeWDNADRF---------\n>tr|A0A1V8TPB6|A0A1V8TPB6_9PEZI/980-1112 [subseq from] Non-specific serine/threonine protein kinase OS=Rachicladosporium antarcticum OX=1507870 GN=B0A48_02565 PE=4 SV=1\nWTAETRLAFLCDVSDHFEREPRgtyEDyyaGdSMALRILQSRAREVIgNGnNFLAKLDRSFVDTLGKQRKYSGDRLLDLLRALRNKKNHYEDMPEDVKKRVGSLPGGYLTYWTNKFPLLLMACYEVVHE-CGVE------------\n>tr|A0A7K8HVF3|A0A7K8HVF3_9CORV/794-870 [subseq from] Endoribonuclease (Fragment) OS=Aleadryas rufinucha OX=461220 GN=Ern2 PE=4 SV=1\nWSQEKQLQFFQDVSDRVEKEPAE-G-PIISALESGGRAVVRTNWRMHISLPLQMDLRKFRTYKGGSVRDLLRAMRNKVQ----------------------------------------------------------\n>tr|A0A7K8HVF3|A0A7K8HVF3_9CORV/896-947 [subseq from] Endoribonuclease (Fragment) OS=Aleadryas rufinucha OX=461220 GN=Ern2 PE=4 SV=1\n------------------------------------------------------------------------------HHYHELPADVRLALGSVPEGFVQYFTSRFPRLLLHTHGAM-RVCAHERIFHSY------\n>tr|A0A4P7MVX1|A0A4P7MVX1_MAGOR/1148-1270 [subseq from] Non-specific serine/threonine protein kinase OS=Magnaporthe oryzae OX=318829 GN=PoMZ_09060 PE=4 SV=1\nWSAKKRLAFLCDVSDHFEKEPRDPPSWPLQVLEEAAPdVITSGDFLRQLPREFVDSLGKQRKYTGSRMLDLLRALRNKKNHYEDMPESLKKTVGPLPEGYLSFWTRRFDTLLINCWRIVIDCG---------------\n>tr|A0A7L1UF65|A0A7L1UF65_PHANI/794-870 [subseq from] Endoribonuclease (Fragment) OS=Phainopepla nitens OX=161653 GN=Ern1_1 PE=4 SV=1\nWSQEKQLQFFQDVSDRVEKEPAE-G-PIVSALESGGRAVVRTNWRMHISLPLQMDLRKFRTYKGGSVRDLLRAMRNKVR----------------------------------------------------------\n>tr|A0A7L1UF65|A0A7L1UF65_PHANI/895-947 [subseq from] Endoribonuclease (Fragment) OS=Phainopepla nitens OX=161653 GN=Ern1_1 PE=4 SV=1\n-----------------------------------------------------------------------------KHHYHELPADVRVALGSVPEGFVQYFTSRFPRLLLHTHGAM-RLCAHERIFHSY------\n>tr|A0A336M6W9|A0A336M6W9_CULSO/787-912 [subseq from] Endoribonuclease OS=Culicoides sonorensis OX=179676 GN=CSON013064 PE=4 SV=1\nWNEQKILAFLQDISDRIE--KAELTSEPLRSLERNAKHVVRDDWSIHLDPEVEEDLKKFRGYQGISVRDLLRALRNKKHHYHELSYDVQQALGTVPTEFTRYWISKFPHLVSHCYHALQ-IVSEENIFK--------\n>tr|A0A1V8TYG1|A0A1V8TYG1_9PEZI/980-1112 [subseq from] Non-specific serine/threonine protein kinase OS=Rachicladosporium sp. CCFEE 5018 OX=1974281 GN=B0A51_16437 PE=4 SV=1\nWTAETRLAFLCDVSDHFEREPRgtyEDyyaGdSMALRILQSRAREVIgNGnNFLAKLDRSFVDTLGKQRKYSGDRLLDLLRALRNKKNHYEDMPEDVKKRVGSLPGGYLTYWTNKFPLLLMACYEVVHE-CGVE------------\n>tr|A0A0M8N1J0|A0A0M8N1J0_9HYPO/791-910 [subseq from] Non-specific serine/threonine protein kinase OS=Escovopsis weberi OX=150374 GN=ESCO_004564 PE=4 SV=1\nWSAKKRLAFLCDVSDHFEKEPRDPPSPALAELEGYAWEITKGDFLRLLPREFVDSLGKQRKYSGGRLLDLLRALRNKRNHYEDMSESLKRSVGSLPEGYLSFWTVKFPMLLLTCWNVVYN-----------------\n>tr|A0A7K5L3R4|A0A7K5L3R4_VIRAL/794-870 [subseq from] Endoribonuclease (Fragment) OS=Vireo altiloquus OX=34956 GN=Ern1_0 PE=4 SV=1\nWSQEKQLQFFQDVSDRVEKEPAE-G-PIVSALESGGRAVVRTNWRMHISLPLQMDLRKFRTYKGGSVRDLLRAMRNKVQ----------------------------------------------------------\n>tr|A0A7K5L3R4|A0A7K5L3R4_VIRAL/895-947 [subseq from] Endoribonuclease (Fragment) OS=Vireo altiloquus OX=34956 GN=Ern1_0 PE=4 SV=1\n-----------------------------------------------------------------------------KHHYHELPADVRLALGSVPEGFVQYFTSRFPRLLLHTHGAM-RVCAHERIFHSY------\n>tr|A0A6A7AH62|A0A6A7AH62_9PLEO/1047-1169 [subseq from] Uncharacterized protein OS=Ophiobolus disseminans OX=1469910 GN=CC86DRAFT_365959 PE=4 SV=1\nWSAEKRLNFLCDCSDHWEREPRDPPSENLSILEDYSYDVLDHKrnFLAKLDHAFINSLGKQRKYTGDRMLDLLRALRNKKNHYEDMDEAVKAKVGSLPEGYLSYWTIKFPGLLMACYRCVWEC----------------\n>tr|A0A2T3Z2Y8|A0A2T3Z2Y8_9HYPO/1107-1227 [subseq from] Non-specific serine/threonine protein kinase OS=Trichoderma asperellum CBS 433.97 OX=1042311 GN=M441DRAFT_48308 PE=4 SV=1\nWSPKKRLAFLCDVSDSLEKEIRDPPSDALMELERHAPDVIRGDFLKLLTREFVDSLGKQRKYTGSKLLDLLRALRNKRNHYEDMSDSLKRSVGSLPDGYLVYWTVRFPMLLLTCWNVVYNL----------------\n>tr|A0A7K9Q1P2|A0A7K9Q1P2_9CORV/794-870 [subseq from] Endoribonuclease (Fragment) OS=Pachycephala philippinensis OX=449367 GN=Ern1_0 PE=4 SV=1\nWSQEKQLQFFQDVSDRVEKEPAE-G-PIVSALESGGRAVVRTNWRMHISLPLQMDLRKFRTYKGGSVRDLLRAMRNKVQ----------------------------------------------------------\n>tr|A0A7K9Q1P2|A0A7K9Q1P2_9CORV/895-947 [subseq from] Endoribonuclease (Fragment) OS=Pachycephala philippinensis OX=449367 GN=Ern1_0 PE=4 SV=1\n-----------------------------------------------------------------------------KHHYHELPADVRLALGSVPEGFVQYFTSRFPRLLLHTHGAM-RVCAHERIFHSY------\n>tr|A0A6P8B760|A0A6P8B760_MAGGR/1144-1266 [subseq from] Non-specific serine/threonine protein kinase OS=Magnaporthe grisea OX=148305 GN=PgNI_05243 PE=4 SV=1\nWSAKKRLAFLCDVSDHFEKEPRDPPSWPLQILEEAAPdVITSGDFLRQLPREFVDSLGKQRKYTGSRMLDLLRALRNKKNHYEDMPESLKKTVGPLPEGYLSFWTRRFDTLLINCWRIVIDCG---------------\n>tr|A0A6V8QYF5|A0A6V8QYF5_9HYPO/1108-1228 [subseq from] Non-specific serine/threonine protein kinase OS=Trichoderma asperellum OX=101201 GN=TASIC1_0009004400 PE=4 SV=1\nWSPKKRLAFLCDVSDSLEKEIRDPPSDALMELERHAPDVIRGDFLKLLTREFVDSLGKQRKYTGSKLLDLLRALRNKRNHYEDMSDSLKRSVGSLPDGYLVYWTVRFPMLLLTCWNVVYNL----------------\n>tr|A0A1Z5JTN0|A0A1Z5JTN0_FISSO/839-965 [subseq from] Non-specific serine/threonine protein kinase OS=Fistulifera solaris OX=1519565 GN=FisN_5Hh026 PE=4 SV=1\nWSAERRLAFLCEFSDRLEMDYDVtsQTMTRLLAVEQGAAQVVGTSWDNGLEPELLSNVQRFRTYDPSSVRDLLRLMRNKHHHFDEMSDNLKITLKSKTDGLLEYFEQRFPRLLIHCYNFCREYLSVD------------\n>tr|A0A7S1CJJ0|A0A7S1CJJ0_9STRA/120-251 [subseq from] Hypothetical protein (Fragment) OS=Bicosoecida sp. CB-2014 OX=1486930 GN=BSP0115_LOCUS14239 PE=4 SV=1\nWPDARRLQFIQEVSDRLDKI--TVDNPMLDSLEGRSSAVFgHRGWQVVLKPSLLEDAGKHRYYRPHSVRDLLRLIRNKRHHYRELAKPLQLELGDNAGAFYRYFAhpSRFPGLLMAVYAFATEYLAHEPLFAGY------\n>tr|A0A852MLH3|A0A852MLH3_9PASS/794-870 [subseq from] ERN2 endoribonuclease (Fragment) OS=Pteruthius melanotis OX=357074 GN=Ern2 PE=4 SV=1\nWSQEKQLQFFQDVSDRVEKEPAE-G-PIVSALESGGRAVVRTNWRMHISLPLQMDLRKFRTYKGGSVRDLLRAMRNKVQ----------------------------------------------------------\n>tr|A0A852MLH3|A0A852MLH3_9PASS/895-947 [subseq from] ERN2 endoribonuclease (Fragment) OS=Pteruthius melanotis OX=357074 GN=Ern2 PE=4 SV=1\n-----------------------------------------------------------------------------KHHYHELPADVRLALGSVPEGFVQYFTSRFPRLLLHTHGAM-RVCAHERIFHSY------\n>tr|A0A850Z2D5|A0A850Z2D5_9PASS/794-870 [subseq from] ERN1 endoribonuclease (Fragment) OS=Tichodroma muraria OX=237442 GN=Ern1_0 PE=4 SV=1\nWSQEKQLQFFQDVSDRVEKEPAE-G-PIISALESGGRAVVRTNWRMHISLPLQMDLRKFRTYKGGSVRDLLRAMRNKVR----------------------------------------------------------\n>tr|A0A850Z2D5|A0A850Z2D5_9PASS/895-947 [subseq from] ERN1 endoribonuclease (Fragment) OS=Tichodroma muraria OX=237442 GN=Ern1_0 PE=4 SV=1\n-----------------------------------------------------------------------------KHHYHELPADVRVALGSVPEGFVQYFTSRFPRLLLHTHGAM-RVCAHERIFRSY------\n>tr|A0A850VAC9|A0A850VAC9_9CORV/663-739 [subseq from] ERN1 endoribonuclease (Fragment) OS=Chloropsis hardwickii OX=667144 GN=Ern1_1 PE=4 SV=1\nWSQEKQLQFFQDVSDRVEKEPAE-G-PIVSALESGGRAVVRTNWRMHISLPLQMDLRKFRTYKGGSVRDLLRAMRNKVR----------------------------------------------------------\n>tr|A0A850VAC9|A0A850VAC9_9CORV/764-816 [subseq from] ERN1 endoribonuclease (Fragment) OS=Chloropsis hardwickii OX=667144 GN=Ern1_1 PE=4 SV=1\n-----------------------------------------------------------------------------KHHYHELPADVRVALGSVPEGFVQYFTSRFPRLLLHTHGAM-RVCAHEPIFRSY------\n>tr|A0A1R0H7L1|A0A1R0H7L1_9FUNG/962-1044 [subseq from] Serine/threonine-protein kinase/endoribonuclease IRE1 OS=Smittium mucronatum OX=133383 GN=AYI68_g611 PE=4 SV=1\n-----------------------------------------FRWDKVLDKNLLKDLGGFRKYDFYKLRDLLRVVRNKKSHYQDLDPVLQESLGELPEGYCKYFESRFPNLLLHCYYFVI---SNKEF----------\n>tr|A0A0N4VB01|A0A0N4VB01_ENTVE/535-642 [subseq from] Endoribonuclease OS=Enterobius vermicularis OX=51028 GN=EVEC_LOCUS7180 PE=4 SV=1\nWSKEQQLQFFSDVSDRVEKEG--EQSLVVTQLERNSRGIVSNNWRQVICPALAGDLRKFRTYKGSSVRDLLRAMRNKKHHYRELPEPVRESLGEIPNQFVTYFTDRFPQV---------------------------\n>tr|A0A1R0H1S5|A0A1R0H1S5_9FUNG/962-1044 [subseq from] Serine/threonine-protein kinase/endoribonuclease IRE1 OS=Smittium mucronatum OX=133383 GN=AYI68_g2780 PE=4 SV=1\n-----------------------------------------FRWDKVLDKNLLKDLGGFRKYDFYKLRDLLRVVRNKKSHYQDLDPVLQESLGELPEGYCKYFESRFPNLLLHCYYFVI---SNKEF----------\n>tr|A0A318Z9B2|A0A318Z9B2_9EURO/1024-1145 [subseq from] Non-specific serine/threonine protein kinase OS=Aspergillus saccharolyticus JOP 1030-1 OX=1450539 GN=BP01DRAFT_360569 PE=4 SV=1\nWPPSDRLSFLCDVSDHFEFEPRDPPSDALLCLESVAERVMGPDMDflRLLPRDFKDSLGKQRKYTGSKVLDLLRALRNKRNHYNDMPEHLKAHIGGLPEGYLNFWTVRFPSLLMSCHSVVVE-----------------\n>tr|A0A0N8H6P0|A0A0N8H6P0_9HYPO/1108-1226 [subseq from] Non-specific serine/threonine protein kinase OS=Neonectria ditissima OX=78410 GN=AK830_g7052 PE=4 SV=1\nWSAKKRLAFLCDVSDHFEKETRDPPSPALVELEKHAPEITKGDFLRALPREFVDSLGKQRKYTGSKLLDLLRALRNKKNHYEDMPDSLKRTVGPLPDGYLSFWTVRFPMLLLACWNTVY------------------\n>tr|A0A6A6R368|A0A6A6R368_9PEZI/1010-1140 [subseq from] Non-specific serine/threonine protein kinase OS=Lophium mytilinum OX=390894 GN=BU16DRAFT_523715 PE=4 SV=1\nWSAEKRLNFLCDCSDHWEREPRDPPSAQLLTLEAFIPEVLDKKRDflGKLDRAFIASLGKQRKYTGDRMLDLLRALRNKKNHYEDMDETVKAKVGPLPAGYLEYWTSRFPKLLMAChYAVTQCGLQNEPRF---------\n>tr|A0A2B7YF22|A0A2B7YF22_9EURO/1011-1133 [subseq from] Non-specific serine/threonine protein kinase OS=Polytolypa hystricis UAMH7299 OX=1447883 GN=AJ80_03806 PE=4 SV=1\nWSATERLNFLCDVSDHFEFEPRDPPSEALLCLESVAPDVMGIEMDflKLLPKDFKDSLGKQRKYTGSKMLDLLRALRNKRNHYNDMPEHLKAHIGGLPVGYLQFWAVRFPSLLINCHCVIIEL----------------\n>tr|A0A7K6Q3D2|A0A7K6Q3D2_9CORV/794-870 [subseq from] Endoribonuclease (Fragment) OS=Ifrita kowaldi OX=461245 GN=Ern1_1 PE=4 SV=1\nWSQEKQLQFFQDVSDRVEKEPAE-G-PIVSALESGGRAVVRTNWRMHISLPLQMDLRKFRTYKGGSVRDLLRAMRNKVQ----------------------------------------------------------\n>tr|A0A7K6Q3D2|A0A7K6Q3D2_9CORV/895-947 [subseq from] Endoribonuclease (Fragment) OS=Ifrita kowaldi OX=461245 GN=Ern1_1 PE=4 SV=1\n-----------------------------------------------------------------------------KHHYHELPADVRLALGSVPEGFVQYFTSRFPRLLLHTHGAM-RLCAHERIFHSY------\n>tr|A0A6A6TDH8|A0A6A6TDH8_9PLEO/969-1090 [subseq from] Non-specific serine/threonine protein kinase OS=Lophiostoma macrostomum CBS 122681 OX=1314788 GN=K491DRAFT_595291 PE=4 SV=1\nWPAEKRLNFLCDCSDHWEREIRDPPSDHLCTLERYSWEVLDKKRDflSKLDRAFINSLGKQRKYTGDRMLDLLRAMRNKKNHYEDMDEAVKAKVGSLPQGYLQYWTIKFPKLIMSCYECVME-----------------\n>tr|A0A1V6UUF8|A0A1V6UUF8_9EURO/1000-1121 [subseq from] Non-specific serine/threonine protein kinase OS=Penicillium coprophilum OX=36646 GN=PENCOP_c004G05186 PE=4 SV=1\nWPPSDRLTFLCDVSDHFEFEPRDPPSDALLCLESVAERVMGPELDflRSLPRDFKDNLGKQRKYTGARMLDLLRALRNKRNHYNDMPDHLKDNIGGLPEGYLNFWTYRFPSLLMSCHAVVVE-----------------\n>tr|A0A7K6KYX6|A0A7K6KYX6_9CORV/796-872 [subseq from] Endoribonuclease (Fragment) OS=Falcunculus frontatus OX=254539 GN=Ern1_1 PE=4 SV=1\nWSQEKQLQFFQDVSDRVEKEPAE-G-PIVSALESGGRAVVRTNWRMHISLPLQMDLRKFRTYKGGSVRDLLRAMRNKVQ----------------------------------------------------------\n>tr|A0A7K6KYX6|A0A7K6KYX6_9CORV/897-949 [subseq from] Endoribonuclease (Fragment) OS=Falcunculus frontatus OX=254539 GN=Ern1_1 PE=4 SV=1\n-----------------------------------------------------------------------------KHHYHELPADVRLALGSVPEGFVQYFTSRFPRLLLHTHGAM-RVCAHERIFHSY------\n>tr|G4MME3|G4MME3_MAGO7/1148-1270 [subseq from] Non-specific serine/threonine protein kinase OS=Magnaporthe oryzae (strain 70-15 / ATCC MYA-4617 / FGSC 8958) OX=242507 GN=MGG_15988 PE=4 SV=1\nWSAKKRLAFLCDVSDHFEKEPRDPPSWPLQILEEAAPdVITSGDFLRQLPREFVDSLGKQRKYTGSRMLDLLRALRNKKNHYEDMPESLKKTVGPLPEGYLSFWTRRFDTLLINCWRIVIDCG---------------\n>tr|L7I403|L7I403_MAGOY/1148-1270 [subseq from] Non-specific serine/threonine protein kinase OS=Magnaporthe oryzae (strain Y34) OX=1143189 GN=OOU_Y34scaffold00565g5 PE=4 SV=1\nWSAKKRLAFLCDVSDHFEKEPRDPPSWPLQILEEAAPdVITSGDFLRQLPREFVDSLGKQRKYTGSRMLDLLRALRNKKNHYEDMPESLKKTVGPLPEGYLSFWTRRFDTLLINCWRIVIDCG---------------\n>tr|L7J2J9|L7J2J9_MAGOP/1148-1270 [subseq from] Non-specific serine/threonine protein kinase OS=Magnaporthe oryzae (strain P131) OX=1143193 GN=OOW_P131scaffold01155g37 PE=4 SV=1\nWSAKKRLAFLCDVSDHFEKEPRDPPSWPLQILEEAAPdVITSGDFLRQLPREFVDSLGKQRKYTGSRMLDLLRALRNKKNHYEDMPESLKKTVGPLPEGYLSFWTRRFDTLLINCWRIVIDCG---------------\n>tr|A0A6A6W913|A0A6A6W913_9PEZI/980-1109 [subseq from] Non-specific serine/threonine protein kinase (Fragment) OS=Pseudovirgaria hyperparasitica OX=470096 GN=EJ05DRAFT_451641 PE=4 SV=1\nWSAEKRLNFLCDVSDHWEREPRDPPSVHLTRLENMNLEVImdrsrKGGFPdflARLDRKFVDTLGKQRKYTGDRLLDLLRAFRNKKNHYEDMPADVKAKVGPLPHGYLAYWNSRFPKLLMACYKVVME-CD--------------\n>tr|A0A151WHG7|A0A151WHG7_9HYME/754-873 [subseq from] Endoribonuclease OS=Trachymyrmex zeteki OX=64791 GN=ALC60_13710 PE=4 SV=1\nWNLAEILGFFQDISDRVEKDHSD--SPALIALETYGERVTGDDWRLYIDFEVATDLRKYRSYRGESVRDLLRALRNKKHHYRELSLKAQESLGEIPNKFTEYWLSRFPCLLCHVWCAMQNFR---------------\n>tr|F4WK76|F4WK76_ACREC/741-863 [subseq from] Endoribonuclease (Fragment) OS=Acromyrmex echinatior OX=103372 GN=G5I_06120 PE=4 SV=1\nWNLAEILGFFQDISDRVEKDQ--SDSLALIALETYGERVTGDDWRLYIDFEVATDLRKYRSYRGESVRDLLRALRNKKHHYRELSLKAQESLGEIPNKFTEYWLSRFPCLLCHVWCAMQKFRNES------------\n>tr|A0A395MQW1|A0A395MQW1_9HYPO/1104-1222 [subseq from] Non-specific serine/threonine protein kinase OS=Fusarium flagelliforme OX=2675880 GN=FIE12Z_5496 PE=4 SV=1\nWSARKRLAFLCDVSDHFEKEPRDPPSAALAELESHAP-SVTSDFLKALPRDFVDSLGKQRKYNGARLLDLLRALRNKRNHYEDMPEALKRNVGALPDGYLAFWTVRFPSLLLVCWNVVWS-----------------\n>tr|A0A4Z0YSL4|A0A4Z0YSL4_9PEZI/1065-1185 [subseq from] Non-specific serine/threonine protein kinase OS=Xylaria hypoxylon OX=37992 GN=E0Z10_g5734 PE=4 SV=1\nWSAKEQLAFLCDVSDHFELEPRDPMSPALAALEDCAPQVCRGDFLKALPKEFVESLGKQRKYTGTKFLDLLRALRNKRSHYGDMSDSLKRTVGPIPDGYLGFWTRRFPNLLIVCCTVIYKL----------------\n>tr|N4U9K8|N4U9K8_FUSC1/1048-1168 [subseq from] Non-specific serine/threonine protein kinase OS=Fusarium oxysporum f. sp. cubense (strain race 1) OX=1229664 GN=FOC1_g10002167 PE=4 SV=1\nWSPKKRLAFLCDVSDHFEKEPRDPPSPALAELERHAGDVTRSDFLRVLPRDFVDSLGKQRKYTGSRLLDLLRALRNKKNHYEDMPEALKRTVGPLPEGYLAFWTVRFPMLLLTCWNVVWNV----------------\n>tr|A0A364N3J9|A0A364N3J9_9PLEO/1048-1181 [subseq from] Non-specific serine/threonine protein kinase OS=Stemphylium lycopersici OX=183478 GN=DDE83_004731 PE=4 SV=1\nWDDQKRLDFLCDCSDHWEREPRDPPSDHLAQLEEYSQDVLDHRRNflAKLDQGFINSLGKQRKYTGDRMLDLLRALRNKKNHYEDMEDAIKAKVGPLPSGYLRYWTVKFPQLLMSCYEAVLaCDLEGEPRFKKY------\n>tr|A0A4V6DFW0|A0A4V6DFW0_9PEZI/1092-1220 [subseq from] Non-specific serine/threonine protein kinase OS=Colletotrichum tanaceti OX=1306861 GN=IRE1 PE=4 SV=1\nWSAKKRLAFLCDVSDHFEKEPRDPPSDHLQYLEKHAPAITKSDFLRLLPREFVDSLGKQRKYTGSKLLDLLRALRNKKNHYEDMPDSLKRTVGPLPDGYLAFWTVRFPRLLLDCWNVVWtvEWDNTDR-F---------\n>tr|A0A4V4N9U8|A0A4V4N9U8_9PEZI/1092-1220 [subseq from] Non-specific serine/threonine protein kinase OS=Colletotrichum higginsianum OX=80884 GN=CH35J_012735 PE=4 SV=1\nWSAKKRLAFLCDVSDHFEKEPRDPPSDHLQYLEKHAPAITKSDFLRLLPREFVDSLGKQRKYTGSKLLDLLRALRNKKNHYEDMPDSLKRTVGPLPDGYLAFWTVRFPRLLLDCWNVVWtvEWDNTDR-F---------\n>tr|H1W514|H1W514_COLHI/1092-1220 [subseq from] Non-specific serine/threonine protein kinase OS=Colletotrichum higginsianum (strain IMI 349063) OX=759273 GN=CH063_04200 PE=4 SV=1\nWSAKKRLAFLCDVSDHFEKEPRDPPSDHLQYLEKHAPAITKSDFLRLLPREFVDSLGKQRKYTGSKLLDLLRALRNKKNHYEDMPDSLKRTVGPLPDGYLAFWTVRFPRLLLDCWNVVWtvEWDNTDR-F---------\n>tr|A0A7R9EB12|A0A7R9EB12_9NEOP/682-809 [subseq from] Endoribonuclease OS=Timema monikensis OX=170555 GN=TMSB3V08_LOCUS6116 PE=4 SV=1\nWDKAKILAFFQDVSDRVEKESDE--SLVLSGLEFNSSRIVREDWRQCIDWEVAHDLRKYRNYRGNSVRDLLRALRNKKHHYRDLSEEAQQSLGELPNKFVDYWTERFPLLLLHSWLAM-QCIRSEPVFDQY------\n>tr|A0A852DLC3|A0A852DLC3_PASAF/794-870 [subseq from] ERN1 endoribonuclease (Fragment) OS=Passerina amoena OX=142471 GN=Ern1_1 PE=4 SV=1\nWSQEKQLQFFQDVSDRVEKEPAE-G-PIISALESGGRAVVRTNWRMHISLPLQMDLRKFRTYKGASVRDLLRAMRNKVQ----------------------------------------------------------\n>tr|A0A852DLC3|A0A852DLC3_PASAF/896-947 [subseq from] ERN1 endoribonuclease (Fragment) OS=Passerina amoena OX=142471 GN=Ern1_1 PE=4 SV=1\n------------------------------------------------------------------------------HHYHELPADVRVALGSVPEGFVQYFTSRFPRLLLHTHGAM-RVCAHERTFHSY------\n>tr|A0A7K9NUH3|A0A7K9NUH3_9CORV/794-869 [subseq from] Endoribonuclease (Fragment) OS=Edolisoma coerulescens OX=2585810 GN=Ern1_1 PE=4 SV=1\nWSQEKQLQFFQDVSDRVEKEPAE-G-PIVSALESGGRAVVRTNWRMHISLPLQMDLRKFRTYKGGSVRDLLRAMRNKV-----------------------------------------------------------\n>tr|A0A7K9NUH3|A0A7K9NUH3_9CORV/895-947 [subseq from] Endoribonuclease (Fragment) OS=Edolisoma coerulescens OX=2585810 GN=Ern1_1 PE=4 SV=1\n-----------------------------------------------------------------------------KHHYHELPADVRLALGSVPEGFVQYFTSRFPRLLLHTHGAM-RLCAHERIFHSY------\n>tr|A0A7K6WHK2|A0A7K6WHK2_STECA/797-878 [subseq from] Endoribonuclease (Fragment) OS=Steatornis caripensis OX=48435 GN=Ern1_1 PE=4 SV=1\nWSQEKQLQFFQDVSDRIEKEPAE-G-PIVSALEAGGRSVVRTNWRMHISLPLQTDLRKFRTYKGGSVRDLLRAMRNKVRQ-PQLP----------------------------------------------------\n>tr|A0A7K6WHK2|A0A7K6WHK2_STECA/895-946 [subseq from] Endoribonuclease (Fragment) OS=Steatornis caripensis OX=48435 GN=Ern1_1 PE=4 SV=1\n------------------------------------------------------------------------------HHYHELPADVQATLGSIPNGFVHYFTSRFPRLLLHTHGAM-RVCAHEQLFHSY------\n>tr|A0A094ACU2|A0A094ACU2_9PEZI/1053-1176 [subseq from] Non-specific serine/threonine protein kinase OS=Pseudogymnoascus sp. VKM F-4281 (FW-2241) OX=1420906 GN=V493_03649 PE=4 SV=1\nWSAKKRLNFLCDVSDHFEKEKRDPPSDALIELERWAPEITRGDFMKPLGKEFTDSLGKQRKYTGARLLDLLRALRNKKNHYEDMSDKLKKDVGPLPEGYLSFWTRKFPNLLIGCWNVVYEVRWD-------------\n>tr|A0A836F8G1|A0A836F8G1_9HYME/766-888 [subseq from] IRE1 endoribonuclease (Fragment) OS=Acromyrmex insinuator OX=230686 GN=Ire1 PE=4 SV=1\nWNLAEILGFFQDISDRVEKDQ--SDSLALIALETYGERVTGDDWRLYIDFEVATDLRKYRSYRGESVRDLLRALRNKKHHYRELSLKAQESLGEIPNKFTEYWLSRFPCLLCHVWCAMQKFRNES------------\n>tr|A0A7C8MEV0|A0A7C8MEV0_9PLEO/1049-1167 [subseq from] Non-specific serine/threonine protein kinase OS=Massariosphaeria phaeospora OX=100035 GN=BDV95DRAFT_512752 PE=4 SV=1\nWSAEKRLNFLCDCSDHWEREPRDPPSEYLSILEDYSWEVLDKKrnFLANLDHGFVSSLGKQRKYTGDRMLDLLRALRNKKNHYEDMDDSVKAKVGSLPDGYLRYWTLKFPKLLMSCYDC--------------------\n>tr|M2SZ10|M2SZ10_COCSN/1067-1201 [subseq from] Non-specific serine/threonine protein kinase OS=Cochliobolus sativus (strain ND90Pr / ATCC 201652) OX=665912 GN=COCSADRAFT_173563 PE=4 SV=1\nWDDQKRLDFLCDCSDHWEREPRDPPSEHLLQLEEYAQDVLDHRRNflAKLDPGFVNSLGKQRKYTGDRMLDLLRALRNKKNHYEDMEDSIKAKVGPLPSGYLKYWTVKFPQLLMSCYEaVLACDLENEPRFKKYF-----\n>tr|A0A7K7D499|A0A7K7D499_PHEME/794-870 [subseq from] Endoribonuclease (Fragment) OS=Pheucticus melanocephalus OX=371919 GN=Ern1 PE=4 SV=1\nWSQEKQLQFFQDVSDRVEKEPAE-G-PIVSALESGGRAVVRTNWRMHISLPLQMDLRKFRTYKGGSVRDLLRAMRNKVQ----------------------------------------------------------\n>tr|A0A7K7D499|A0A7K7D499_PHEME/896-947 [subseq from] Endoribonuclease (Fragment) OS=Pheucticus melanocephalus OX=371919 GN=Ern1 PE=4 SV=1\n------------------------------------------------------------------------------HHYHELPADVRVALGSVPEGFVQYFTSRFPRLLLHTHGAM-RVCAHERTFHSY------\n>tr|A0A166NYU9|A0A166NYU9_9PEZI/1082-1201 [subseq from] Non-specific serine/threonine protein kinase OS=Colletotrichum tofieldiae OX=708197 GN=CT0861_08258 PE=4 SV=1\nWPAKKRLAFLCDVSDHFEKEPRDPPSDHLQYLEKHAPAITKGDFLRLLPREFVDSLGKQRKYTGSRLLDLLRALRNKKNHYEDMPDSLKRTVGPLPDGYLAFWTVRFPRLLLDCWNVVWT-----------------\n>tr|A0A1S1VHI2|A0A1S1VHI2_9PEZI/1087-1206 [subseq from] Non-specific serine/threonine protein kinase OS=Colletotrichum incanum OX=1573173 GN=CSPAE12_09602 PE=4 SV=1\nWPAKKRLAFLCDVSDHFEKEPRDPPSDHLQYLEKHAPAITKGDFLRLLPREFVDSLGKQRKYTGSRLLDLLRALRNKKNHYEDMPDSLKRTVGPLPDGYLAFWTVRFPRLLLDCWNVVWT-----------------\n>tr|A0A7K7GD71|A0A7K7GD71_ERIRU/794-870 [subseq from] Endoribonuclease (Fragment) OS=Erithacus rubecula OX=37610 GN=Ern1_0 PE=4 SV=1\nWSQEKQLQFFQDVSDRVEKEPAE-G-PIISALESGGRAVVRTNWRMHISLPLQMDLRKFRTYKGASVRDLLRAMRNKVR----------------------------------------------------------\n>tr|A0A7K7GD71|A0A7K7GD71_ERIRU/896-947 [subseq from] Endoribonuclease (Fragment) OS=Erithacus rubecula OX=37610 GN=Ern1_0 PE=4 SV=1\n------------------------------------------------------------------------------HHYHELPADVRVALGSVPEGFVQYFTSRFPRLLLHTHGAM-RLCAHERVFHPY------\n>tr|A0A2H3A5H3|A0A2H3A5H3_TRIPA/1106-1225 [subseq from] Non-specific serine/threonine protein kinase OS=Trichoderma parareesei OX=858221 GN=A9Z42_0072180 PE=4 SV=1\nWSPKKRLAFLCDVSDSLEKEVRDPPSPALVELERHAPEVIKGDFLKVLTRDFVESLGKQRKYTGNKLLDLLRALRNKRNHYEDMSDSLKRSVGSLPDGYLAYWTVRFPMLLLTCWNVVYN-----------------\n>tr|A0A7L3GR61|A0A7L3GR61_9AVES/799-874 [subseq from] Endoribonuclease (Fragment) OS=Anhinga rufa OX=317792 GN=Ern1_1 PE=4 SV=1\nWSQEKQLQFFQDVSDRVEKEPTE-G-PIVSALEAGGRSVVRTNWRMHISLPLQTDLRKFRTYKGGSVRDLLRAMRNKV-----------------------------------------------------------\n>tr|A0A7L3GR61|A0A7L3GR61_9AVES/899-950 [subseq from] Endoribonuclease (Fragment) OS=Anhinga rufa OX=317792 GN=Ern1_1 PE=4 SV=1\n------------------------------------------------------------------------------HHYHELPADVQAALGSIPDGFVQYFTSRFPRLLLHTHGAM-RVCAHEQLFHSY------\n>tr|A0A167B6J4|A0A167B6J4_9PEZI/1105-1224 [subseq from] Non-specific serine/threonine protein kinase OS=Colletotrichum incanum OX=1573173 GN=CI238_10928 PE=4 SV=1\nWPAKKRLAFLCDVSDHFEKEPRDPPSDHLQYLEKHAPAITKGDFLRLLPREFVDSLGKQRKYTGSRLLDLLRALRNKKNHYEDMPDSLKRTVGPLPDGYLAFWTVRFPRLLLDCWNVVWT-----------------\n>tr|A0A5N6KFE2|A0A5N6KFE2_9HELO/1047-1167 [subseq from] Non-specific serine/threonine protein kinase OS=Monilinia laxa OX=61186 GN=EYC80_005896 PE=4 SV=1\nWSAKKRLNFLCDVSDHFEKEKRDPPSPPLLELERWAPDVCHGDFLKPLGKEFVDSMGKQRKYTGTRLLDLLRALRNKKNHYEDMPDKLKKDVGPLPDGYLSFWTRKFPNLLIICWNVVYEL----------------\n>tr|A0A2H3HRI9|A0A2H3HRI9_FUSOX/1096-1216 [subseq from] Non-specific serine/threonine protein kinase OS=Fusarium oxysporum f. sp. radicis-cucumerinum OX=327505 GN=AU210_003592 PE=4 SV=1\nWSPKKRLAFLCDVSDHFEKEPRDPPSPALAELERHAGDVTRSDFLRVLPRDFVDSLGKQRKYTGSRLLDLLRALRNKKNHYEDMPEALKRTVGPLPEGYLAFWTVRFPMLLLTCWNVVWNV----------------\n>tr|A0A851QXM8|A0A851QXM8_TYCCO/794-869 [subseq from] ERN1 endoribonuclease (Fragment) OS=Tychaedon coryphoeus OX=614051 GN=Ern1_1 PE=4 SV=1\nWSQEKQLQFFQDVSDRVEKEPAE-G-PIVSALESGGRAVVRTNWRMHISLPLQMDLRKFRTYKGGSVRDLLRAMRNKV-----------------------------------------------------------\n>tr|A0A851QXM8|A0A851QXM8_TYCCO/896-947 [subseq from] ERN1 endoribonuclease (Fragment) OS=Tychaedon coryphoeus OX=614051 GN=Ern1_1 PE=4 SV=1\n------------------------------------------------------------------------------HHYHELPADVRVALGSVPEGFVQYFTSRFPRLLLHTHGAM-RLCAHERIFHSY------\n>tr|W9PUB0|W9PUB0_FUSOX/1117-1237 [subseq from] Non-specific serine/threonine protein kinase OS=Fusarium oxysporum f. sp. pisi HDV247 OX=1080344 GN=FOVG_05471 PE=4 SV=1\nWSPKKRLAFLCDVSDHFEKEPRDPPSPALAELERHAGDVTRSDFLRVLPRDFVDSLGKQRKYTGSRLLDLLRALRNKKNHYEDMPEALKRTVGPLPEGYLAFWTVRFPMLLLTCWNVVWNV----------------\n>tr|A0A5Q3FI47|A0A5Q3FI47_GIBFU/1322-1441 [subseq from] Non-specific serine/threonine protein kinase OS=Gibberella fujikuroi OX=5127 GN=CEK26_003818 PE=4 SV=1\nWSPKKRLAFLCDVSDHFEKEPRDPPSPALAELERHAGDVTRSDFLKVLPRDFVDSLGKQRKYTGSRLLDLLRALRNKKNHYEDMPEALKKTVGPLPEGYLAFWTVRFPMLLLTCWNVVWS-----------------\n>tr|A0A2H3T6Z2|A0A2H3T6Z2_FUSOX/1119-1239 [subseq from] Non-specific serine/threonine protein kinase OS=Fusarium oxysporum OX=5507 GN=FRV6_08601 PE=4 SV=1\nWSPKKRLAFLCDVSDHFEKEPRDPPSPALAELERHAGDVTRSDFLRVLPRDFVDSLGKQRKYTGSRLLDLLRALRNKKNHYEDMPEALKRTVGPLPEGYLAFWTVRFPMLLLTCWNVVWNV----------------\n>tr|E9DH54|E9DH54_COCPS/312-432 [subseq from] Protein kinase and ribonuclease OS=Coccidioides posadasii (strain RMSCC 757 / Silveira) OX=443226 GN=CPSG_09126 PE=4 SV=1\nWSPAERLSFLCDVSDHFEFEPRDPPSPALKCLESVGGNVMYPDMDflKSLPKDFKDSLGKQRKYTGSRMLDLLRALRNKRNHYNDMPEHLKAHIGGLPDGYLQFWTVRFPSLLINCHWVIT------------------\n>tr|A0A420RS57|A0A420RS57_FUSOX/1094-1214 [subseq from] Non-specific serine/threonine protein kinase OS=Fusarium oxysporum OX=5507 GN=BFJ68_g3316 PE=4 SV=1\nWSPKKRLAFLCDVSDHFEKEPRDPPSPALAELERHAGDVTRSDFLRVLPRDFVDSLGKQRKYTGSRLLDLLRALRNKKNHYEDMPEALKRTVGPLPEGYLAFWTVRFPMLLLTCWNVVWNV----------------\n>tr|F9F8R5|F9F8R5_FUSOF/1117-1237 [subseq from] Non-specific serine/threonine protein kinase OS=Fusarium oxysporum (strain Fo5176) OX=660025 GN=FOXB_02790 PE=4 SV=1\nWSPKKRLAFLCDVSDHFEKEPRDPPSPALAELERHAGDVTRSDFLRVLPRDFVDSLGKQRKYTGSRLLDLLRALRNKKNHYEDMPEALKRTVGPLPEGYLAFWTVRFPMLLLTCWNVVWNV----------------\n>tr|X0HI47|X0HI47_FUSOX/1117-1237 [subseq from] Non-specific serine/threonine protein kinase OS=Fusarium oxysporum f. sp. conglutinans race 2 54008 OX=1089457 GN=FOPG_09060 PE=4 SV=1\nWSPKKRLAFLCDVSDHFEKEPRDPPSPALAELERHAGDVTRSDFLRVLPRDFVDSLGKQRKYTGSRLLDLLRALRNKKNHYEDMPEALKRTVGPLPEGYLAFWTVRFPMLLLTCWNVVWNV----------------\n>tr|X0BQB8|X0BQB8_FUSOX/1117-1237 [subseq from] Non-specific serine/threonine protein kinase OS=Fusarium oxysporum f. sp. raphani 54005 OX=1089458 GN=FOQG_14440 PE=4 SV=1\nWSPKKRLAFLCDVSDHFEKEPRDPPSPALAELERHAGDVTRSDFLRVLPRDFVDSLGKQRKYTGSRLLDLLRALRNKKNHYEDMPEALKRTVGPLPEGYLAFWTVRFPMLLLTCWNVVWNV----------------\n>tr|A0A5C6TLE6|A0A5C6TLE6_FUSOX/1118-1238 [subseq from] Non-specific serine/threonine protein kinase OS=Fusarium oxysporum f. sp. cubense OX=61366 GN=FocTR4_00006154 PE=4 SV=1\nWSPKKRLAFLCDVSDHFEKEPRDPPSPALAELERHAGDVTRSDFLRVLPRDFVDSLGKQRKYTGSRLLDLLRALRNKKNHYEDMPEALKRTVGPLPEGYLAFWTVRFPMLLLTCWNVVWNV----------------\n>tr|X0JFA2|X0JFA2_FUSC4/1118-1238 [subseq from] Non-specific serine/threonine protein kinase OS=Fusarium odoratissimum NRRL 54006 OX=1089451 GN=FOIG_12447 PE=4 SV=1\nWSPKKRLAFLCDVSDHFEKEPRDPPSPALAELERHAGDVTRSDFLRVLPRDFVDSLGKQRKYTGSRLLDLLRALRNKKNHYEDMPEALKRTVGPLPEGYLAFWTVRFPMLLLTCWNVVWNV----------------\n>tr|A0A559LFS1|A0A559LFS1_FUSOX/1118-1238 [subseq from] Non-specific serine/threonine protein kinase OS=Fusarium oxysporum f. sp. cubense OX=61366 GN=ppk4 PE=4 SV=1\nWSPKKRLAFLCDVSDHFEKEPRDPPSPALAELERHAGDVTRSDFLRVLPRDFVDSLGKQRKYTGSRLLDLLRALRNKKNHYEDMPEALKRTVGPLPEGYLAFWTVRFPMLLLTCWNVVWNV----------------\n>tr|W9IQI5|W9IQI5_FUSOX/1118-1238 [subseq from] Non-specific serine/threonine protein kinase OS=Fusarium oxysporum NRRL 32931 OX=660029 GN=FOYG_05705 PE=4 SV=1\nWSPKKRLAFLCDVSDHFEKEPRDPPSPALAELERHAGDVTRSDFLRVLPRDFVDSLGKQRKYTGSRLLDLLRALRNKKNHYEDMPEALKRTVGPLPEGYLAFWTVRFPMLLLTCWNVVWNV----------------\n>tr|X0KWR3|X0KWR3_FUSOX/1119-1239 [subseq from] Non-specific serine/threonine protein kinase OS=Fusarium oxysporum f. sp. vasinfectum 25433 OX=1089449 GN=FOTG_13799 PE=4 SV=1\nWSPKKRLAFLCDVSDHFEKEPRDPPSPALAELERHAGDVTRSDFLRVLPRDFVDSLGKQRKYTGSRLLDLLRALRNKKNHYEDMPEALKRTVGPLPEGYLAFWTVRFPMLLLTCWNVVWNV----------------\n>tr|A0A420N5D3|A0A420N5D3_FUSOX/1120-1240 [subseq from] Non-specific serine/threonine protein kinase OS=Fusarium oxysporum OX=5507 GN=BFJ69_g7726 PE=4 SV=1\nWSPKKRLAFLCDVSDHFEKEPRDPPSPALAELERHAGDVTRSDFLRVLPRDFVDSLGKQRKYTGSRLLDLLRALRNKKNHYEDMPEALKRTVGPLPEGYLAFWTVRFPMLLLTCWNVVWNV----------------\n>tr|A0A0D2XXX5|A0A0D2XXX5_FUSO4/1117-1237 [subseq from] Non-specific serine/threonine protein kinase OS=Fusarium oxysporum f. sp. lycopersici (strain 4287 / CBS 123668 / FGSC 9935 / NRRL 34936) OX=426428 GN=FOXG_08844 PE=4 SV=1\nWSPKKRLAFLCDVSDHFEKEPRDPPSPALAELERHAGDVTRSDFLRVLPRDFVDSLGKQRKYTGSRLLDLLRALRNKKNHYEDMPEALKRTVGPLPEGYLAFWTVRFPMLLLTCWNVVWNV----------------\n>tr|W9Z8S7|W9Z8S7_FUSOX/1117-1237 [subseq from] Non-specific serine/threonine protein kinase OS=Fusarium oxysporum f. sp. melonis 26406 OX=1089452 GN=FOMG_15638 PE=4 SV=1\nWSPKKRLAFLCDVSDHFEKEPRDPPSPALAELERHAGDVTRSDFLRVLPRDFVDSLGKQRKYTGSRLLDLLRALRNKKNHYEDMPEALKRTVGPLPEGYLAFWTVRFPMLLLTCWNVVWNV----------------\n>tr|A0A3L6NKP9|A0A3L6NKP9_FUSOX/1120-1240 [subseq from] Non-specific serine/threonine protein kinase OS=Fusarium oxysporum f. sp. cepae OX=396571 GN=BFJ65_g8251 PE=4 SV=1\nWSPKKRLAFLCDVSDHFEKEPRDPPSPALAELERHAGDVTRSDFLRVLPRDFVDSLGKQRKYTGSRLLDLLRALRNKKNHYEDMPEALKRTVGPLPEGYLAFWTVRFPMLLLTCWNVVWNV----------------\n>tr|A0A420RKB7|A0A420RKB7_FUSOX/1120-1240 [subseq from] Non-specific serine/threonine protein kinase OS=Fusarium oxysporum OX=5507 GN=BFJ70_g14637 PE=4 SV=1\nWSPKKRLAFLCDVSDHFEKEPRDPPSPALAELERHAGDVTRSDFLRVLPRDFVDSLGKQRKYTGSRLLDLLRALRNKKNHYEDMPEALKRTVGPLPEGYLAFWTVRFPMLLLTCWNVVWNV----------------\n>tr|A0A4Q2VGL7|A0A4Q2VGL7_FUSOX/1120-1240 [subseq from] Non-specific serine/threonine protein kinase OS=Fusarium oxysporum f. sp. narcissi OX=451672 GN=BFJ63_vAg12894 PE=4 SV=1\nWSPKKRLAFLCDVSDHFEKEPRDPPSPALAELERHAGDVTRSDFLRVLPRDFVDSLGKQRKYTGSRLLDLLRALRNKKNHYEDMPEALKRTVGPLPEGYLAFWTVRFPMLLLTCWNVVWNV----------------\n>tr|W9K962|W9K962_FUSOX/1120-1240 [subseq from] Non-specific serine/threonine protein kinase OS=Fusarium oxysporum Fo47 OX=660027 GN=FOBC_06235 PE=4 SV=1\nWSPKKRLAFLCDVSDHFEKEPRDPPSPALAELERHAGDVTRSDFLRVLPRDFVDSLGKQRKYTGSRLLDLLRALRNKKNHYEDMPEALKRTVGPLPEGYLAFWTVRFPMLLLTCWNVVWNV----------------\n>tr|A0A178BBB6|A0A178BBB6_9PLEO/1056-1177 [subseq from] Uncharacterized protein OS=Stagonospora sp. SRC1lsM3a OX=765868 GN=IQ06DRAFT_288482 PE=4 SV=1\nWSAEKRLNFLCDCSDHWEREPRDPPSEHLAILEEYSYEVLDQKrnFLGKLDAAFINSLGKQRKYTGDRMLDLLRALRNKKNHYEDMDETVKAKVGPLPDGYLSYWTIKFPQLLMGCYQCVLE-----------------\n>tr|E3QXF9|E3QXF9_COLGM/1076-1195 [subseq from] Non-specific serine/threonine protein kinase OS=Colletotrichum graminicola (strain M1.001 / M2 / FGSC 10212) OX=645133 GN=GLRG_10691 PE=4 SV=1\nWPAKKRLAFLCDVSDHFEKEPRDPPSDHLQYLEKHAPAITKGDFLRLLPREFVDSLGKQRKYTGSRLLDLLRALRNKRNHYEDMPDSLKRTVGPLPDGYLAFWTVRFPRLLLDCWNVVWT-----------------\n>tr|S7MGH4|S7MGH4_MYOBR/1944-2080 [subseq from] Endoribonuclease OS=Myotis brandtii OX=109478 GN=D623_10031115 PE=4 SV=1\nWSLEKQLQFFQDVSDRIEKESLD--GPIVKQLERGGRAVVKMDWRENITVPLQTDLRKFRTYKGGSVRDLLRAMRNKTrfvfgdlekHHYRELPVEVRETLGSLPDDFVRYFTSRFPHLLSHTYRAM-ELCSHERLFQPY------\n>tr|A0A1B8DE76|A0A1B8DE76_9PEZI/1040-1164 [subseq from] Non-specific serine/threonine protein kinase OS=Pseudogymnoascus sp. 24MN13 OX=1622150 GN=VE04_02824 PE=4 SV=1\nWSAKKRLNFLCDVSDHFEKEKRDPPSDALIELERWAPEITRGDFMKPLGKEFTDSLGKQRKYTGSRLLDLLRALRNKKNHYEDMSDKLKKDVGPLPEGYLSFWTRKFPNLLIGCWNVVYEVRWDE------------\n>tr|A0A1B8FPD8|A0A1B8FPD8_9PEZI/1051-1175 [subseq from] Non-specific serine/threonine protein kinase OS=Pseudogymnoascus sp. 03VT05 OX=1622148 GN=VE02_04834 PE=4 SV=1\nWSAKKRLNFLCDVSDHFEKEKRDPPSDALIELERWAPEITRGDFMKPLGKEFTDSLGKQRKYTGSRLLDLLRALRNKKNHYEDMSDKLKKDVGPLPEGYLSFWTRKFPNLLIGCWNVVYEVRWDE------------\n>tr|A0A1B8EZ85|A0A1B8EZ85_9PEZI/1051-1175 [subseq from] Non-specific serine/threonine protein kinase OS=Pseudogymnoascus sp. 05NY08 OX=1622149 GN=VF21_05344 PE=4 SV=1\nWSAKKRLNFLCDVSDHFEKEKRDPPSDALIELERWAPEITRGDFMKPLGKEFTDSLGKQRKYTGSRLLDLLRALRNKKNHYEDMSDKLKKDVGPLPEGYLSFWTRKFPNLLIGCWNVVYEVRWDE------------\n>tr|A0A094JKH5|A0A094JKH5_9PEZI/1051-1175 [subseq from] Non-specific serine/threonine protein kinase OS=Pseudogymnoascus sp. VKM F-4519 (FW-2642) OX=1420914 GN=V501_05541 PE=4 SV=1\nWSAKKRLNFLCDVSDHFEKEKRDPPSDALIELERWAPEITRGDFMKPLGKEFTDSLGKQRKYTGSRLLDLLRALRNKKNHYEDMSDKLKKDVGPLPEGYLSFWTRKFPNLLIGCWNVVYEVRWDE------------\n>tr|A0A1B8GW05|A0A1B8GW05_9PEZI/1051-1175 [subseq from] Non-specific serine/threonine protein kinase OS=Pseudogymnoascus verrucosus OX=342668 GN=IRE1 PE=4 SV=1\nWSAKKRLNFLCDVSDHFEKEKRDPPSDALIELERWAPEITRGDFMKPLGKEFTDSLGKQRKYTGSRLLDLLRALRNKKNHYEDMSDKLKKDVGPLPEGYLSFWTRKFPNLLIGCWNVVYEVRWDE------------\n>tr|A0A176ZZM2|A0A176ZZM2_9PEZI/1051-1175 [subseq from] Non-specific serine/threonine protein kinase OS=Pseudogymnoascus destructans OX=655981 GN=IRE1 PE=4 SV=1\nWSAKKRLNFLCDVSDHFEKEKRDPPSDALIELERWAPEITRGDFMKPLGKEFTDSLGKQRKYTGSRLLDLLRALRNKKNHYEDMSDKLKKDVGPLPEGYLSFWTRKFPNLLIGCWNVVYEVRWDE------------\n>tr|L8FTR8|L8FTR8_PSED2/1051-1175 [subseq from] Non-specific serine/threonine protein kinase OS=Pseudogymnoascus destructans (strain ATCC MYA-4855 / 20631-21) OX=658429 GN=GMDG_06477 PE=4 SV=1\nWSAKKRLNFLCDVSDHFEKEKRDPPSDALIELERWAPEITRGDFMKPLGKEFTDSLGKQRKYTGSRLLDLLRALRNKKNHYEDMSDKLKKDVGPLPEGYLSFWTRKFPNLLIGCWNVVYEVRWDE------------\n>tr|A0A6A6CHA7|A0A6A6CHA7_9PEZI/989-1119 [subseq from] Non-specific serine/threonine protein kinase OS=Zasmidium cellare ATCC 36951 OX=1080233 GN=M409DRAFT_54907 PE=4 SV=1\nWTPEKRLAFLCDVSDHFEREPRgtyDDgyaGDSLhLHMLEQRAVEVIGEPCDflGKLDRSFVDTLGRQRKYSGNRLLDLLRALRNKKNHYEDMPEDVKKRVGPLPGGYLNYWSHRFPKLLMTCYQVVHDLN---------------\n>tr|A0A267H857|A0A267H857_9PLAT/1071-1193 [subseq from] Endoribonuclease OS=Macrostomum lignano OX=282301 GN=BOX15_Mlig014508g1 PE=4 SV=1\nWSVDEQMHFLTEASDRTDKLPM--DDPLMERMESCAPTVCGTDWSDRLDIQVYDNLVTFRGYRTHRLVDLLRAIRNKRNHFRELSPSVQLLLGRSTEEYVHYFTSRYPQLLTYLYNVLVAVKLEH------------\n>tr|A0A094EDQ3|A0A094EDQ3_9PEZI/1051-1175 [subseq from] Non-specific serine/threonine protein kinase OS=Pseudogymnoascus sp. VKM F-103 OX=1420912 GN=V499_03749 PE=4 SV=1\nWSAKKRLNFLCDVSDHFEKEKRDPPSDALIELERWAPEITRGDFMKPLGKEFTDSLGKQRKYTGSRLLDLLRALRNKKNHYEDMSDKLKKDVGPLPEGYLSFWTRKFPNLLIGCWNVVYEVRWDE------------\n>tr|A0A319EZ82|A0A319EZ82_9EURO/1004-1126 [subseq from] Non-specific serine/threonine protein kinase OS=Aspergillus ellipticus CBS 707.79 OX=1448320 GN=BO71DRAFT_481345 PE=4 SV=1\nWPP
```
