## Supplemental Data 2 for "IRE1 Regulates TOR Signaling via RIDD of *RAPTOR1b* to Coordinate Growth and Stress Adaptation": raptorwtkendomain_data.json (part 3 of 5)

```
SDRLSFLCDVSDHFEFEPRDPPSDDLLCLESVAPRVIGSDMDflRLLPREFKDSLGKQRKYTGSKMLDLLRALRNKRNHYNDMPEHLKAHIGGLPEGYLNFWTVRFPSLLMSCHSVIVEL----------------\n>tr|A0A267H0L5|A0A267H0L5_9PLAT/1069-1191 [subseq from] Endoribonuclease OS=Macrostomum lignano OX=282301 GN=BOX15_Mlig030286g1 PE=4 SV=1\nWSVDEQMHFLTEASDRTDKLPM--DDPLMERMESCAPTVCGTDWSDRLDIQVYDNLVTFRGYRTHRLVDLLRAIRNKRNHFRELSPSVQLLLGRSTEEYVHYFTSRYPQLLTYLYNVLVAVKLEH------------\n>tr|G9NFZ3|G9NFZ3_HYPAI/1076-1196 [subseq from] Non-specific serine/threonine protein kinase OS=Hypocrea atroviridis (strain ATCC 20476 / IMI 206040) OX=452589 GN=IRE1 PE=4 SV=1\nWSPKKRLAFLCDVSDSLEKEIRDPPSDALMELERHAPDVIRGDFLKLLTREFVDSLGKQRKYTGSKLLDLLRALRNKRNHYEDMSDSLKRSVGSLPDGYLVYWTVKFPMLLLTCWNVVYNL----------------\n>tr|A0A094DP05|A0A094DP05_9PEZI/1051-1171 [subseq from] Non-specific serine/threonine protein kinase OS=Pseudogymnoascus sp. VKM F-4516 (FW-969) OX=1420910 GN=V497_01217 PE=4 SV=1\nWSAKKRLNFLCDVSDHFEKEKRDPPSDALIELERWAPEITRGDFMKPLGKEFTDSLGKQRKYTGSRLLDLLRALRNKKNHYEDMSDKLKKDVGPLPEGYLSFWTRKFPNLLIGCWNVVYEV----------------\n>tr|A0A4Q4XZ30|A0A4Q4XZ30_9PEZI/1079-1200 [subseq from] Non-specific serine/threonine protein kinase OS=Monosporascus sp. CRB-9-2 OX=2211643 GN=DL770_008801 PE=4 SV=1\nWSAKERLAFLCDVSDHFELEQRDPPSEALSELEQWAPKVCRGDFLKLLPKEFVDSLGKQRKYTGSKLLDLLRALRNKRFHYGDMSDSLKKMVGPLPDGYLGFWTRRFPNLLIVCCQVVYQVK---------------\n>tr|A0A093ZP39|A0A093ZP39_9PEZI/1051-1171 [subseq from] Non-specific serine/threonine protein kinase OS=Pseudogymnoascus sp. VKM F-3557 OX=1437433 GN=V490_08214 PE=4 SV=1\nWSAKKRLNFLCDVSDHFEKEKRDPPSDALIELERWAPEITRGDFMKPLGKEFTDSLGKQRKYTGSRLLDLLRALRNKKNHYEDMSDKLKKDVGPLPEGYLSFWTRKFPNLLIGCWNVVYEV----------------\n>tr|A0A507BAA5|A0A507BAA5_9PEZI/1114-1245 [subseq from] Non-specific serine/threonine protein kinase OS=Phialemoniopsis curvata OX=1093900 GN=E0L32_004131 PE=4 SV=1\nWPAEKRLNFLCDVSDGFEKEPRDPPSPALQSLELHAQRVCRADFLRQLPKDFVDSLGKQRKYTGTRMLDLLRALRNKRNHYEDLSDALKKTVGPLPQGYLGFWTRRFPNLLIACWNVVYDCeWDSNDRFRKY------\n>tr|A0A4V1X9V2|A0A4V1X9V2_9PEZI/1079-1200 [subseq from] Non-specific serine/threonine protein kinase OS=Monosporascus ibericus OX=155417 GN=DL764_007193 PE=4 SV=1\nWSAKERLAFLCDVSDHFELEQRDPPSEALSELEHWAPKVCRGDFLKLLPKEFVDSLGKQRKYTGSKLLDLLRALRNKRFHYGDMSDSLKKMVGPLPDGYLGFWTRRFPNLLIVCCQVIYQVK---------------\n>tr|A0A168GMS6|A0A168GMS6_CORDF/1085-1206 [subseq from] Non-specific serine/threonine protein kinase OS=Akanthomyces lecanii RCEF 1005 OX=1081108 GN=LEL_06374 PE=4 SV=1\nWSARKRLAFLCDVSDHFEKEPRDPPSPALQELERHAPGVTRGDFLKHLPREFVDSLGKQRKYTGSRLLDLLRALRNKRNHYEDMSDSLQRTVGPLPDGYLSFWTTRFPVLLLACWNVVYNVR---------------\n>tr|A0A7K8RXV8|A0A7K8RXV8_9PASS/794-870 [subseq from] Endoribonuclease (Fragment) OS=Rhodinocichla rosea OX=58203 GN=Ern1_1 PE=4 SV=1\nWSQEKQLQFFQDVSDRVEKEPAE-G-PIVSALESGGRAVVRTNWRMHISLPLQMDLRKFRTYKGGSVRDLLRAMRNKVR----------------------------------------------------------\n>tr|A0A7K8RXV8|A0A7K8RXV8_9PASS/893-945 [subseq from] Endoribonuclease (Fragment) OS=Rhodinocichla rosea OX=58203 GN=Ern1_1 PE=4 SV=1\n-----------------------------------------------------------------------------KHHYHELPADVRVALGSVPEGFVQYFTSRFPRLLLHTHGAM-RVCAHERTFRSY------\n>tr|A0A7K5QYA9|A0A7K5QYA9_9PASE/794-870 [subseq from] Endoribonuclease (Fragment) OS=Prunella himalayana OX=670356 GN=Ern1_1 PE=4 SV=1\nWSQEKQLQFFQDVSDRVEKEPAE-G-PIVSALESGGRAVVRTNWRMHISLPLQMDLRKFRTYKGGSVRDLLRAMRNKVR----------------------------------------------------------\n>tr|A0A7K5QYA9|A0A7K5QYA9_9PASE/896-947 [subseq from] Endoribonuclease (Fragment) OS=Prunella himalayana OX=670356 GN=Ern1_1 PE=4 SV=1\n------------------------------------------------------------------------------HHYHELPADVRLALGSVPEGFVQYFTSRFPRLLLHTHGAM-RVCAHERTFHSY------\n>tr|A0A7L0ENX6|A0A7L0ENX6_TROML/717-793 [subseq from] Endoribonuclease (Fragment) OS=Trogon melanurus OX=56311 GN=Ern2 PE=4 SV=1\nWSQEKQLQFFQDVSDRIEKEPAE-G-PIVSALEAGGRAVVRTNWRMHISLPLQTDLRKFRTYKGGSVRDLLRAMRNKVR----------------------------------------------------------\n>tr|A0A7L0ENX6|A0A7L0ENX6_TROML/816-868 [subseq from] Endoribonuclease (Fragment) OS=Trogon melanurus OX=56311 GN=Ern2 PE=4 SV=1\n-----------------------------------------------------------------------------KHHYHELPPDVRAALGSVPDGFVQYFTSRFPRLLLHTHGAM-RVCAHERLFHSY------\n>tr|C0SFY0|C0SFY0_PARBP/1025-1158 [subseq from] Non-specific serine/threonine protein kinase OS=Paracoccidioides brasiliensis (strain Pb03) OX=482561 GN=PABG_06585 PE=4 SV=1\nWSPTERLNFLCDVSDHFEFEPRDPPSPALLCLESVAPDVmgLDMDFLKMLPKDFKDSLGKQRKYTGSKMLDLLRALRNKRNHYNDMPEHLKAHIGGLPVGYLQFWGVRFPSLLINCHWVILQlQLTNTERFRRY------\n>tr|A0A1E2XV22|A0A1E2XV22_PARBR/1028-1161 [subseq from] Non-specific serine/threonine protein kinase OS=Paracoccidioides brasiliensis OX=121759 GN=GX48_07439 PE=4 SV=1\nWSPTERLNFLCDVSDHFEFEPRDPPSPALLCLESVAPDVmgLDMDFLKMLPKDFKDSLGKQRKYTGSKMLDLLRALRNKRNHYNDMPEHLKAHIGGLPVGYLQFWGVRFPSLLINCHWVILQlQLTNTERFRRY------\n>tr|C1GL40|C1GL40_PARBD/1028-1161 [subseq from] Non-specific serine/threonine protein kinase OS=Paracoccidioides brasiliensis (strain Pb18) OX=502780 GN=PADG_08047 PE=4 SV=1\nWSPTERLNFLCDVSDHFEFEPRDPPSPALLCLESVAPDVmgLDMDFLKMLPKDFKDSLGKQRKYTGSKMLDLLRALRNKRNHYNDMPEHLKAHIGGLPVGYLQFWGVRFPSLLINCHWVILQlQLTNTERFRRY------\n>tr|A0A1D2J911|A0A1D2J911_PARBR/1030-1163 [subseq from] Non-specific serine/threonine protein kinase OS=Paracoccidioides brasiliensis OX=121759 GN=ACO22_05941 PE=4 SV=1\nWSPTERLNFLCDVSDHFEFEPRDPPSPALLCLESVAPDVmgLDMDFLKMLPKDFKDSLGKQRKYTGSKMLDLLRALRNKRNHYNDMPEHLKAHIGGLPVGYLQFWGVRFPSLLINCHWVILQlQLTNTERFRRY------\n>tr|A0A852AIT1|A0A852AIT1_9CORV/794-869 [subseq from] ERN1 endoribonuclease (Fragment) OS=Chloropsis cyanopogon OX=1218682 GN=Ern1_1 PE=4 SV=1\nWSQEKQLQFFQDVSDRVEKEPAE-G-PIVSALESGGRAVVRTNWRMHISLPLQMDLRKFRTYKGGSVRDLLRAMRNKV-----------------------------------------------------------\n>tr|A0A852AIT1|A0A852AIT1_9CORV/895-947 [subseq from] ERN1 endoribonuclease (Fragment) OS=Chloropsis cyanopogon OX=1218682 GN=Ern1_1 PE=4 SV=1\n-----------------------------------------------------------------------------KHHYHELPADVRVALGSVPEGFVQYFTSRFPRLLLHTHGAM-RVCAHEPIFRSY------\n>tr|A0A6A5R1V5|A0A6A5R1V5_AMPQU/900-1021 [subseq from] Uncharacterized protein OS=Ampelomyces quisqualis OX=50730 GN=BDU57DRAFT_508193 PE=4 SV=1\nWSAEKRLSFLCDCSDHWEREPRDPPSEHLSILEEYSHEVLDHKrnFLGKLDAAFINSLGKQRKYTGDRMLDLLRALRNKKNHYEDMDEIVKAKVGPLPDGYLSYWTIKFPQLLMGCYQCVLE-----------------\n>tr|A0A177C152|A0A177C152_9PLEO/1063-1183 [subseq from] Non-specific serine/threonine protein kinase OS=Paraphaeosphaeria sporulosa OX=1460663 GN=CC84DRAFT_1102081 PE=4 SV=1\nWSAEKRLTFLCDCSDHWEREIRDPPSTHLSILETYSEEVLDKKrnFLAKLDNSFIASLGKQRKYTGDKMLDLLRALRNKKNHYEDMDDSVKAKVGPLPHGYLQYWTSKFPKLLMSCFDCVV------------------\n>tr|A0A5N6TZ64|A0A5N6TZ64_9EURO/1009-1133 [subseq from] Non-specific serine/threonine protein kinase OS=Aspergillus avenaceus OX=36643 GN=BDV25DRAFT_152382 PE=4 SV=1\nWSPSDRLAFLCDVSDHFEFEPRDPPSDALLCLESVGLRVMGPDMDflRRLPGAFKDNLGKQRKYTGSKMLDLLRALRNKCHHYNDMPDHLKASIGGLPEGYLSFWTVKFPFLLMSCHSVIVDLRL--------------\n>tr|A0A4Q4W5S8|A0A4Q4W5S8_9PEZI/1079-1200 [subseq from] Non-specific serine/threonine protein kinase OS=Monosporascus sp. mg162 OX=1081914 GN=DL768_010367 PE=4 SV=1\nWSAKERLAFLCDVSDHFELEQRDPPSEALSELEHWAPKVCRGDFLKLLPKEFVDSLGKQRKYTGSKLLDLLRALRNKRFHYGDMSDSLKKMVGPLPDGYLGFWTRRFPNLLIVCCQVIYQVK---------------\n>tr|A0A7L3VGT1|A0A7L3VGT1_MOLAT/794-870 [subseq from] Endoribonuclease (Fragment) OS=Molothrus ater OX=84834 GN=Ern1_1 PE=4 SV=1\nWSEEKQLQFFQDVSDRVEKEPAE-G-PIVSALESGGRAVVRTNWRMHISLPLQMDLRKFRTYKGGSVRDLLRAMRNKVR----------------------------------------------------------\n>tr|A0A7L3VGT1|A0A7L3VGT1_MOLAT/895-947 [subseq from] Endoribonuclease (Fragment) OS=Molothrus ater OX=84834 GN=Ern1_1 PE=4 SV=1\n-----------------------------------------------------------------------------KHHYHELPADVRVALGSVPEGFVQYFTSRFPRLLLHTHGAM-RVCAHERTFRSY------\n>tr|A0A1V8U9B8|A0A1V8U9B8_9PEZI/987-1119 [subseq from] Non-specific serine/threonine protein kinase OS=Rachicladosporium sp. CCFEE 5018 OX=1974281 GN=B0A51_12014 PE=4 SV=1\nWTAETRLAFLCDVSDHFEREPRgtyEDyyaGdSVALRILQSRAREVIgNGnNFLAKLDRSFVDTLGKQRKYSGDRLLDLLRALRNKKNHYEDMPEDVKKRVGSLPGGYLTYWTNKFPLLLMACYEVVHE-CGVE------------\n>tr|A0A2K0T1Y2|A0A2K0T1Y2_9HYPO/1100-1220 [subseq from] Non-specific serine/threonine protein kinase OS=Trichoderma gamsii OX=398673 GN=TGAMA5MH_08554 PE=4 SV=1\nWSPKKRLAFLCDVSDSLEKEIRDPPSDALMELERHAPDVIRGDFLKLLTREFVDSLGKQRKYTGSKLLDLLRALRNKRNHYEDMSDSLKRSVGSLPDGYLVYWTVKFPMLLLTCWNVVYNL----------------\n>tr|A0A2W1ED59|A0A2W1ED59_9PLEO/884-1017 [subseq from] SPS1 Serine-threonine protein kinase OS=Pyrenophora tritici-repentis OX=45151 GN=PtrARCrB10_00210 PE=4 SV=1\nWDDQKRLDFLCDCSDHWEREPRDPPSDHLARLEEYSHDVLDHKrnFLGKLDQAFINSLGKQRKYTGDKMLDLLRALRNKKNHYEDMEDTVKAKVGPLPGGYLRYWTIKFPQLLMSCYEAVLaCDLDREPRFRKY------\n>tr|A0A7S2EJM2|A0A7S2EJM2_TRICV/4-97 [subseq from] Hypothetical protein (Fragment) OS=Trieres chinensis OX=1514140 GN=OSIN01602_LOCUS9919 PE=4 SV=1\n----------------------------------HAADIVGTAWDKDLDPGLLNNVSRFRTYDPSSIRDLLRLIRNKHHHYDELPGDVKNRVGSNPDGLVRYFERLFPRLVMHCYDVCRDRLSDDDLI---------\n>tr|A0A2F0B7S2|A0A2F0B7S2_ESCRO/387-463 [subseq from] Endoribonuclease (Fragment) OS=Eschrichtius robustus OX=9764 GN=ESR_02086 PE=4 SV=1\n-----------------------------------------------------TDLRKFRTYKGGSVRDLLRAMRNKKHHYRELPEEVRETLGPLPDGFVRYFTSRFPHLLSHTYRAM-ELCRHERPFQPY------\n>tr|A0A7G2EK66|A0A7G2EK66_ARATH/409-552 [subseq from] (thale cress) hypothetical protein OS=Arabidopsis thaliana OX=3702 GN=AT9943_LOCUS10757 PE=4 SV=1\nWDSEKRLFFLREASDRIELDITMWGDL-NKTI-APRVLGESKDWASKLGKTFITHIenlaqaqpGQesrqYnRSYKYWSLRHLLRLIRNILSHHREIldDPKIKEMVGKVPEGLDIFFTARFPNLMMEIYAFISMHCKGEEAFEKY------\n>tr|A0A178VGQ5|A0A178VGQ5_ARATH/409-552 [subseq from] Uncharacterized protein OS=Arabidopsis thaliana OX=3702 GN=AXX17_At3g11810 PE=4 SV=1\nWDSEKRLFFLREASDRIELDITMWGDL-NKTI-APRVLGESKDWASKLGKTFITHIenlaqaqpGQesrqYnRSYKYWSLRHLLRLIRNILSHHREIldDPKIKEMVGKVPEGLDIFFTARFPNLMMEIYAFISMHCKGEEAFEKY------\n>sp|Q9SF12|IRE1L_ARATH/409-552 [subseq from] Inactive serine/threonine-protein kinase/endoribonuclease IRE1-like OS=Arabidopsis thaliana OX=3702 GN=At3g11870 PE=3 SV=1\nWDSEKRLFFLREASDRIELDITMWGDL-NKTI-APRVLGESKDWASKLGKTFITHIenlaqaqpGQesrqYnRSYKYWSLRHLLRLIRNILSHHREIldDPKIKEMVGKVPEGLDIFFTARFPNLMMEIYAFISMHCKGEEAFEKY------\n>tr|A0A6A6YNS3|A0A6A6YNS3_9PEZI/1010-1143 [subseq from] Non-specific serine/threonine protein kinase OS=Mytilinidion resinicola OX=574789 GN=BDZ99DRAFT_463005 PE=4 SV=1\nWSAEKRLNFLCDCSDHWEREPRDPPSAQLLTLEAFIPEVLDKKRDflGKLDRAFIASLGKQRKYTGDRMLDLLRALRNKKNHYEDMDETVKAKVGPLPAGYLEYWTSKFPKLLMAChYAVTQCGLQNEPRFRPY------\n>tr|A0A2P4ZRT9|A0A2P4ZRT9_9HYPO/1120-1240 [subseq from] Non-specific serine/threonine protein kinase OS=Trichoderma gamsii OX=398673 GN=TGAM01_v203945 PE=4 SV=1\nWSPKKRLAFLCDVSDSLEKEIRDPPSDALMELERHAPDVIRGDFLKLLTREFVDSLGKQRKYTGSKLLDLLRALRNKRNHYEDMSDSLKRSVGSLPDGYLVYWTVKFPMLLLTCWNVVYNL----------------\n>tr|A0A2T5M9Y4|A0A2T5M9Y4_9EURO/1028-1149 [subseq from] Non-specific serine/threonine protein kinase OS=Aspergillus ochraceoroseus IBT 24754 OX=1392256 GN=P175DRAFT_0498474 PE=4 SV=1\nWPASDRLSFLCDVSDHFEFEPRDPPSDALLCLESVAYRVMGPDMDflKLLPKDFKDSLGKQRKYTGSRMLDLLRALRNKRNHYNDMPEHLKAHIGGLPEGYLNFWTVRFPSLLMSCHWVITE-----------------\n>tr|A0A1E3B356|A0A1E3B356_9EURO/1028-1150 [subseq from] Non-specific serine/threonine protein kinase OS=Aspergillus cristatus OX=573508 GN=SI65_09323 PE=4 SV=1\nWPPSDRLAFLCDVSDHFEFEPRDPPSDALLCLESVAERVMGPEMDflRLLPRDFKDSLGKQRKYTGSKMLDLLRALRNKRNHYNDMPAHLKAHIGGLPEGYLNFWTVRFPSLLMSCHSVIAEL----------------\n>tr|A0A482XRK2|A0A482XRK2_LAOST/597-726 [subseq from] Endoribonuclease OS=Laodelphax striatellus OX=195883 GN=LSTR_LSTR007931 PE=4 SV=1\nWDKATVLAFLQDVSDRVEKDELA-SSAALRALECGGrSRVCGGDWQQRLEPQMAAELRRYRAYRGDSVRDLLRALRNKKHHLRELSEEAKQSVGSSTDSFVDYWLSRFPALFEHSWVAMQ-CLRNEHSFRHY------\n>tr|B2VZD6|B2VZD6_PYRTR/968-1101 [subseq from] Non-specific serine/threonine protein kinase OS=Pyrenophora tritici-repentis (strain Pt-1C-BFP) OX=426418 GN=PTRG_02776 PE=4 SV=1\nWDDQKRLDFLCDCSDHWEREPRDPPSDHLARLEEYSHDVLDHKrnFLGKLDQAFINSLGKQRKYTGDKMLDLLRALRNKKNHYEDMEDTVKAKVGPLPGGYLRYWTIKFPQLLMSCYEAVLaCDLDREPRFRKY------\n>tr|A0A2S4PZV8|A0A2S4PZV8_9PEZI/1031-1152 [subseq from] Non-specific serine/threonine protein kinase OS=Erysiphe pulchra OX=225359 GN=EPUL_001650 PE=4 SV=1\nWSSKKKLNFLCDVSDHFEKEKRDPPTEALQELESYAYEICGKDFLKALGRDFVESLGKQRKYTGTRLLDLLRALRNKKNHFEDLNDKLKKELGPLPDGYLSFWTRRFPQLLIVCWTIVYDLQ---------------\n>tr|A0A4Q4XNX2|A0A4Q4XNX2_9PEZI/1079-1200 [subseq from] Non-specific serine/threonine protein kinase OS=Monosporascus sp. CRB-8-3 OX=2211644 GN=DL769_007314 PE=4 SV=1\nWSAKERLAFLCDVSDHFELEQRDPPSEALSELEHWAPKVCRGDFLKLLPKEFVDSLGKQRKYTGSKLLDLLRALRNKRFHYGDMSDSLKKMVGPLPDGYLGFWTRRFPNLLIVCCQVVYQVK---------------\n>tr|A0A0C3H6R4|A0A0C3H6R4_9PEZI/865-987 [subseq from] Uncharacterized protein OS=Oidiodendron maius Zn OX=913774 GN=OIDMADRAFT_193867 PE=4 SV=1\nWPAKKRLSFLCDVSDHFEKEIRDPPSSALQELERWAPDTCHSDFLKPLGKEFVDSLGKQRKYTGTRLLDLLRALRNKKNHYEDMSEKLKKEVGPLPDGYLSFWTRKFPNLLITCWNVVYEVQW--------------\n>tr|A0A7K7EKF7|A0A7K7EKF7_9SYLV/796-872 [subseq from] Endoribonuclease (Fragment) OS=Sylvia atricapilla OX=48155 GN=Ern1_0 PE=4 SV=1\nWSQEKQLQFFQDVSDRVEKEPAE-G-PIVSALESGGRAVVRTNWRMHITLPLQMDLRKFRTYKGGSVRDLLRAMRNKVR----------------------------------------------------------\n>tr|A0A7K7EKF7|A0A7K7EKF7_9SYLV/898-949 [subseq from] Endoribonuclease (Fragment) OS=Sylvia atricapilla OX=48155 GN=Ern1_0 PE=4 SV=1\n------------------------------------------------------------------------------HHYHELPADVRVALGSVPEGFVQYFTSRFPRLLLHTHGAM-RVCAHERIFRPY------\n>tr|A0A834VST9|A0A834VST9_9PLEO/1024-1157 [subseq from] SPS1, Serine-threonine protein kinase OS=Pyrenophora tritici-repentis OX=45151 GN=PtrM4_063590 PE=4 SV=1\nWDDQKRLDFLCDCSDHWEREPRDPPSDHLARLEEYSHDVLDHKrnFLGKLDQAFINSLGKQRKYTGDKMLDLLRALRNKKNHYEDMEDTVKAKVGPLPGGYLRYWTIKFPQLLMSCYEAVLaCDLDREPRFRKY------\n>tr|A0A0F8WPW5|A0A0F8WPW5_9EURO/980-1101 [subseq from] Non-specific serine/threonine protein kinase OS=Aspergillus rambellii OX=308745 GN=ARAM_001979 PE=4 SV=1\nWPASDRLSFLCDVSDHFEFEPRDPPSDALLCLESVAYRVMGPDMDflKLLPKDFKDSLGKQRKYTGSRMLDLLRALRNKRNHYNDMPEHLKAHIGGLPEGYLNFWTVRFPSLLMSCHWVITE-----------------\n>tr|A0A2W1GFW6|A0A2W1GFW6_9PLEO/1022-1155 [subseq from] Non-specific serine/threonine protein kinase OS=Pyrenophora tritici-repentis OX=45151 GN=A1F97_00260 PE=4 SV=1\nWDDQKRLDFLCDCSDHWEREPRDPPSDHLARLEEYSHDVLDHKrnFLGKLDQAFINSLGKQRKYTGDKMLDLLRALRNKKNHYEDMEDTVKAKVGPLPGGYLRYWTIKFPQLLMSCYEAVLaCDLDREPRFRKY------\n>tr|A0A4Q4V6C2|A0A4Q4V6C2_9PEZI/1079-1200 [subseq from] Non-specific serine/threonine protein kinase OS=Monosporascus sp. MG133 OX=2211645 GN=DL767_006951 PE=4 SV=1\nWSAKERLAFLCDVSDHFELEQRDPPSEALSELEHWAPKVCRGDFLKLLPKEFVDSLGKQRKYTGSKLLDLLRALRNKRFHYGDMSDSLKKMVGPLPDGYLGFWTRRFPNLLIVCCQVVYQVK---------------\n>tr|A0A2W1EXP2|A0A2W1EXP2_9PLEO/1026-1159 [subseq from] Non-specific serine/threonine protein kinase OS=Pyrenophora tritici-repentis OX=45151 GN=Ptr86124_00105 PE=4 SV=1\nWDDQKRLDFLCDCSDHWEREPRDPPSDHLARLEEYSHDVLDHKrnFLGKLDQAFINSLGKQRKYTGDKMLDLLRALRNKKNHYEDMEDTVKAKVGPLPGGYLRYWTIKFPQLLMSCYEAVLaCDLDREPRFRKY------\n>tr|W7MB76|W7MB76_GIBM7/1076-1194 [subseq from] Non-specific serine/threonine protein kinase OS=Gibberella moniliformis (strain M3125 / FGSC 7600) OX=334819 GN=FVEG_05820 PE=4 SV=1\nWSPKKRLAFLCDVSDHFEKEPRDPPSPALVELERHAGEVT-HDFLKALPRDFVDSLGKQRKYTGNRLLDLLRALRNKKNHYEDMPEALKKTVGSLPEGYLAFWTVRFPMLLLICWNVVWS-----------------\n>tr|A0A7R7ZKE6|A0A7R7ZKE6_ASPCH/1028-1150 [subseq from] Non-specific serine/threonine protein kinase OS=Aspergillus chevalieri OX=182096 GN=IRE1 PE=4 SV=1\nWPPSDRLAFLCDVSDHFEFEPRDPPSDALLCLESVAERVMGPEMDflRLLPRDFKDSLGKQRKYTGSKMLDLLRALRNKRNHYNDMPAHLKAHIGGLPEGYLNFWTVRFPSLLMSCHSVIAEL----------------\n>tr|A0A0F8V1Y8|A0A0F8V1Y8_9EURO/1007-1128 [subseq from] Non-specific serine/threonine protein kinase OS=Aspergillus ochraceoroseus OX=138278 GN=AOCH_004423 PE=4 SV=1\nWPASDRLSFLCDVSDHFEFEPRDPPSDALLCLESVAYRVMGPDMDflKLLPKDFKDSLGKQRKYTGSRMLDLLRALRNKRNHYNDMPEHLKAHIGGLPEGYLNFWTVRFPSLLMSCHWVITE-----------------\n>tr|A0A395NWZ6|A0A395NWZ6_TRIAR/1097-1218 [subseq from] Non-specific serine/threonine protein kinase OS=Trichoderma arundinaceum OX=490622 GN=TARUN_1642 PE=4 SV=1\nWSPKKRLAFLCDVSDSLEKEPRDPPSPALQELERHAPDVIRGDFLKLLTREFVDSLGKQRKYTGSKLLDLLRALRNKRNHYEDMSDSLKRSVGSLPDGYLVYWTVKFPMLLLTCWNVVYNLQ---------------\n>tr|M7TKW0|M7TKW0_EUTLA/1059-1190 [subseq from] Non-specific serine/threonine protein kinase OS=Eutypa lata (strain UCR-EL1) OX=1287681 GN=UCREL1_5607 PE=4 SV=1\nWSSKEKLAFLCDVSDHFELEQRDPPSDALSDLEHWAPKVCRGDFLKVLPKEFVDSLGKQRKYTGSRMLDLLRALRNKRMHYGDMSDSLKKMVGPLPEGYLGFWTRRFPNLLIVCCQVIYQVKlQDTDTFREY------\n>tr|A0A2W1FGP9|A0A2W1FGP9_9PLEO/1050-1183 [subseq from] Non-specific serine/threonine protein kinase OS=Pyrenophora tritici-repentis OX=45151 GN=A1F99_03458 PE=4 SV=1\nWDDQKRLDFLCDCSDHWEREPRDPPSDHLARLEEYSHDVLDHKrnFLGKLDQAFINSLGKQRKYTGDKMLDLLRALRNKKNHYEDMEDTVKAKVGPLPGGYLRYWTIKFPQLLMSCYEAVLaCDLDREPRFRKY------\n>tr|A0A7R9CDN1|A0A7R9CDN1_TIMCR/761-888 [subseq from] Endoribonuclease OS=Timema cristinae OX=61476 GN=TCEB3V08_LOCUS1341 PE=4 SV=1\nWDKAKILAFFQDVSDRVEKESDE--SLVLSRLEFNSSRIVREDWRQCIDWEVAHDLRKYRNYRGNSVRDLLRALRNKKHHYRDLSEEAQQSLGELPNKFVDYWTERFPLLLLHSWLAM-QCIRSEPVFDQY------\n>tr|A0A0B4I815|A0A0B4I815_METMF/1123-1246 [subseq from] Non-specific serine/threonine protein kinase (Fragment) OS=Metarhizium majus (strain ARSEF 297) OX=1276143 GN=MAJ_04798 PE=4 SV=1\nWSPKKRLSFLCDVSDHFEKEPRDPPSVALQELERHAPEITRGDFLRSLPREFIDSLGKQRKYTGSRLLDLLRALRNKRNHYEDMSDSLKRQVGPLPDGYLSFWTTRFPQLLLVCWNVVYNVQWE-------------\n>tr|W7MBD8|W7MBD8_GIBM7/1114-1232 [subseq from] Non-specific serine/threonine protein kinase OS=Gibberella moniliformis (strain M3125 / FGSC 7600) OX=334819 GN=FVEG_05820 PE=4 SV=1\nWSPKKRLAFLCDVSDHFEKEPRDPPSPALVELERHAGEVT-HDFLKALPRDFVDSLGKQRKYTGNRLLDLLRALRNKKNHYEDMPEALKKTVGSLPEGYLAFWTVRFPMLLLICWNVVWS-----------------\n>tr|A0A366P7Q5|A0A366P7Q5_GIBMO/1114-1232 [subseq from] Non-specific serine/threonine protein kinase OS=Gibberella moniliformis OX=117187 GN=FVER53263_05820 PE=4 SV=1\nWSPKKRLAFLCDVSDHFEKEPRDPPSPALVELERHAGEVT-HDFLKALPRDFVDSLGKQRKYTGNRLLDLLRALRNKKNHYEDMPEALKKTVGSLPEGYLAFWTVRFPMLLLICWNVVWS-----------------\n>tr|A0A366R4C2|A0A366R4C2_GIBMO/1114-1232 [subseq from] Non-specific serine/threonine protein kinase OS=Gibberella moniliformis OX=117187 GN=FVER53590_05820 PE=4 SV=1\nWSPKKRLAFLCDVSDHFEKEPRDPPSPALVELERHAGEVT-HDFLKALPRDFVDSLGKQRKYTGNRLLDLLRALRNKKNHYEDMPEALKKTVGSLPEGYLAFWTVRFPMLLLICWNVVWS-----------------\n>tr|A0A7L0L7F3|A0A7L0L7F3_9SYLV/777-852 [subseq from] Endoribonuclease (Fragment) OS=Sylvietta virens OX=208069 GN=Ern1_1 PE=4 SV=1\nWSQEKQLQFFQDVSDRVEKEPAE-G-PIVSALESGGRAVVKTNWRMHISLPLQMDLRKFRTYKGGSVRDLLRAMRNKV-----------------------------------------------------------\n>tr|A0A7L0L7F3|A0A7L0L7F3_9SYLV/878-929 [subseq from] Endoribonuclease (Fragment) OS=Sylvietta virens OX=208069 GN=Ern1_1 PE=4 SV=1\n-----------------------------------------------------------------------------KHHYHELPADVRVALGSVPEGFVQYFTSRFPRLLLHTHGAM-RACAHERTFRP-------\n>tr|A0A6S6UWC8|A0A6S6UWC8_9PLEO/1048-1181 [subseq from] Non-specific serine/threonine protein kinase OS=Pyrenophora teres f. maculata OX=97480 GN=PTMSG1_05771 PE=4 SV=1\nWDDQKRLDFLCDCSDHWEREPRDPPSDHLAQLEEYSHDVLDHKrnFLAKLDQAFINSLGKQRKYTGDKMLDLLRALRNKKNHYEDMEDTVKAKVGPLPGGYLRYWTVKFPQLLMSCYEAVLaCDLEREPRFRKY------\n>tr|A0A7K7K280|A0A7K7K280_AGEPH/794-870 [subseq from] Endoribonuclease (Fragment) OS=Agelaius phoeniceus OX=39638 GN=Ern1_0 PE=4 SV=1\nWSEEKQLQFFQDVSDRVEKEPAE-G-PIVSALESGGRAVVRTNWRMHISLPLQMDLRKFRTYKGGSVRDLLRAMRNKVQ----------------------------------------------------------\n>tr|A0A7K7K280|A0A7K7K280_AGEPH/895-947 [subseq from] Endoribonuclease (Fragment) OS=Agelaius phoeniceus OX=39638 GN=Ern1_0 PE=4 SV=1\n-----------------------------------------------------------------------------KHHYHELPADVRLALGSVPEGFVQYFTSRFPRLLLHTHGAM-RVCAHERTFRSY------\n>tr|A0A7L3BIM8|A0A7L3BIM8_PELUR/795-870 [subseq from] Endoribonuclease (Fragment) OS=Pelecanoides urinatrix OX=37079 GN=Ern1_0 PE=4 SV=1\nWSQEKQLQFFQDVSDRVEKEPAE-G-PIVSALEAGGRSVVRTNWRMHISLPLQTDLRKFRTYKGGSVRDLLRAMRNKV-----------------------------------------------------------\n>tr|A0A7L3BIM8|A0A7L3BIM8_PELUR/894-946 [subseq from] Endoribonuclease (Fragment) OS=Pelecanoides urinatrix OX=37079 GN=Ern1_0 PE=4 SV=1\n-----------------------------------------------------------------------------KHHYHELPAEVRAALGSIPDGFVQYFTSRFPRLLLHTHGAM-RVCAHERLFHSY------\n>tr|A0A3A2ZKE7|A0A3A2ZKE7_9EURO/1003-1124 [subseq from] Non-specific serine/threonine protein kinase OS=Aspergillus sclerotialis OX=2070753 GN=PHISCL_04635 PE=4 SV=1\nWSPSDRLNFLCEVSDHFEFEPRDPPSNALLCLESLAGQVMGPDMDflKLLPKEFKDNLGKQRKYTGSKMLDLLRALRNKRNHYNDMPEHLKAHIGGLPQGYLQFWTVRFPSLLMSCHWVISE-----------------\n>tr|A0A366S002|A0A366S002_9HYPO/1104-1222 [subseq from] Non-specific serine/threonine protein kinase OS=Fusarium coffeatum OX=231269 GN=FIESC28_04546 PE=4 SV=1\nWSARKRLAFLCDVSDHFEKEPRDPPSAALAELEGHAS-SVTSDFLKALPRDFVDSLGKQRKYNGARLLDLLRALRNKRNHYEDMPEALKRNVGALPDGYLAFWTVRFPSLLLVCWNVVWS-----------------\n>tr|A0A6A5W9F6|A0A6A5W9F6_9PLEO/1041-1159 [subseq from] Non-specific serine/threonine protein kinase OS=Amniculicola lignicola CBS 123094 OX=1392246 GN=P154DRAFT_524344 PE=4 SV=1\nWDPEKRLNFLCDCSDHWEREPRDPPSDHLTILEEHSYDVLDKKrnFLAKLDHAFISSLGKQRKYTGDRMLDLLRALRNKKNHYEDMEESVKAKVGPLPEGYLRYWTIRFPNLIMACYDS--------------------\n>tr|A0A094I2B6|A0A094I2B6_9PEZI/1073-1196 [subseq from] Non-specific serine/threonine protein kinase OS=Pseudogymnoascus sp. VKM F-4520 (FW-2644) OX=1420915 GN=V502_05977 PE=4 SV=1\nWSAKKRLNFLCDVSDHFEKEKRDPPSDALIELERWAPEITRGDFMKPLGKEFTDSLGKQRKYTGARLLDLLRALRNKKNHYEDMSDKLKKDVGPLPEGYLSFWTRKFPNLLIGCWNVVYEVRWD-------------\n>tr|A0A094F225|A0A094F225_9PEZI/1073-1196 [subseq from] Non-specific serine/threonine protein kinase OS=Pseudogymnoascus sp. VKM F-4518 (FW-2643) OX=1420913 GN=V500_08963 PE=4 SV=1\nWSAKKRLNFLCDVSDHFEKEKRDPPSDALIELERWAPEITRGDFMKPLGKEFTDSLGKQRKYTGARLLDLLRALRNKKNHYEDMSDKLKKDVGPLPEGYLSFWTRKFPNLLIGCWNVVYEVRWD-------------\n>tr|A0A194XS46|A0A194XS46_9HELO/1025-1149 [subseq from] Non-specific serine/threonine protein kinase OS=Mollisia scopiformis OX=149040 GN=LY89DRAFT_312690 PE=4 SV=1\nWSPKKRLNFLCDVSDHFEKEKRDPPTQALETLESYAPSICGSDFLKPLGKEFVESLGKQRKYTGTRLLDLLRALRNKKNHYEDMSDKLKSHVGALPDGYLSFWTRKFPSLLISCWNVVYEVEWDE------------\n>tr|A0A1L9P407|A0A1L9P407_ASPVE/1000-1121 [subseq from] Non-specific serine/threonine protein kinase OS=Aspergillus versicolor CBS 583.65 OX=1036611 GN=ASPVEDRAFT_35606 PE=4 SV=1\nWEPSDRLSFLCDVSDHFEFEPRDPPSDALLCLESVSPEVIGPDMDflKLLPRDFKDSLGKQRKYTGSKMLDLLRALRNKRNHYNDMPEPLKAHIGGLPEGYLNFWTVRFPSLLMSCHWVIVE-----------------\n>tr|A0A6G1GC44|A0A6G1GC44_9PEZI/1115-1237 [subseq from] Non-specific serine/threonine protein kinase OS=Eremomyces bilateralis CBS 781.70 OX=1392243 GN=P152DRAFT_455184 PE=4 SV=1\nWTPAKRLSFLCDVSDHWESLPRDPPSPHLQVLESYAPEVLKDagnNFLSRLHRSFIDTLGKQRKYSGERLLDLLRALRNKKNHYADMPEEVRLKVGDLPDGYLKYWTGRFPSLLILCWMAVLE-----------------\n>tr|A0A4Z1L1D2|A0A4Z1L1D2_9HELO/888-1008 [subseq from] Uncharacterized protein OS=Botrytis porri OX=87229 GN=BPOR_0061g00030 PE=4 SV=1\nWSAKKLLNFLCDVSDHFEKEKRDPPSPALLELEIWAGDVCHGDFLKSLGKEFVDSMGKQRKYTGTRLLDLLRALRNKKNHYEDMPDKLKKDVGPLPDGYLSFWTRKFPNLLIVCWNVVYEV----------------\n>tr|A0A443PUI3|A0A443PUI3_9MAGN/430-551 [subseq from] Serine/threonine-protein kinase/endoribonuclease IRE1a OS=Cinnamomum micranthum f. kanehirae OX=337451 GN=CKAN_02369200 PE=4 SV=1\nWDSEKRGLFLRDVSEWLEHDDSMRN-YVVNAIMDAAPKVLTGNWDVKMEAGFLTYASHHKYYSYDSVLDLLLLIGNTLSYQPRLPKDIQVLIGSTNGEIYNYFARRFPNLLTEVYDVISKCCE--------------\n>tr|A0A850TX53|A0A850TX53_GRUAM/795-871 [subseq from] ERN1 endoribonuclease (Fragment) OS=Grus americana OX=9117 GN=Ern1_1 PE=4 SV=1\nWSQEKQLQFFQDVSDRVEKEPV-EG-PIVSALEAGGRSVVRTNWRMHISLPLQTDLRKFRTYKGGSVRDLLRAMRNKVQ----------------------------------------------------------\n>tr|A0A850TX53|A0A850TX53_GRUAM/895-947 [subseq from] ERN1 endoribonuclease (Fragment) OS=Grus americana OX=9117 GN=Ern1_1 PE=4 SV=1\n-----------------------------------------------------------------------------KHHYHELPADVRATLGSVPDGFVQYFTSRFPRLLLHTHRAM-RVCAHERLFHSY------\n>tr|F4PB49|F4PB49_BATDJ/182-301 [subseq from] Uncharacterized protein OS=Batrachochytrium dendrobatidis (strain JAM81 / FGSC 10211) OX=684364 GN=BATDEDRAFT_20725 PE=4 SV=1\nWTSTQKLAFMQELSDRIEIESRDPPSALIKHLERGTTKITGGDWCRRFTRNVMDDLRLRRRYDGSSVQDLLRAVRNTKHHYQELSIESRNSLGVLPEEFVVNLESKFPGLLLHCFNLVTD-----------------\n>tr|Q0UXD0|Q0UXD0_PHANO/1047-1168 [subseq from] Non-specific serine/threonine protein kinase OS=Phaeosphaeria nodorum (strain SN15 / ATCC MYA-4574 / FGSC 10173) OX=321614 GN=SNOG_03584 PE=4 SV=1\nWSAEKRLNFLCDCSDHWEREPRDPPSEHLSILEEYSYEVLDSKrnFLAKLDTAFINSLGKQRKYTGDRMLDLLRALRNKKNHYEDMDEIVKAKVGPLPDGYLSYWTIKFPQLLMGCYQCVLE-----------------\n>tr|C7Z5P1|C7Z5P1_FUSV7/1080-1201 [subseq from] Non-specific serine/threonine protein kinase OS=Fusarium vanettenii (strain ATCC MYA-4622 / CBS 123669 / FGSC 9596 / NRRL 45880 / 77-13-4) OX=660122 GN=NECHADRAFT_65991 PE=4 SV=1\nWSPKKRLAFLCDVSDHFEKEPRDPPSPALVELERHASGVTKNDFLRLLPREFVDSLGKQRKYTGSRLLDLLRALRNKRNHYEDMPDTLKRSVGPLPDGYLSFWTTRFPMLLLVCWNVVYNVQ---------------\n>tr|A0A0B4GBQ8|A0A0B4GBQ8_METGA/1123-1246 [subseq from] Non-specific serine/threonine protein kinase OS=Metarhizium guizhouense (strain ARSEF 977) OX=1276136 GN=MGU_08497 PE=4 SV=1\nWSPKKRLSFLCDVSDHFEKEPRDPPSVALQELERHAPEITRGDFLRSLPREFVDSLGKQRKYTGSRLLDLLRALRNKRNHYEDMSDSLKRQVGPLPDGYLSFWTTRFPQLLLVCWNVVYNVQWE-------------\n>tr|A0A7U2EYE7|A0A7U2EYE7_PHANO/1055-1176 [subseq from] Non-specific serine/threonine protein kinase OS=Phaeosphaeria nodorum (strain SN15 / ATCC MYA-4574 / FGSC 10173) OX=321614 GN=JI435_035840 PE=4 SV=1\nWSAEKRLNFLCDCSDHWEREPRDPPSEHLSILEEYSYEVLDSKrnFLAKLDTAFINSLGKQRKYTGDRMLDLLRALRNKKNHYEDMDEIVKAKVGPLPDGYLSYWTIKFPQLLMGCYQCVLE-----------------\n>tr|A0A024SJD9|A0A024SJD9_HYPJR/1106-1225 [subseq from] Non-specific serine/threonine protein kinase OS=Hypocrea jecorina (strain ATCC 56765 / BCRC 32924 / NRRL 11460 / Rut C-30) OX=1344414 GN=M419DRAFT_6675 PE=4 SV=1\nWSPKKRLAFLCDVSDSLEKEVRDPPSPALVELERHAPEVIKGDFLKVLTRDFVESLGKQRKYTGNKLLDLLRALRNKRNHYEDMSDSLKRSVGSLPDGYLAYWTVKFPMLLLTCWNVVYN-----------------\n>tr|G0RBE3|G0RBE3_HYPJQ/1106-1225 [subseq from] Non-specific serine/threonine protein kinase OS=Hypocrea jecorina (strain QM6a) OX=431241 GN=ire1 PE=4 SV=1\nWSPKKRLAFLCDVSDSLEKEVRDPPSPALVELERHAPEVIKGDFLKVLTRDFVESLGKQRKYTGNKLLDLLRALRNKRNHYEDMSDSLKRSVGSLPDGYLAYWTVKFPMLLLTCWNVVYN-----------------\n>tr|Q7Z8F3|Q7Z8F3_HYPJE/1106-1225 [subseq from] Non-specific serine/threonine protein kinase OS=Hypocrea jecorina OX=51453 PE=2 SV=1\nWSPKKRLAFLCDVSDSLEKEVRDPPSPALVELERHAPEVIKGDFLKVLTRDFVESLGKQRKYTGNKLLDLLRALRNKRNHYEDMSDSLKRSVGSLPDGYLAYWTVKFPMLLLTCWNVVYN-----------------\n>tr|A0A7D5UQ24|A0A7D5UQ24_9HYPO/1123-1246 [subseq from] Non-specific serine/threonine protein kinase OS=Metarhizium brunneum OX=500148 GN=ppk4 PE=4 SV=1\nWSPKKRLSFLCDVSDHFEKEPRDPPSVALEELERHAPEITRGDFLRSLPREFVDSLGKQRKYTGSRLLDLLRALRNKRNHYEDMSDSLKRQVGPLPDGYLSFWTTRFPQLLLVCWNVVYNVQWE-------------\n>tr|A0A0D9P3U9|A0A0D9P3U9_METAN/1123-1246 [subseq from] Non-specific serine/threonine protein kinase OS=Metarhizium anisopliae BRIP 53293 OX=1291518 GN=H634G_03942 PE=4 SV=1\nWSPKKRLSFLCDVSDHFEKEPRDPPSVALEELERHAPEITRGDFLRSLPREFVDSLGKQRKYTGSRLLDLLRALRNKRNHYEDMSDSLKRQVGPLPDGYLSFWTTRFPQLLLVCWNVVYNVQWE-------------\n>tr|A0A448Z9E2|A0A448Z9E2_9STRA/972-1092 [subseq from] Non-specific serine/threonine protein kinase OS=Pseudo-nitzschia multistriata OX=183589 GN=PSNMU_V1.4_AUG-EV-PASAV3_0054520 PE=4 SV=1\nWNAEKKLTFLCDFSDRLETDTIAPGSSNVfgsFAIERGALEVVGTSWEEKLDSSLVDNVQKFRTYDYSCVRDLLRLIRNKHHHFEELPEAFRLNEAPNQNALCKYFTKIFPALIMHCYTFC-------------------\n>tr|A0A0A1URR8|A0A0A1URR8_9HYPO/1123-1246 [subseq from] Non-specific serine/threonine protein kinase OS=Metarhizium robertsii OX=568076 GN=X797_007916 PE=4 SV=1\nWSPKKRLSFLCDVSDHFEKEPRDPPSVALEELERHAPEITRGDFLRSLPREFVDSLGKQRKYTGSRLLDLLRALRNKRNHYEDMSDSLKRQVGPLPDGYLSFWTTRFPQLLLVCWNVVYNVQWE-------------\n>tr|E9F6I5|E9F6I5_METRA/1123-1246 [subseq from] Non-specific serine/threonine protein kinase OS=Metarhizium robertsii (strain ARSEF 23 / ATCC MYA-3075) OX=655844 GN=MAA_07884 PE=4 SV=1\nWSPKKRLSFLCDVSDHFEKEPRDPPSVALEELERHAPEITRGDFLRSLPREFVDSLGKQRKYTGSRLLDLLRALRNKRNHYEDMSDSLKRQVGPLPDGYLSFWTTRFPQLLLVCWNVVYNVQWE-------------\n>tr|A0A094BE26|A0A094BE26_9PEZI/1050-1174 [subseq from] Non-specific serine/threonine protein kinase OS=Pseudogymnoascus sp. VKM F-4513 (FW-928) OX=1420907 GN=V494_07487 PE=4 SV=1\nWSAKKRLNFLCDVSDHFEKEKRDPPSDALIELERWAPEITRGDFLKPLGKEFTDSLGKQRKYTGARLLDLLRALRNKKNHYEDMSDKLKKDVGPLPEGYLSFWTRKFPNLLIGCWNVVYEVRWDE------------\n>tr|A0A0B4FIN4|A0A0B4FIN4_METAF/1123-1246 [subseq from] Non-specific serine/threonine protein kinase (Fragment) OS=Metarhizium anisopliae (strain ARSEF 549) OX=1276135 GN=MAN_05345 PE=4 SV=1\nWSPKKRLSFLCDVSDHFEKEPRDPPSVALEELERHAPEITRGDFLRSLPREFVDSLGKQRKYTGSRLLDLLRALRNKRNHYEDMSDSLKRQVGPLPDGYLSFWTTRFPQLLLVCWNVVYNVQWE-------------\n>tr|A0A087RG97|A0A087RG97_APTFO/791-914 [subseq from] Endoribonuclease (Fragment) OS=Aptenodytes forsteri OX=9233 GN=AS27_12382 PE=4 SV=1\nWSREKQLQFFQDVSDRVEKEPAE-G-PIVSALEAGGRSVVRTNWRMHISLPLQTDLRKFRTYKGGSVRDLLRA----KHHYHELPADVRAALGSVPDGFVQYFTSRFPRLLLHTHGAM-KVCARERLFHSY------\n>tr|A0A4Q4UCH2|A0A4Q4UCH2_9PEZI/1079-1199 [subseq from] Non-specific serine/threonine protein kinase OS=Monosporascus sp. GIB2 OX=2211647 GN=DL765_004548 PE=4 SV=1\nWSAKERLAFLCDVSDHFELEQRDPPSEALSELEHWAPKVCRGDFLKLLPKEFVDSLGKQRKYTGSKLLDLLRALRNKRFHYGDMSDSLKKMVGPLPDGYLGFWTRRFPNLLIVCCRVVYRV----------------\n>tr|A0A093ZHU4|A0A093ZHU4_9PEZI/1051-1175 [subseq from] Non-specific serine/threonine protein kinase OS=Pseudogymnoascus sp. VKM F-4246 OX=1420902 GN=V492_02542 PE=4 SV=1\nWSAKKRLNFLCDVSDHFEKEKRDPPSDALIELERWAPEITRGDFLKPLGKEFTDSLGKQRKYTGARLLDLLRALRNKKNHYEDMSDKLKKDVGPLPEGYLSFWTRKFPNLLIGCWNVVYEVRWDE------------\n>tr|A0A836JGR6|A0A836JGR6_9HYME/766-889 [subseq from] IRE1 endoribonuclease (Fragment) OS=Pseudoatta argentina OX=621737 GN=Ire1 PE=4 SV=1\nWNLAEILGFFQDISDRVEKDQ--SDSPALIALETYGERVTGDDWRLYIDFEVATDLRKYRSYRGESVRDLLRALRNKKHHYRELSLKAQESLGEIPNKFTEYWLLRFPCLLCHVWCAMQNFRNESS-----------\n>tr|A0A6A6DC31|A0A6A6DC31_9PEZI/1043-1166 [subseq from] Non-specific serine/threonine protein kinase OS=Zopfia rhizophila CBS 207.26 OX=1314779 GN=K469DRAFT_645413 PE=4 SV=1\nWSAEKRLNFLCDCSDHWEREPRDPPSDHLWQLEEHSSdvIGTKRNFLQKLDHGFVNSLGKQRKYTGDRMLDLLRALRNKKNHYEDMDEGVKAKVGPLPHGYLRYWTTKFPRLIMACYECVVE-CN--------------\n>tr|A0A2T4C4T1|A0A2T4C4T1_TRILO/973-1092 [subseq from] Non-specific serine/threonine protein kinase OS=Trichoderma longibrachiatum ATCC 18648 OX=983965 GN=M440DRAFT_1463208 PE=4 SV=1\nWSPKKRLAFLCDVSDSLEKEVRDPPSPALVELERHAPDVIKGDFLKVLTRDFVESLGKQRKYTGNKLLDLLRALRNKRNHYEDMSDSLKRSVGSLPDGYLAYWTVKFPMLLLTCWNVVYN-----------------\n>tr|A0A1B8DVG9|A0A1B8DVG9_9PEZI/1055-1178 [subseq from] Non-specific serine/threonine protein kinase OS=Pseudogymnoascus sp. 23342-1-I1 OX=1524831 GN=VE03_07879 PE=4 SV=1\nWSAKKRLNFLCDVSDHFEKEKRDPPSDALIELERWAPEITRGDFLKPLGKEFTDSLGKQRKYTGARLLDLLRALRNKKNHYEDMSDKLKKDVGPLPEGYLSFWTRKFPNLLIGCWNVVYEVRWD-------------\n>tr|A0A428QRQ4|A0A428QRQ4_9HYPO/1131-1260 [subseq from] Non-specific serine/threonine protein kinase OS=Fusarium sp. AF-8 OX=1325734 GN=CEP54_003039 PE=4 SV=1\nWSPKKRLAFLCDVSDHFEKEPRDPPSPALMELERHASGVTKNDFLRLLPREFVDSLGKQRKYTGSRLLDLLRALRNKRNHYEDMPDTLKRSVGPLPDGYLSFWTTRFPMLLLVCWNVVYNVRwDDSDRFH--------\n>tr|A0A0B1PHK1|A0A0B1PHK1_9BILA/664-782 [subseq from] Serine/threonine-protein kinase OS=Trichuris suis OX=68888 GN=D918_08223 PE=4 SV=1\n---------IFDISDRVEKV--DSNDEIVQRLEKNGCRVVGGNWQNRICEALQGDLRRFRSYRGRSICDLLRALRNKRHHYHELSPEVRNALGSIPDQFVDYFTGRFPLLLMHVYKA-GQLLRNEDIFASY------\n>tr|A0A1L9VSE1|A0A1L9VSE1_ASPGL/1025-1147 [subseq from] Non-specific serine/threonine protein kinase OS=Aspergillus glaucus CBS 516.65 OX=1160497 GN=ASPGLDRAFT_44731 PE=4 SV=1\nWPPSDRLAFLCDVSDHFEFEPRDPPSDALLCLESVAERVMGPDMDflRVLPRDFKDSLGKQRKYTGSKMLDLLRALRNKRNHYNDMPAHLKAHIGGLPEGYLNFWTVRFPSLLMSCHSVIAEL----------------\n>tr|E3RJ93|E3RJ93_PYRTT/967-1100 [subseq from] Non-specific serine/threonine protein kinase (Fragment) OS=Pyrenophora teres f. teres (strain 0-1) OX=861557 GN=PTT_08190 PE=4 SV=1\nWDDQKRLDFLCDCSDHWEREPRDPPSGHLAQLEEYSHDVLDHKrnFLAKLDQAFINSLGKQRKYTGDKMLDLLRALRNKKNHYEDMEDAVKAKVGPLPGGYLRYWTVKFPQLLMSCYEAVLaCDLEREPRFRKY------\n>tr|A0A1J9QPC2|A0A1J9QPC2_9EURO/1025-1146 [subseq from] Non-specific serine/threonine protein kinase OS=Emergomyces pasteurianus Ep9510 OX=1447872 GN=AJ78_02753 PE=4 SV=1\nWSPTERLNFLCDVSDHFEFEPRDPPSADLLCLESVAPDVMGLDMDflKLLPKDFKDNLGKQRKYTGSKMLDLLRALRNKRNHYNDMPEHLKANIGGLPVGYLQFWAVRFPSLLINCHWVIVQ-----------------\n>tr|A0A017SBZ8|A0A017SBZ8_9EURO/1025-1147 [subseq from] Non-specific serine/threonine protein kinase OS=Aspergillus ruber CBS 135680 OX=1388766 GN=EURHEDRAFT_503940 PE=4 SV=1\nWPPSDRLAFLCDVSDHFEFEPRDPPSDALLCLESVAERVMGPDMDflRVLPRDFKDSLGKQRKYTGSKMLDLLRALRNKRNHYNDMPAHLKAHIGGLPEGYLNFWTVRFPSLLMSCHSVIAEL----------------\n>tr|A0A5K1GGR5|A0A5K1GGR5_9MAGN/11-100 [subseq from] KEN domain-containing protein (Fragment) OS=Nymphaea colorata OX=210225 GN=NYM_LOCUS27616 PE=4 SV=1\nWSSEIRMSFLRESSDRIeELDDKEKQCDLLEAVEQIGPVVFGDNWDTKFDPTFLASISSQRHYNVRSTRHLLILIRNKWNHYIEFPKDIG------------------------------------------------\n>tr|A0A7K4Z5J1|A0A7K4Z5J1_BUCAB/803-879 [subseq from] Endoribonuclease (Fragment) OS=Bucorvus abyssinicus OX=153643 GN=Ern1_1 PE=4 SV=1\nWTQEKQLQFFQDVSDRIEKEPAE-G-PIISALEAGGRAVVRTNWRMHISLPLQTDLRKFRTYKGGSVRDLLRAMRNKVR----------------------------------------------------------\n>tr|A0A7K4Z5J1|A0A7K4Z5J1_BUCAB/902-954 [subseq from] Endoribonuclease (Fragment) OS=Bucorvus abyssinicus OX=153643 GN=Ern1_1 PE=4 SV=1\n-----------------------------------------------------------------------------KHHYHELPPDVRAALGSVPDGFVQYFTSRFPRLLLHTHEAM-RVCAHERLFQPY------\n>tr|A0A2T4BBF0|A0A2T4BBF0_9HYPO/1105-1224 [subseq from] Non-specific serine/threonine protein kinase OS=Trichoderma citrinoviride OX=58853 GN=BBK36DRAFT_1168199 PE=4 SV=1\nWSPKKRLAFLCDVSDSLEKEVRDPPSPALVELERHAPDVIKGDFLKVLTRDFVESLGKQRKYTGNKLLDLLRALRNKRNHYEDMSDSLKRSVGSLPDGYLAYWTVKFPMLLLTCWNVVYN-----------------\n>tr|A0A6S6W3Z7|A0A6S6W3Z7_9PLEO/1048-1181 [subseq from] Non-specific serine/threonine protein kinase OS=Pyrenophora teres f. teres OX=97479 GN=PTTW11_06296 PE=4 SV=1\nWDDQKRLDFLCDCSDHWEREPRDPPSGHLAQLEEYSHDVLDHKrnFLAKLDQAFINSLGKQRKYTGDKMLDLLRALRNKKNHYEDMEDAVKAKVGPLPGGYLRYWTVKFPQLLMSCYEAVLaCDLEREPRFRKY------\n>tr|A0A6G1J016|A0A6G1J016_9PLEO/1047-1180 [subseq from] Non-specific serine/threonine protein kinase OS=Lentithecium fluviatile CBS 122367 OX=1168545 GN=K458DRAFT_47026 PE=4 SV=1\nWNAEKRLAFLCDCSDHWEREPRDPPSADLCTLEEYSTRVIedkNKKlnFLAKLDHGFIASLGKQRKYTGDRMLDLLRALRNKKNHYEDMDENVKAKVGPLPHGYLRYWTVKFPKLLMSCYDCVvVCGLQNEPRF---------\n>tr|A0A4Q4U313|A0A4Q4U313_9PEZI/1079-1199 [subseq from] Non-specific serine/threonine protein kinase OS=Monosporascus sp. MC13-8B OX=2211646 GN=DL766_009681 PE=4 SV=1\nWSAKERLAFLCDVSDHFELEQRDPPSEALSELEHWAPKVCRGDFLKLLPKEFVDSLGKQRKYTGSKLLDLLRALRNKRFHYGDMSDSLKKVVGPLPDGYLGFWTRRFPNLLIVCCRVVYRV----------------\n>tr|A0A851W8I7|A0A851W8I7_9CORV/794-869 [subseq from] ERN1 endoribonuclease (Fragment) OS=Corvus moneduloides OX=1196302 GN=Ern1 PE=4 SV=1\nWSQEKQLQFFQDVSDRVEREPAE-G-PIVSALELGGRAVVRTNWRMHISLPLQMDLRKFRTYKGGSVRDLLRAMRNKV-----------------------------------------------------------\n>tr|A0A851W8I7|A0A851W8I7_9CORV/895-947 [subseq from] ERN1 endoribonuclease (Fragment) OS=Corvus moneduloides OX=1196302 GN=Ern1 PE=4 SV=1\n-----------------------------------------------------------------------------KHHYHELPADVRLALGSVPEGFVQYFTSRFPRLLLHTHRAM-RVCAHERIFHSY------\n>tr|A0A6A5YSB5|A0A6A5YSB5_9PLEO/975-1097 [subseq from] Non-specific serine/threonine protein kinase OS=Lophiotrema nucula OX=690887 GN=BDV96DRAFT_555274 PE=4 SV=1\nWSAQKRLNFLCDVSDHWEREPRDPPSEHLDILERYTIEVMGQRPDflGRLDHAFINSLGKQRKYTKDRMLDLLRALRNKKNHYEDMDEAVKMKVGPLPEGYLSYWTTKFPQLLIACYKCV-QWC---------------\n>tr|A0A428UPF1|A0A428UPF1_9HYPO/1129-1250 [subseq from] Non-specific serine/threonine protein kinase OS=Fusarium ambrosium OX=131363 GN=CDV31_004530 PE=4 SV=1\nWSPKKRLAFLCDVSDHFEKEPRDPPSPALMELERHASGVTKNDFLRLLPREFVDSLGKQRKYTGSRLLDLLRALRNKRNHYEDMPDTLKRSVGPLPDGYLSFWTTRFPMLLLVCWNVVYNVQ---------------\n>tr|A0A3M2RXA8|A0A3M2RXA8_9HYPO/1129-1250 [subseq from] Non-specific serine/threonine protein kinase OS=Fusarium kuroshium OX=2010991 GN=CDV36_010446 PE=4 SV=1\nWSPKKRLAFLCDVSDHFEKEPRDPPSPALMELERHASGVTKNDFLRLLPREFVDSLGKQRKYTGSRLLDLLRALRNKRNHYEDMPDTLKRSVGPLPDGYLSFWTTRFPMLLLVCWNVVYNVQ---------------\n>tr|A0A428RP90|A0A428RP90_9HYPO/1129-1250 [subseq from] Non-specific serine/threonine protein kinase OS=Fusarium floridanum OX=1325733 GN=CEP51_007405 PE=4 SV=1\nWSPKKRLAFLCDVSDHFEKEPRDPPSPALMELERHASGVTKNDFLRLLPREFVDSLGKQRKYTGSRLLDLLRALRNKRNHYEDMPDTLKRSVGPLPDGYLSFWTTRFPMLLLVCWNVVYNVQ---------------\n>tr|A0A430LPF0|A0A430LPF0_9HYPO/1129-1250 [subseq from] Non-specific serine/threonine protein kinase OS=Fusarium euwallaceae OX=1147111 GN=BHE90_007912 PE=4 SV=1\nWSPKKRLAFLCDVSDHFEKEPRDPPSPALMELERHASGVTKNDFLRLLPREFVDSLGKQRKYTGSRLLDLLRALRNKRNHYEDMPDTLKRSVGPLPDGYLSFWTTRFPMLLLVCWNVVYNVQ---------------\n>tr|A0A428SSK1|A0A428SSK1_9HYPO/1117-1238 [subseq from] Non-specific serine/threonine protein kinase OS=Fusarium sp. AF-4 OX=1325735 GN=CEP52_013621 PE=4 SV=1\nWSPKKRLAFLCDVSDHFEKEPRDPPSPALMELERHASGVTKNDFLRLLPREFVDSLGKQRKYTGSRLLDLLRALRNKRNHYEDMPDTLKRSVGPLPDGYLSFWTTRFPMLLLVCWNVVYNVQ---------------\n>tr|A0A1L9TRR0|A0A1L9TRR0_9EURO/1003-1124 [subseq from] Non-specific serine/threonine protein kinase OS=Aspergillus sydowii CBS 593.65 OX=1036612 GN=ASPSYDRAFT_40739 PE=4 SV=1\nWEPSDRLSFLCDVSDHFEFEPRDPPSDALLCLESVSPEVIGPDMDflKLLPRDFKDSLGKQRKYTGSRMLDLLRALRNKRNHYNDMPEPLKAHIGGLPEGYLNFWTVRFPSLLMSCHWVVVE-----------------\n>tr|A0A3M7MHC3|A0A3M7MHC3_9PLEO/1049-1171 [subseq from] Non-specific serine/threonine protein kinase OS=Pyrenophora seminiperda CCB06 OX=1302712 GN=GMOD_00004727 PE=4 SV=1\nWDDQKRLDFLCDCSDHWEREPRDPPSHHLAQLEDYSQDVLDHKrnFLAKLDQGFINSLGKQRKYTGDKMLDLLRALRNKKNHYEDMDDAIKAKVGPLPGGYLRYWTVKFPQLLMSCYEAVLA-C---------------\n>tr|A0A428PGW8|A0A428PGW8_9HYPO/1129-1250 [subseq from] Non-specific serine/threonine protein kinase OS=Fusarium sp. AF-6 OX=1325737 GN=CEP53_008143 PE=4 SV=1\nWSPKKRLAFLCDVSDHFEKEPRDPPSPALMELERHASGVTKNDFLRLLPREFVDSLGKQRKYTGSRLLDLLRALRNKRNHYEDMPDTLKRSVGPLPDGYLSFWTTRFPMLLLVCWNVVYNVQ---------------\n>tr|A0A2T3AVT9|A0A2T3AVT9_AMORE/1029-1153 [subseq from] Non-specific serine/threonine protein kinase OS=Amorphotheca resinae ATCC 22711 OX=857342 GN=M430DRAFT_106336 PE=4 SV=1\nWSAKKRLNFLCDVSDHFEKEVRDPPSPALRELERWAPEICRGDFLKPLGKEFVESMGKQRKYTGTRLLDLLRALRNKRNHYEDMSDKLKKDVGPLPDGYLNFWTRRFPNLLITCWNVVYDVQWDE------------\n>tr|A0A7K7BY48|A0A7K7BY48_APHCE/794-870 [subseq from] Endoribonuclease (Fragment) OS=Aphelocoma coerulescens OX=39617 GN=Ern2 PE=4 SV=1\nWSQEKQLQFFQDVSDRVEREPAE-G-PIVSALELGGRAVVRTNWRMHISLPLQMDLRKFRTYKGGSVRDLLRAMRNKVQ----------------------------------------------------------\n>tr|A0A7K7BY48|A0A7K7BY48_APHCE/895-947 [subseq from] Endoribonuclease (Fragment) OS=Aphelocoma coerulescens OX=39617 GN=Ern2 PE=4 SV=1\n-----------------------------------------------------------------------------KHHYHELPADVRLALGSVPEGFVQYFTSRFPRLLLHTHRAM-RVCAHERIFHSY------\n>tr|A0A1Z5L0R8|A0A1Z5L0R8_ORNMO/121-223 [subseq from] Ecotropic viral integration site (Fragment) OS=Ornithodoros moubata OX=6938 PE=4 SV=1\nWSPRKQLDFFQDVSDRIEKEPH--DSAIVRTLERSGFEVLKGDWREQITEELQKDLRRFRTYKGSSVRDLLRALRNKKHHYRELPEALRAELGTIPDEFVGYFGN--------------------------------\n>tr|A0A0J6FDH9|A0A0J6FDH9_COCPO/1018-1138 [subseq from] Non-specific serine/threonine protein kinase OS=Coccidioides posadasii RMSCC 3488 OX=454284 GN=CPAG_07448 PE=4 SV=1\nWSPAERLSFLCDVSDHFEFEPRDPPSPALKCLESVGGNVMYPDMDflKSLPKDFKDSLGKQRKYTGSRMLDLLRALRNKRNHYNDMPENLKAHIGGLPDGYLQFWTVRFPSLLINCHWVIT------------------\n>tr|A0A7H8QKM4|A0A7H8QKM4_9EURO/1053-1176 [subseq from] Non-specific serine/threonine protein kinase OS=Talaromyces rugulosus OX=121627 GN=TRUGW13939_01484 PE=4 SV=1\nWGPAERLNFLCDVSDHFEFEPRDPPSPALEYLESVAEDVMGPDMDflKLLPRDFKDSLGKQRKYTGSRMLDLLRALRNKRNHYNDMPEHLKSHIGGLPEGYLSFWTIRFPSLLMNCHAVVADLD---------------\n>tr|A0A0J6YQM4|A0A0J6YQM4_COCIT/1046-1166 [subseq from] Non-specific serine/threonine protein kinase OS=Coccidioides immitis RMSCC 2394 OX=404692 GN=CIRG_09443 PE=4 SV=1\nWSPAERLSFLCDVSDHFEFEPRDPPSPALKCLESVGGNVMYPDMDflKSLPKDFKDSLGKQRKYTGSRMLDLLRALRNKRNHYNDMPENLKAHIGGLPDGYLQFWTVRFPSLLINCHWVIT------------------\n>tr|A0A6C1LNL9|A0A6C1LNL9_COCIT/1046-1166 [subseq from] Non-specific serine/threonine protein kinase OS=Coccidioides immitis OX=5501 GN=IRE1 PE=4 SV=1\nWSPAERLSFLCDVSDHFEFEPRDPPSPALKCLESVGGNVMYPDMDflKSLPKDFKDSLGKQRKYTGSRMLDLLRALRNKRNHYNDMPENLKAHIGGLPDGYLQFWTVRFPSLLINCHWVIT------------------\n>tr|J3K0E4|J3K0E4_COCIM/1046-1166 [subseq from] Non-specific serine/threonine protein kinase OS=Coccidioides immitis (strain RS) OX=246410 GN=CIMG_09916 PE=4 SV=2\nWSPAERLSFLCDVSDHFEFEPRDPPSPALKCLESVGGNVMYPDMDflKSLPKDFKDSLGKQRKYTGSRMLDLLRALRNKRNHYNDMPENLKAHIGGLPDGYLQFWTVRFPSLLINCHWVIT------------------\n>tr|C5NZB2|C5NZB2_COCP7/1046-1166 [subseq from] Non-specific serine/threonine protein kinase OS=Coccidioides posadasii (strain C735) OX=222929 GN=CPC735_011230 PE=4 SV=1\nWSPAERLSFLCDVSDHFEFEPRDPPSPALKCLESVGGNVMYPDMDflKSLPKDFKDSLGKQRKYTGSRMLDLLRALRNKRNHYNDMPENLKAHIGGLPDGYLQFWTVRFPSLLINCHWVIT------------------\n>tr|A0A7I8VER8|A0A7I8VER8_9ANNE/836-906 [subseq from] Endoribonuclease OS=Dimorphilus gyrociliatus OX=2664684 GN=DGYR_LOCUS3670 PE=4 SV=1\n------------------------------------------------------DLRKFRTYQGKSIRDLLRAMRNKKHHYRELPENLRKSLGDVPDGYVTYFTSRFPRLLLHTYNAMA-CCGHET-----------\n>tr|A0A6P7F9J1|A0A6P7F9J1_DIAVI/775-905 [subseq from] Endoribonuclease OS=Diabrotica virgifera virgifera OX=50390 GN=LOC114327135 PE=4 SV=1\nWKHDYVLNFFQEVSDRVEKSFPEDS--ILLELEADSSHIVKIDWRAHIHEEVSSDLKKYRSYQGYSVRDLLRALRNKKHHFRELSPEAQKILGKDSEAFTNYWLSRFPLLLVHTWIVMQNVAD-EDHFLKFYHT---\n>tr|A0A4Q4XW60|A0A4Q4XW60_9PEZI/1074-1195 [subseq from] Non-specific serine/threonine protein kinase OS=Monosporascus sp. 5C6A OX=2211642 GN=DL771_008226 PE=4 SV=1\nWSPKERLAFLCDVSDHFELEQRDPPSDALSELEHWAPKVCRGDFLKLLPKEFVDSLGKQRKYTGSKLLDLLRALRNKRFHYGDMSDSLKKMVGPLPDGYLGFWTRRFPNLLIVCCQVIYQVK---------------\n>tr|A0A395T9U7|A0A395T9U7_9HYPO/1120-1238 [subseq from] Non-specific serine/threonine protein kinase OS=Fusarium longipes OX=694270 GN=FLONG3_383 PE=4 SV=1\nWSPRKRLAFLCDVSDHFEKEPRDPPSAALAELESHASHV-TSDFLKALPRDFVDSLGKQRKYNGARLLDLLRALRNKRNHYEDMPEALKRNVGPLPDGYLAFWTVRFPPLLLVCWNVVWS-----------------\n>tr|L7JYA9|L7JYA9_TRAHO/736-849 [subseq from] Serine/threonine protein kinase and endoribonuclease ERN1/IRE1 OS=Trachipleistophora hominis OX=72359 GN=THOM_0606 PE=4 SV=1\nWDNEKTYNFYATLSDILE--NKNEmSYKIFCRLERNKNKVFSGNWANRLDKVMKDEISVHRIYNFNSLKGLLRVIRNKGRHYQELAGEIRQIFKSFPDGFVDYFRMRFPNLLMVCY----------------------\n>tr|A0A094CE33|A0A094CE33_9PEZI/1053-1176 [subseq from] Non-specific serine/threonine protein kinase OS=Pseudogymnoascus sp. VKM F-4515 (FW-2607) OX=1420909 GN=V496_08463 PE=4 SV=1\nWSPKKRLNFLCDVSDHFEKEKRDPPSDALIELERWAPEITRGDFLKPLGKEFTDSLGKQRKYTGARLLDLLRALRNKKNHYEDMSDKLKKDVGPLPEGYLSFWTRKFPNLLIGCWNVVYEVRWD-------------\n>tr|A0A094GD37|A0A094GD37_9PEZI/1053-1176 [subseq from] Non-specific serine/threonine protein kinase OS=Pseudogymnoascus sp. VKM F-4517 (FW-2822) OX=1420911 GN=V498_04097 PE=4 SV=1\nWSPKKRLNFLCDVSDHFEKEKRDPPSDALIELERWAPEITRGDFLKPLGKEFTDSLGKQRKYTGARLLDLLRALRNKKNHYEDMSDKLKKDVGPLPEGYLSFWTRKFPNLLIGCWNVVYEVRWD-------------\n>tr|M3AS94|M3AS94_PSEFD/463-591 [subseq from] Uncharacterized protein OS=Pseudocercospora fijiensis (strain CIRAD86) OX=383855 GN=MYCFIDRAFT_204562 PE=4 SV=1\nWEAEDRLSFLCDCSDHFEREQRgtwEDnyigDSPHLQLLESRIfeIVGPNADFLSKLDKVFVDTLGKQRKYSGNRVLDLLRALRNKKNHYEDMPEHVKKLVGPLAAGYLAYWTHKFPRLLMACYEVVRE-----------------\n>tr|K1XMA2|K1XMA2_MARBU/1019-1139 [subseq from] Non-specific serine/threonine protein kinase OS=Marssonina brunnea f. sp. multigermtubi (strain MB_m1) OX=1072389 GN=MBM_08307 PE=4 SV=1\nWSPKKRLNFLCDVSDHFEKEPREPPSDALRELEKHASAVCRQDFLRHLGKDFVDSLGKQRKYTGTRLLDLLRALRNKKNHYEDLSDKLKEHVGPLPDGYLSFWTRKFPNLLTTCWNVVYNV----------------\n>tr|R0JI45|R0JI45_SETT2/1074-1196 [subseq from] Non-specific serine/threonine protein kinase OS=Setosphaeria turcica (strain 28A) OX=671987 GN=SETTUDRAFT_24549 PE=4 SV=1\nWDDQKRLDFLCDCSDHWEREPRDPPSDHLLQLEEYAQDVLDHRRNflAKLDPGFVNSLGKQRKYTGDRMLDLLRALRNKKNHYEDMEDAIKAKVGPLPSGYLRYWTVKFPQLLMSCYEAVLA-C---------------\n>tr|W9CQB9|W9CQB9_SCLBF/1049-1169 [subseq from] Non-specific serine/threonine protein kinase OS=Sclerotinia borealis (strain F-4128) OX=1432307 GN=SBOR_1344 PE=4 SV=1\nWSAKKRLNFLCDVSDHFEKEKRDPPSHALVELERWAPDVCHGDFLRPLGKEFVDSMGKQRKYTGTRLLDLLRALRNKKNHYEDMSDKLKRDVGPLPDGYLSFWTRKFPNLLIVCWNVVYEV----------------\n>tr|A0A6G1D769|A0A6G1D769_9ORYZ/775-860 [subseq from] Uncharacterized protein OS=Oryza meyeriana var. granulata OX=110450 GN=E2562_026846 PE=4 SV=1\nWSPELCLSFLRDTSDRIEKTS---ETDLIDALEGINAEAFGKNWGEKLDAALLADMGRYRKYSFESTRDLLRLIRNKSGHYREFSDDLK------------------------------------------------\n>tr|A0A6A5TTE5|A0A6A5TTE5_9PLEO/1063-1197 [subseq from] Non-specific serine/threonine protein kinase OS=Byssothecium circinans OX=147558 GN=CC80DRAFT_449939 PE=4 SV=1\nWNAEKRLAFLCDCSDHWEREPRDPPSEHLQILEDYSTHILtdehNKKRDflAKLDYSFVQSLGKQRKYTPDRILDLLRALRNKKNHYEDMDANVKARVGPLPHGYLRYWTLKFPRLVMSCYDCVVECGLQEEPRF--------\n>tr|A0A3D8QSL8|A0A3D8QSL8_9HELO/1033-1154 [subseq from] Non-specific serine/threonine protein kinase OS=Coleophoma cylindrospora OX=1849047 GN=BP6252_10342 PE=4 SV=1\nWSAKKRLNFLCDVSDHFEKECRDPPSPALQELERWAPEICRGDFLKPLGKEFVDSMGKQRKYTGTRLLDLLRALRNKKNHYEDMSDKLKKDVGPLPEGYLSFWTRKFPNLLITCWNVVYEVQ---------------\n>tr|A0A7R7XD04|A0A7R7XD04_9EURO/1002-1123 [subseq from] Non-specific serine/threonine protein kinase OS=Aspergillus puulaauensis OX=1220207 GN=IRE1 PE=4 SV=1\nWEPSDRLSFLCDVSDHFEFEPRDPPSDALLCLESVSPEVIGPDMDflKLLPRDFKESLGKQRKYTGSKMLDLLRALRNKRNHYNDMPGPLKAHIGGLPEGYLNYWTVRFPSLLMSCHWVIVE-----------------\n>tr|A0A369H331|A0A369H331_9HYPO/1016-1134 [subseq from] Non-specific serine/threonine protein kinase OS=Ophiocordyceps camponoti-saundersi (nom. inval.) OX=2039874 GN=CP533_6702 PE=4 SV=1\nWSPKKRLAFLCDVSDHFEKEPRDPPSIALCELERHAAMITHGDFLRILPREFVESLGKQRKYSGDRLLDLLRALRNKRNHYEDMSEALQRTVGPLPSGYLSFWTVRFPGLVLVCWNVVY------------------\n>tr|A0A1Y2E4X9|A0A1Y2E4X9_9PEZI/1080-1206 [subseq from] Non-specific serine/threonine protein kinase OS=Pseudomassariella vexata OX=1141098 GN=BCR38DRAFT_484234 PE=4 SV=1\nWGPKKRLTFLCDISDHFEKEQRDPPSEALQTLESYARVVTHGDFLKVLTKEFVDSLGKQRKYTGSRLLDLLRALRNKWNHREDMTDALKKSVGITYEDYLGYWTRRFPNLLVICSEIIYDLGLQDAV----------\n>tr|A0A059CQB0|A0A059CQB0_EUCGR/379-529 [subseq from] Uncharacterized protein OS=Eucalyptus grandis OX=71139 GN=EUGRSUZ_C02029 PE=4 SV=1\nWDSERRLSFLYDVSDKVDWEFKQylqkikkikksEVNKYKSAfpeeLQKTAKPIfkfLKKEWDQIIDHEIMTDlrLQGFGAYNGGLVKDLLRAVRNKVSHHRNAPEEVQKIYGGYPDGLDAYLAGKFPRLLIESYEVASKFCKDDDLLRKY------\n>tr|A0A2J6TGS3|A0A2J6TGS3_9HELO/1022-1146 [subseq from] Non-specific serine/threonine protein kinase OS=Hyaloscypha bicolor E OX=1095630 GN=K444DRAFT_585243 PE=4 SV=1\nWSPKKRLNFLCDVSDHFEKEKRDPPTAALTELESYAPLVCGSDFLKPLGKEFVESLGKQRKYTGTRLLDLLRALRNKKNHYEDMSDKLKQDVGPLPDGYLGFWTRRFPNLLIICWGVVYDVQWDE------------\n>tr|A0A7L3WQT9|A0A7L3WQT9_9GRUI/793-869 [subseq from] Endoribonuclease (Fragment) OS=Atlantisia rogersi OX=2478892 GN=Ern1_1 PE=4 SV=1\nWSQEKQLQFFQDVSDRIEKEPAE-G-PIVSALETGGRSVVRTNWRMHISLPLQTDLRKFRTYKGGSVRDLLRAMRNKVR----------------------------------------------------------\n>tr|A0A7L3WQT9|A0A7L3WQT9_9GRUI/894-945 [subseq from] Endoribonuclease (Fragment) OS=Atlantisia rogersi OX=2478892 GN=Ern1_1 PE=4 SV=1\n------------------------------------------------------------------------------HHYHELPADVQATLGSIPDAFVHYFTSRFPRLLLHTHRAM-RVCAHERLFHSY------\n>tr|A0A091P3S0|A0A091P3S0_9PASS/3-76 [subseq from] Serine/threonine-protein kinase/endoribonuclease IRE1 (Fragment) OS=Acanthisitta chloris OX=57068 GN=N310_08011 PE=4 SV=1\n--------------------------------------------------------RKFRTYKGGSVRDLLRAMRNKKHHYHELPDDVRAALGSIPDGFIQYFTSRFPRLLLHTHGAM-RVCAHERIFHSY------\n>tr|A0A0C4EBR4|A0A0C4EBR4_MAGP6/1137-1256 [subseq from] Non-specific serine/threonine protein kinase OS=Magnaporthiopsis poae (strain ATCC 64411 / 73-15) OX=644358 GN=MAPG_10119 PE=4 SV=1\nWSAKKRLAFLCDVSDHFEKEQRDPPSYALQVLEDAAPeVIRSGDFLRQLPRDFVDSLGRQRKYTGSRMLDLLRALRNKRNHYEDMSDSLKKTVGPLPEGYLSFWTTRFENLLIVCWGVVR------------------\n>tr|A0A2J6Q028|A0A2J6Q028_9HELO/1012-1136 [subseq from] Non-specific serine/threonine protein kinase OS=Hyaloscypha hepaticicola OX=2082293 GN=NA56DRAFT_575061 PE=4 SV=1\nWSPKKRLNFLCDVSDHFEKEKRDPPTAALTELESYAPSVCGSDFLKLLGKEFVESMGKQRKYTGTRLLDLLRALRNKRNHYEDMSDKLKKDVGPLPDGYLSFWTRRFPNLLITCWNVVYDVQWDE------------\n>tr|A0A0G2HWB9|A0A0G2HWB9_9PEZI/1067-1188 [subseq from] Non-specific serine/threonine protein kinase OS=Diaporthe ampelina OX=1214573 GN=UCDDA912_g00940 PE=4 SV=1\nWSAEKRLTFLCDVSDAFEREPRDPPSLALQALEEGAhEVIPNGDFLSRLHKDFVNSLGKQRKYTGSRLLDLLRALRNKKNHFRDMPEALQEkIIGhrAMEEGYLLYWTTRFPDLLLYCWNVV-------------------\n>tr|A0A2B7WSS5|A0A2B7WSS5_9EURO/1014-1134 [subseq from] Non-specific serine/threonine protein kinase OS=Helicocarpus griseus UAMH5409 OX=1447875 GN=AJ79_08397 PE=4 SV=1\nWSPADRLNFLCDVSDHFEFEPRDPPSDALLCLESVAPDVMGLEMDflKLLPKDFKDSLGKQRKYTGSKMLDLLRALRNKRNHYNDMPEHLKAHIGGLPDGYLQFWAVRFPGLLIYCHWVVV------------------\n>tr|A0A2P5HTB3|A0A2P5HTB3_9PEZI/1095-1216 [subseq from] Non-specific serine/threonine protein kinase OS=Diaporthe helianthi OX=158607 GN=DHEL01_v208096 PE=4 SV=1\nWSAEKRLTFLCDVSDAFEREPRDPPSLALQALEEGAhEVIPNGDFLSRLHKDFVNSLGKQRKYTGSRLLDLLRALRNKKNHFRDMPEALQEKIvGhrAMEEGYLLYWTTRFPDLLLYCWNVV-------------------\n>tr|A0A388L9M2|A0A388L9M2_CHABU/73-162 [subseq from] Uncharacterized protein OS=Chara braunii OX=69332 GN=CBR_g28722 PE=4 SV=1\nWTAEERLAFLCHASNRMEKESWAKDSELLHSLEMTFPVTLDDRpWNEKLEEEFVRNLVQLRKYDFDSVRDLLHVINHRFENYRELPKEVK------------------------------------------------\n>tr|C1H5W0|C1H5W0_PARBA/1028-1150 [subseq from] Non-specific serine/threonine protein kinase OS=Paracoccidioides lutzii (strain ATCC MYA-826 / Pb01) OX=502779 GN=PAAG_06070 PE=4 SV=1\nWSPAERLNFLCDVSDHFEFEPRDPPSPALLCLESVAPDVMGLDMDflKLLPKDFKDSLGKQRKYTGSKMLDLLRALRNKRNHYNDMPEHLKAHIGGLPVGYLQFWGVRFPSLLINCHWVILQL----------------\n>tr|A0A1E7FVP7|A0A1E7FVP7_9STRA/417-538 [subseq from] Kinase-like protein (Fragment) OS=Fragilariopsis cylindrus CCMP1102 OX=635003 GN=FRACYDRAFT_205131 PE=4 SV=1\nWDSQKKLAFLCDFSDRLETDfltQTQNSSNTInsLAIERSALDVIGTSWEAKLDSALIDNVQKFRTYDYSCIRDLLRLIRNKHHHFDELPEEFRLTTAPNQNALCEYFGIKFPALVMHCYTF--------------------\n>tr|A0A7L0FIT0|A0A7L0FIT0_CORCN/792-869 [subseq from] Endoribonuclease (Fragment) OS=Corythaixoides concolor OX=103956 GN=Ern1_1 PE=4 SV=1\nWSQEKQLQFFQDVSDRIEKEPAE-G-PIVSALETGGRSVVRTNWRLHISLPLQMDLRKFRTYKGGSVRDLLRAMRNKVRP---------------------------------------------------------\n>tr|A0A7L0FIT0|A0A7L0FIT0_CORCN/891-942 [subseq from] Endoribonuclease (Fragment) OS=Corythaixoides concolor OX=103956 GN=Ern1_1 PE=4 SV=1\n------------------------------------------------------------------------------HHYHELPADVRAALGSVPDGFVQYFTSRFPRLLLHTHGAM-RVCAHEQLFRSY------\n>tr|A0A559MC09|A0A559MC09_9HELO/1032-1150 [subseq from] Non-specific serine/threonine protein kinase OS=Lachnellula willkommii OX=215461 GN=IRE1 PE=4 SV=1\nWSPKKRLNFLCDVSDHFEKEKRDPPSEALLELEKCAPDVVKSDFLKHLGRDFVESMGKQRKYTGSRLLDLLRALRNKKNHYEDMSDKLKKEVGPLPEGYLSFWTHRFPNLLISCWNLVY------------------\n>tr|A0A232LV70|A0A232LV70_9EURO/1080-1210 [subseq from] Non-specific serine/threonine protein kinase OS=Elaphomyces granulatus OX=519963 GN=Egran_04215 PE=4 SV=1\nWSAADRLSFLCDVSDHFEFEPRDPPSSALLHLESVARDVMGPDQDflKHLPKEFKDSLGKQRKYTGSRMLDLLRALRNKRNHYNDMSEHLKAHIGGLPDGYLRFWAVRFPSLLTNCHRVVTElnICQVERF----------\n>tr|A0A091JU39|A0A091JU39_COLST/3-76 [subseq from] Serine/threonine-protein kinase/endoribonuclease IRE1 (Fragment) OS=Colius striatus OX=57412 GN=N325_08787 PE=4 SV=1\n--------------------------------------------------------RKFRTYKGGSVRDLLRAMRNKKHHYHELPPDVRAALGSIPDGFVQYFTSRFPRLLLHTHGAM-RVCAHERLFHCY------\n>tr|A0A4W5R517|A0A4W5R517_9TELE/833-937 [subseq from] Endoribonuclease OS=Hucho hucho OX=62062 PE=4 SV=1\nWSLEKQLQFFQDLSDRIEKESLD--GPIVRQLERGGRAVVKLDWREHITVPLQTDLRKFRSYKGGSVRDLLRAMRNKKHHYRELPAEVQETLGSIPDDFVSYFTSRA------------------------------\n>tr|A0A6L5DG69|A0A6L5DG69_9INSE/717-830 [subseq from] Endoribonuclease OS=Ephemera danica OX=1049336 GN=B566_EDAN003853 PE=4 SV=1\nWDATRNLTFFQDVSDRVESE--EQTNEVLLTLEKDGWAVVRRDWRKHVGEEVAADLRKYRNYRGHSVRDLLRALRNKKHHYRDLSEEARQSLGEPPTDFLQYWTARFPLLLVHSWL---------------------\n>tr|A0A1Y1YDH6|A0A1Y1YDH6_9PLEO/1055-1176 [subseq from] Non-specific serine/threonine protein kinase OS=Clohesyomyces aquaticus OX=1231657 GN=BCR34DRAFT_497968 PE=4 SV=1\nWPAEKRLNFLCDCSDHWEREIRDPPSDHLYILEQYSYQVLDKKrnFLAKLDHGFINSLGKQRKYTGDRMLDLLRALRNKKNHYEDMEESVKAKVGPLPHGYLRYWTTKFPKLVMACYECVVE-----------------\n>tr|A0A317WNJ7|A0A317WNJ7_9EURO/1014-1136 [subseq from] Non-specific serine/threonine protein kinase OS=Aspergillus heteromorphus CBS 117.55 OX=1448321 GN=BO70DRAFT_333379 PE=4 SV=1\nWPPSDRLSFLCDVSDHFEFEPRDPPSDNLLCLESVSPRVMGPDMDflRLLPREFKDSLGKQRKYTGSKMLDLLRALRNKRNHYNDMPEHLKAHIGGLPEGYLNFWTIRFPSLLMSCHWVIVEL----------------\n>tr|A0A2J6RLR3|A0A2J6RLR3_9HELO/1019-1143 [subseq from] Non-specific serine/threonine protein kinase OS=Hyaloscypha variabilis F OX=1149755 GN=L207DRAFT_554575 PE=4 SV=1\nWSPKKRLNFLCDVSDHFEKEKRDPPTAALMELESYAPSVCGTDFLKPLGKEFVESLGKQRKYTGTRLLDLLRALRNKKNHYEDMSDKLKQDVGPLPDGYLGFWTRRFPNLLITCWNVVYDVQWDE------------\n>tr|G3PWV0|G3PWV0_GASAC/848-954 [subseq from] Endoribonuclease OS=Gasterosteus aculeatus OX=69293 PE=4 SV=1\nWSPEKQLLFFQDVSDRIEKEPA--DSPIVVRLETAGRAVVRTNWRMHISVPLQTDLRRFRTYKGNSVRDLLRAMRNKKHHYHELP-EMQETLGELPDGFV-YFTSRFPTVC--------------------------\n>tr|M3URW3|M3URW3_ENTHI/465-584 [subseq from] Protein kinase, putative OS=Entamoeba histolytica HM-1:IMSS-B OX=885319 GN=EHI8A_025980 PE=4 SV=1\nWSCKKRLEFIQKVSDIIIADKNYT---ISKRLDS-AGVAI--QWDKELSPIILQSINKYRIYDFNHTIDLLRVIRNESHHYYTLPQEEKDLYGTFPDGFYKYFHFKFPSLFTVLYSFVKEFYSHSD-----------\n>tr|A0A2T2NI68|A0A2T2NI68_CORCC/1053-1175 [subseq from] Non-specific serine/threonine protein kinase OS=Corynespora cassiicola Philippines OX=1448308 GN=BS50DRAFT_575150 PE=4 SV=1\nWSAEKRLNFLCDCSDHWEREPRDPPSAHLSALEDYSEDVIGGpigkrNFLARLDHAFVASLGKQRKYTGDRVLDLLRALRNKKNHYEDMDESVKAKVGPLPHGYLRYWSLKFPRLVMACYECV-------------------\n>tr|A0A7S1KMS3|A0A7S1KMS3_9EUKA/638-771 [subseq from] Hypothetical protein OS=Percolomonas cosmopolitus OX=63605 GN=PCOS0759_LOCUS2254 PE=4 SV=1\nWDDEKKLRFLCDVSDE--LGKEREGSVVFKELEKkkkqIAGVTRKStGWDSKLDAPLLNGVVKFRKYDFQRVWDLLRLIRNVRTHYREYDQSLKTLLAPYPEGVFLYFDRVFPQLFSVVFSSVSKYWRHREVFELY------\n>tr|A0A2C5XTT2|A0A2C5XTT2_9HYPO/1094-1211 [subseq from] Non-specific serine/threonine protein kinase OS=Ophiocordyceps australis OX=1399860 GN=CDD82_2606 PE=4 SV=1\nWPPRKRLAFLCDVSDHFEKEPRDPPSPALVHLEAQAPLATRGDFLKYLPREFVDSLGKQRKYTGSRLLDLLRALRNKRNHYEDMTDAQRRLVGSLPDGYLVFWTARFPVLLLTCWNVV-------------------\n>tr|A0A3M2TFP2|A0A3M2TFP2_9EURO/999-1119 [subseq from] Non-specific serine/threonine protein kinase OS=Aspergillus sp. HF37 OX=1960876 GN=PHISP_00478 PE=4 SV=1\nWSPSKRLNFLCDVSDHFEFESRDPPSDALLCLESIAERVMGPELDflKLLPKEFKDSLGKQRKYTASKMLDLLRALRNKRNHYNDMSEHLKAHIGGLPQGYLQFWTVRFPSLLMSCHWVIG------------------\n>tr|A0A0V0R4C6|A0A0V0R4C6_PSEPJ/774-900 [subseq from] Protein kinase-like domain OS=Pseudocohnilembus persalinus OX=266149 GN=PPERSA_09214 PE=4 SV=1\nWNSEQKMTFISEFSDYIETEEKRQikkGvpnnKNVVQILELDCkkhKVIREEGWDTELEPIFVEEIKQHRKYSFKSVRDLIRVIRNKRNHYHELDSNIQNLIGHNSHDIFTYFNTKFPKLFFFIFSF--------------------\n>tr|A0A085NB84|A0A085NB84_9BILA/745-862 [subseq from] Serine/threonine-protein kinase OS=Trichuris suis OX=68888 GN=M514_06831 PE=4 SV=1\n----------KQLSDRVEK--VDSNDEIVQRLEKNGCRVVGGNWQNRICEALQGDLRRFRSYRGRSICDLLRALRNKRHHYHELSPEVRNALGSIPDQFVDYFTGRFPLLLMHVYKA-GQLLRNEDIFASY------\n>tr|A0A085M4X2|A0A085M4X2_9BILA/745-862 [subseq from] Serine/threonine-protein kinase OS=Trichuris suis OX=68888 GN=M513_06831 PE=4 SV=1\n----------KQLSDRVEK--VDSNDEIVQRLEKNGCRVVGGNWQNRICEALQGDLRRFRSYRGRSICDLLRALRNKRHHYHELSPEVRNALGSIPDQFVDYFTGRFPLLLMHVYKA-GQLLRNEDIFASY------\n>tr|A0A1W2TU13|A0A1W2TU13_ROSNE/1059-1179 [subseq from] Non-specific serine/threonine protein kinase OS=Rosellinia necatrix OX=77044 GN=SAMD00023353_3100670 PE=4 SV=1\nWSAKEQLAFLCDVSDHFELEPRDPMSPALAELEACAPQVCRGDFLKILPKEFVESLGKQRKYTGTKFLDLLRALRNKRSHYGDMSDGLKKMVGPIPDGYLGFWMRRFPNLLIICCTVIYKL----------------\n>tr|A6R0Z7|A6R0Z7_AJECN/1018-1140 [subseq from] Non-specific serine/threonine protein kinase OS=Ajellomyces capsulatus (strain NAm1 / WU24) OX=339724 GN=HCAG_03304 PE=4 SV=1\nWSPADRLNFLCDVSDHFEFEPRDPPSANLLCLESVAPDVIGLEMDflKLLPKDFKDSLGKQRKYTGSKMLDLLRALRNKRNHYNDMPEHLKANIGGLPVGYLQFWALRFPSLLINCHWVILQL----------------\n>tr|L1I4M8|L1I4M8_GUITC/255-385 [subseq from] Uncharacterized protein OS=Guillardia theta (strain CCMP2712) OX=905079 GN=GUITHDRAFT_83647 PE=4 SV=1\nWEASKRLQFLLDVSDRIEHEGAE--AQIVQEIEGCSPRIFHPTWEKYLHVDLITDLGGGEgQLpcPSSFVKDLLRAIRNKKSHYHDLPPPLQQTVGPVPDGFLSYWTSRFPDLIMEMFFVLRTSSVWEEVTFK-------\n>tr|C6HS97|C6HS97_AJECH/801-923 [subseq from] Serine/threonine protein kinase OS=Ajellomyces capsulatus (strain H143) OX=544712 GN=HCDG_09078 PE=4 SV=1\nWSPADRLNFLCDVSDHFEFEPRDPPSADLLCLESVAPDVIGLEMDflKLLPKDFKDSLGKQRKYTGSKMLDLLRALRNKRNHYNDMPEHLKANIGGLPVGYLQFWALRFPSLLINCHWVILQL----------------\n>tr|A0A3D8R3F6|A0A3D8R3F6_9HELO/1033-1154 [subseq from] Non-specific serine/threonine protein kinase OS=Coleophoma crateriformis OX=565419 GN=BP5796_09236 PE=4 SV=1\nWSAKKRLNFLCDVSDHFEKECRDPPSPALQELERWAPEICRGDFLKPLGKEFVDSMGKQRKYTGTRLLDLLRALRNKKNHYEDMSDKLKKDVGPLPDGYLSFWTRKFPNLLITCWNVVYEVQ---------------\n>tr|A0A7C8IUF4|A0A7C8IUF4_9PEZI/1035-1146 [subseq from] Non-specific serine/threonine protein kinase OS=Xylaria multiplex OX=323545 GN=GQX73_g6872 PE=4 SV=1\nWSAKEQLAFLCDVSDHFELEPRDPMSPALMALEDCAPQVCRGDFLKQLPKEFVESLGKQRKYTGTKLLDLLRALRNKRSHYGDLSDSLKKMIGPIPDGYLGFWTRRFPNLLI-------------------------\n>tr|A0A0U1M696|A0A0U1M696_TALIS/1053-1172 [subseq from] Non-specific serine/threonine protein kinase OS=Talaromyces islandicus OX=28573 GN=PISL3812_08095 PE=4 SV=1\nWGPSERLNFLCDVSDHFEFEPRDPPSPALEYLESIGQDVMGPDMDflKLLPRDFKDNLGKQRKYTGSRMLDLLRALRNKRNHYNDMPEHLKAHIGGLPEGYLSFWTIRFPSLLMNCHAVV-------------------\n>tr|A0A0H1BL45|A0A0H1BL45_9EURO/927-1047 [subseq from] Serine/threonine-protein kinase/endoribonuclease IRE1 OS=Blastomyces silverae OX=2060906 GN=EMPG_14706 PE=4 SV=1\n-PPADRLSFLCDVSDHFEFEPRDPPSADLLCLESVAPDVMGLEMDflKLLPKDFRDSLGKQRKYTGSKMLDLLRALRNKRNHYNDMPENLKAHIGGLPVGYLQFWAVRFPSLLINCHWVVIQ-----------------\n>tr|C4LU28|C4LU28_ENTHI/636-755 [subseq from] Protein kinase, putative OS=Entamoeba histolytica OX=5759 GN=EHI_068350 PE=4 SV=1\nWSCKKRLEFIQKVSDIIIADKNYT---ISKRLDS-AGVAI--QWDKELSPIILQSINKYRIYDFNHTIDLLRVIRNESHHYYTLPQEEKDLYGTFPDGFYKYFHFKFPSLFTVLYSFVKEFYSHSD-----------\n>tr|M2R1H2|M2R1H2_ENTHI/636-755 [subseq from] Protein kinase, putative OS=Entamoeba histolytica KU27 OX=885311 GN=EHI5A_050870 PE=4 SV=1\nWSCKKRLEFIQKVSDIIIADKNYT---ISKRLDS-AGVAI--QWDKELSPIILQSINKYRIYDFNHTIDLLRVIRNESHHYYTLPQEEKDLYGTFPDGFYKYFHFKFPSLFTVLYSFVKEFYSHSD-----------\n>tr|M7W6U2|M7W6U2_ENTHI/636-755 [subseq from] Protein kinase, putative OS=Entamoeba histolytica HM-3:IMSS OX=885315 GN=KM1_062760 PE=4 SV=1\nWSCKKRLEFIQKVSDIIIADKNYT---ISKRLDS-AGVAI--QWDKELSPIILQSINKYRIYDFNHTIDLLRVIRNESHHYYTLPQEEKDLYGTFPDGFYKYFHFKFPSLFTVLYSFVKEFYSHSD-----------\n>tr|N9UW88|N9UW88_ENTHI/636-755 [subseq from] Protein kinase, putative OS=Entamoeba histolytica HM-1:IMSS-A OX=885318 GN=EHI7A_029300 PE=4 SV=1\nWSCKKRLEFIQKVSDIIIADKNYT---ISKRLDS-AGVAI--QWDKELSPIILQSINKYRIYDFNHTIDLLRVIRNESHHYYTLPQEEKDLYGTFPDGFYKYFHFKFPSLFTVLYSFVKEFYSHSD-----------\n>tr|A0A4W6DQW4|A0A4W6DQW4_LATCA/830-963 [subseq from] Endoribonuclease OS=Lates calcarifer OX=8187 PE=4 SV=1\nWSLEKELQFFQDVSDRIEKEPLD--GPIVRQLERGGRAVVKGDWREHITVPLQTDLRKFRSYKGGSVRDPVACNEkqGKsKHHYRELPAEVQETLGSVPDDFVSYFTSRFPHLLMHTYLAMR-TCAPERPFLPYYST---\n>tr|A0A175JF09|A0A175JF09_ENTHI/669-788 [subseq from] Protein kinase putative OS=Entamoeba histolytica OX=5759 GN=CL6EHI_068350 PE=4 SV=1\nWSCKKRLEFIQKVSDIIIADKNYT---ISKRLDS-AGVAI--QWDKELSPIILQSINKYRIYDFNHTIDLLRVIRNESHHYYTLPQEEKDLYGTFPDGFYKYFHFKFPSLFTVLYSFVKEFYSHSD-----------\n>tr|T5BYY9|T5BYY9_AJEDE/1024-1144 [subseq from] Non-specific serine/threonine protein kinase OS=Blastomyces dermatitidis ATCC 26199 OX=447095 GN=BDFG_03924 PE=4 SV=1\n-PPADRLSFLCDVSDHFEFEPRDPPSADLLCLESVAPDVMGLEMDflKLLPKDFKDSLGKQRKYTGSKMLDLLRALRNKRNHYNDMPEHLKAHIGGLPVGYLQFWAVRFPSLLINCHWVVMQ-----------------\n>tr|C5GC48|C5GC48_AJEDR/1024-1144 [subseq from] Non-specific serine/threonine protein kinase OS=Ajellomyces dermatitidis (strain ER-3 / ATCC MYA-2586) OX=559297 GN=BDCG_01931 PE=4 SV=1\n-PPADRLSFLCDVSDHFEFEPRDPPSADLLCLESVAPDVMGLEMDflKLLPKDFKDSLGKQRKYTGSKMLDLLRALRNKRNHYNDMPEHLKAHIGGLPVGYLQFWAVRFPSLLINCHWVVMQ-----------------\n>tr|F2TRY6|F2TRY6_AJEDA/1024-1144 [subseq from] Non-specific serine/threonine protein kinase OS=Ajellomyces dermatitidis (strain ATCC 18188 / CBS 674.68) OX=653446 GN=BDDG_08944 PE=4 SV=1\n-PPADRLSFLCDVSDHFEFEPRDPPSADLLCLESVAPDVMGLEMDflKLLPKDFKDSLGKQRKYTGSKMLDLLRALRNKRNHYNDMPEHLKAHIGGLPVGYLQFWAVRFPSLLINCHWVVMQ-----------------\n>tr|A0A2B7X929|A0A2B7X929_9EURO/1027-1147 [subseq from] Non-specific serine/threonine protein kinase OS=Blastomyces parvus OX=2060905 GN=GX51_03004 PE=4 SV=1\n-PPADRLSFLCDVSDHFEFEPRDPPSADLLCLESVAPDVMGLEMDflKLLPKEFKDSLGKQRKYTGSKMLDLLRALRNKRNHYNDMPEHLKAHIGGLPVGYLQFWAVRFPSLLINCHWVVMQ-----------------\n>tr|A0A179ULE5|A0A179ULE5_BLAGS/1024-1144 [subseq from] Non-specific serine/threonine protein kinase OS=Blastomyces gilchristii (strain SLH14081) OX=559298 GN=BDBG_03970 PE=4 SV=1\n-PPADRLSFLCDVSDHFEFEPRDPPSADLLCLESVAPDVMGLEMDflKLLPKDFKDSLGKQRKYTGSKMLDLLRALRNKRNHYNDMPEHLKAHIGGLPVGYLQFWAVRFPSLLINCHWVVMQ-----------------\n>tr|A0A0G2I3A1|A0A0G2I3A1_9EURO/1030-1151 [subseq from] Non-specific serine/threonine protein kinase OS=Emmonsia crescens UAMH 3008 OX=1247875 GN=EMCG_01347 PE=4 SV=1\nWSPADRLNFLCDVSDHFEFEPRDPPSADLLCLESVAPDVMGMDMDflKMLPKEFKDSLGKQRKYTGSKMLDLLRALRNKRNHYNDMPEHLKASIGGLPVGYLQFWAVRFPSLLINCHWVIVQ-----------------\n>tr|A0A1J9QSQ3|A0A1J9QSQ3_9EURO/1024-1144 [subseq from] Non-specific serine/threonine protein kinase OS=Blastomyces percursus OX=1658174 GN=ACJ73_08655 PE=4 SV=1\n-PPADRLSFLCDVSDHFEFEPRDPPSADLLCLESVAPDVMGLEMDflKLLPKDFKDSLGKQRKYTGSKMLDLLRALRNKRNHYNDMPEHLKAHIGGLPVGYLQFWAVRFPSLLINCHWVVMQ-----------------\n>tr|A0A2N3N1F5|A0A2N3N1F5_9PEZI/1138-1258 [subseq from] Non-specific serine/threonine protein kinase OS=Lomentospora prolificans OX=41688 GN=jhhlp_007003 PE=4 SV=1\nWTTKTRLQFLCDVSDHFEKEPRDPPSAALQELEAHAPDVTRGDFLRYLPRDFIDSLGKQRKYTGSRLLDLLRALRNKKNHYEDMSDSLKRSIGPLPDGYLAFWTVRFPMLLLVCWNVVYQV----------------\n>tr|C0NQG5|C0NQG5_AJECG/1018-1140 [subseq from] Non-specific serine/threonine protein kinase OS=Ajellomyces capsulatus (strain G186AR / H82 / ATCC MYA-2454 / RMSCC 2432) OX=447093 GN=HCBG_05753 PE=4 SV=1\nWSPADRLNFLCDVSDHFEFEPRDPPSADLLCLESVAPDVIGLEMDflKLLPKDFKDSLGKQRKYTGSKMLDLLRALRNKRNHYNDMPEHLKANIGGLPVGYLQFWALRFPSLLINCHWVILQL----------------\n>tr|F0UTG2|F0UTG2_AJEC8/1019-1141 [subseq from] Non-specific serine/threonine protein kinase OS=Ajellomyces capsulatus (strain H88) OX=544711 GN=HCEG_08404 PE=4 SV=1\nWSPADRLNFLCDVSDHFEFEPRDPPSADLLCLESVAPDVIGLEMDflKLLPKDFKDSLGKQRKYTGSKMLDLLRALRNKRNHYNDMPEHLKANIGGLPVGYLQFWALRFPSLLINCHWVILQL----------------\n>tr|A0A2B7ZE93|A0A2B7ZE93_9EURO/1034-1155 [subseq from] Non-specific serine/threonine protein kinase OS=Emmonsia crescens OX=73230 GN=GX50_05520 PE=4 SV=1\nWSPADRLNFLCDVSDHFEFEPRDPPSADLLCLESVAPDVMGMDMDflKMLPKEFKDSLGKQRKYTGSKMLDLLRALRNKRNHYNDMPEHLKASIGGLPVGYLQFWAVRFPSLLINCHWVIVQ-----------------\n>tr|A0A653BMX5|A0A653BMX5_CALMS/77-205 [subseq from] Uncharacterized protein OS=Callosobruchus maculatus OX=64391 GN=CALMAC_LOCUS1979 PE=4 SV=1\nWDYSMILAFFQEVSDRVE--KAEPDNYVLRELESNGEQIVKFDWRIHIHEEVSSDLKKYRSYQGHSVRDLLRALRNKKHHFRELSTEAQKLLGDDVASFTTYWTERFPLLLVHTWITIQCVA-DEENFKKFY-----\n>tr|A0A0F4ZCN7|A0A0F4ZCN7_9PEZI/1137-1256 [subseq from] Non-specific serine/threonine protein kinase OS=Thielaviopsis punctulata OX=72032 GN=TD95_000240 PE=4 SV=1\nWSPKKRLAFLADVSDHFEKEPRDPPSEALQELERHAPSVTKGDFLRALPREFVESLGKQRKYTGSRMLDLLRALRNKKNHYEDMSESLKRTVGPLPDGYLSFWTVRFPMLLLVCWDVVYV-----------------\n>tr|K2GXV0|K2GXV0_ENTNP/636-754 [subseq from] Protein kinase, putative OS=Entamoeba nuttalli (strain P19) OX=1076696 GN=ENU1_102540 PE=4 SV=1\nWSCKKRLEFIQKVSDIIIADKNYT---ISKRLDS-AGVAI--QWDKELSPIILQTINKYRIYDFNHTIDLLRVIRNESHHYYTLPQEEKDLYGTFPDGFYKYFHFKFPSLFTVLYSFVKEFYSHS------------\n>tr|A0A6A6ATH7|A0A6A6ATH7_9PLEO/1025-1149 [subseq from] Uncharacterized protein OS=Dothidotthia symphoricarpi CBS 119687 OX=1392245 GN=P153DRAFT_419999 PE=4 SV=1\nWSAEKRLNFLCDCSDHWEREIRDPPSDHLLNLEYYSDHVLDHKrnFLAKLDHGFIASLGKQRKYTGDRLLDLLRALRNKKNHYEDMEEGVKAKVGPLPHGYLRYWTTKFPLLLMSCYEC-VQYCGL-------------\n>tr|A0A059CQH0|A0A059CQH0_EUCGR/309-399 [subseq from] Uncharacterized protein OS=Eucalyptus grandis OX=71139 GN=EUGRSUZ_C01997 PE=4 SV=1\nWSSKMRMTFLHDVSDEVESEAGKGNSDLLKALDNIAQLAFDGNWIEKIDKDVMDDLHQHRRKPYDgsSVRDLLRVVRNKFNHLKTAPEKVK------------------------------------------------\n>tr|A0A2C5XZI8|A0A2C5XZI8_9HYPO/1048-1165 [subseq from] Non-specific serine/threonine protein kinase OS=Ophiocordyceps australis OX=1399860 GN=CDD81_6811 PE=4 SV=1\nWPPRKRLAFLCDVSDHFEKEPRDPPSPALLALEAHAPLVTRADFLKYLPREFLDSLGKQRKYTGSRLLDLLRALRNKRNHYEDMTDAQRRLVGALPDGYLVFWTARFPLLLLTCWNVV-------------------\n>tr|B0E5A8|B0E5A8_ENTDS/635-754 [subseq from] Uncharacterized protein OS=Entamoeba dispar (strain ATCC PRA-260 / SAW760) OX=370354 GN=EDI_047040 PE=4 SV=1\nWNCKKRLEFIQKVSDIIIADKNYT---ISKRLDS-AGVAI--QWDKELSPIILQTINKYRIYDFNHTIDLLRVIRNESHHYYTLPQEEKDLYGTFPDGFYEYFHFKFPSLFTVLYSFIKEFYSHSD-----------\n>tr|A0A5M8PU11|A0A5M8PU11_9LECA/1047-1172 [subseq from] Non-specific serine/threonine protein kinase OS=Lasallia pustulata OX=136370 GN=FRX48_04317 PE=4 SV=1\nWTAEERLEFLCHVSDQFEFEPRDPPSLQLECLESYAEIILSGQETQvchgdflrLLPKDFKDTLGKQRKYNGGRVLDLLRALRNKKNHYEDMPEGVKRMVGGLPEGYLGFWTRRFPKLLMCCHAVI-------------------\n>tr|A0A131Z919|A0A131Z919_RHIAP/2-80 [subseq from] Serine/threonine-protein kinase/endoribonuclease IRE1 (Fragment) OS=Rhipicephalus appendiculatus OX=34631 PE=4 SV=1\n------------------------------------------DWRDHITEELQKDLRKYRTYKGHSVRDLLRALRNKKHHYRELPEALQSELGTIPEEFVRYFTSRFPLLLPHTYLAMQEW----------------\n>tr|A0A4U0UI90|A0A4U0UI90_9PEZI/642-771 [subseq from] Non-specific serine/threonine protein kinase OS=Friedmanniomyces endolithicus OX=329885 GN=B0A54_13952 PE=4 SV=1\nWTAEKRLAFLCDASDHFEREARgtvDDdyaGdSFDLRLLEDRVGDVIGGRSDflAKLDRQFVDTLGKQRKYSGNRLLDLLRALRNKKNHYEDMPAEVKARVGPLAGGYLRYWTDRFPLLLMTCYEVIHQV----------------\n>tr|H2ZJM3|H2ZJM3_CIOSA/28-106 [subseq from] KEN domain-containing protein OS=Ciona savignyi OX=51511 PE=4 SV=1\n---------------------------------------------------LQEDLHKFRSYKAGSVRDLLRAIRNKKHHYRELPEEVKRSLGTVPDEFLTYFTSRFPRLLTHTYLSM-ACCRHEPTFEHY------\n>tr|A0A0F8B7A3|A0A0F8B7A3_CERFI/1064-1182 [subseq from] Non-specific serine/threonine protein kinase OS=Ceratocystis fimbriata f. sp. platani OX=88771 GN=Ern1 PE=4 SV=1\nWPPRKRLAFLADVSDHFEKEQRDPPSEALQELERHAPAITKGDFLRALPREFTESLGKQRKYTGSRLLDLLRALRNKKNHYEDMSDSLKRTVGSLPDGYLSFWTVKFPMLLLVCWDVVY------------------\n>tr|A0A7S2R3I8|A0A7S2R3I8_9STRA/18-103 [subseq from] Hypothetical protein (Fragment) OS=Eucampia antarctica OX=49252 GN=EANT1437_LOCUS3316 PE=4 SV=1\n-------------------------------IETNAVRVIGTSWDKRLDSNLLNNVSKFRTYDPTSVRDCLRLIRNKVNHYDELPITVKQITGPGPIQFIYYIESKYPRLLSHCYKS--------------------\n>tr|A0A7K5XXI3|A0A7K5XXI3_9CHAR/795-870 [subseq from] Endoribonuclease (Fragment) OS=Dromas ardeola OX=458190 GN=Ern1_1 PE=4 SV=1\nWSQEKQLQFFQDVSDRIEKEPV-EG-PIVSALEAGGRSVVRTNWRMHISLPLQTDLRKFRTYKGASVRDLLRAMRNKV-----------------------------------------------------------\n>tr|A0A7K5XXI3|A0A7K5XXI3_9CHAR/893-945 [subseq from] Endoribonuclease (Fragment) OS=Dromas ardeola OX=458190 GN=Ern1_1 PE=4 SV=1\n-----------------------------------------------------------------------------KHHYHELPADVRVALGSIPDGFVQYFTSRFPRLLLHTHGAM-RVCAHERLFQSY------\n>tr|A0A7K6RH76|A0A7K6RH76_9GRUI/790-919 [subseq from] Endoribonuclease (Fragment) OS=Rhynochetos jubatus OX=54386 GN=Ern1_0 PE=4 SV=1\nWSWEKQLQFFQDVSDRVEKEPAE-G-PIVSALEGGARSVVRTNWRMHISLPLQMDLRKFRTYKGGSVRDXPLTSPSLLqkHHYHELPAEVRAALGSIPEGFVQYFTSRFPRLLLHTHGAM-RVCAHERLFHSY------\n>tr|A0A2C5WVH9|A0A2C5WVH9_9PEZI/1134-1252 [subseq from] Non-specific serine/threonine protein kinase OS=Ceratocystis fimbriata CBS 114723 OX=1035309 GN=ppk4 PE=4 SV=1\nWPPRKRLAFLADVSDHFEKEQRDPPSEALQELERHAPAITKGDFLRALPREFTESLGKQRKYTGSRLLDLLRALRNKKNHYEDMSDSLKRTVGSLPDGYLSFWTVKFPMLLLVCWDVVY------------------\n>tr|K7FER7|K7FER7_PELSI/3-76 [subseq from] KEN domain-containing protein OS=Pelodiscus sinensis OX=13735 PE=4 SV=1\n--------------------------------------------------------RKFRTYKGSSVRDLLRAMRNKKHHYHELPADVQETLGAIPDEFVQYFTSRFPWLLLHTHSAM-QSCATERPFHPY------\n>tr|A0A075B4F0|A0A075B4F0_ROZAC/537-648 [subseq from] Non-specific serine/threonine protein kinase OS=Rozella allomycis (strain CSF55) OX=988480 GN=O9G_003659 PE=4 SV=1\nWNANKCLNFIQEVSDFTD--KLDKGDHRLHSLEKRNLHVYEKEWTRKLDRIFLLDIFQFRNYDQKSLKDLLR-----RHHYHEIDPQVQKIIGSLPNGYWTYFSSRFPNLLLQVYEYII------------------\n>tr|A0A4V1J080|A0A4V1J080_ROZAC/537-648 [subseq from] Non-specific serine/threonine protein kinase OS=Rozella allomycis (strain CSF55) OX=988480 GN=ROZALSC1DRAFT_27905 PE=4 SV=1\nWNANKCLNFIQEVSDFTD--KLDKGDHRLHSLEKRNLHVYEKEWTRKLDRIFLLDIFQFRNYDQKSLKDLLR-----RHHYHEIDPQVQKIIGSLPNGYWTYFSSRFPNLLLQVYEYII------------------\n>tr|A0A1B7NT76|A0A1B7NT76_9EURO/1014-1135 [subseq from] Non-specific serine/threonine protein kinase OS=Emergomyces africanus OX=1955775 GN=ACJ72_05741 PE=4 SV=1\nWSPAERLNFLCDVSDHFEFEPRDPPSPDLLCLESVALDVMGLDMDflKLLPKDFKDSLGKQRKYTGSKMLDLLRALRNKRNHYNDMPEHVKASIGGLPVGYLQFWAVRFPSLLINCHCVIVQ-----------------\n>tr|T0K4H2|T0K4H2_COLGC/1080-1199 [subseq from] Non-specific serine/threonine protein kinase OS=Colletotrichum gloeosporioides (strain Cg-14) OX=1237896 GN=CGLO_14141 PE=4 SV=1\nWPAKKRLAFLCDVSDSFEKEPRDPPSGPLQKMEEYAPEITKGDFLRQLPREFVDSLGKQRKYTGSKMLDLLRALRNKKNHYEDMSDSLKKAVGPLPDGYLSFWGVRFPRLLIDCWELIWT-----------------\n>tr|L2GCF5|L2GCF5_COLFN/1080-1199 [subseq from] Non-specific serine/threonine protein kinase OS=Colletotrichum fructicola (strain Nara gc5) OX=1213859 GN=IRE1 PE=4 SV=1\nWPAKKRLAFLCDVSDSFEKEPRDPPSGPLQKMEEYAPEITKGDFLRQLPREFVDSLGKQRKYTGSKMLDLLRALRNKKNHYEDMSDSLKKAVGPLPDGYLSFWGVRFPRLLIDCWELIWT-----------------\n>tr|A0A517LAK7|A0A517LAK7_9PEZI/1014-1130 [subseq from] Non-specific serine/threonine protein kinase OS=Venturia effusa OX=50376 GN=FKW77_002850 PE=4 SV=1\nWDTQKRLDFLCECSDHWEEQPRNPPSQQLMTLEDIGVEVHKGDFLRCLDASFIATLGKQRKYTGDRMLDLLRALRNKKNHYADMDEAVKKRVGPLPDGYLKYWTDRFPNLLMACHDA--------------------\n>tr|A0A7L0SIW0|A0A7L0SIW0_PODPO/813-940 [subseq from] Endoribonuclease (Fragment) OS=Podilymbus podiceps OX=9252 GN=Ern1_1 PE=4 SV=1\nWSREKQLQFFQDVSDRIEKEPAE-G-PIVSALEAGGRSVVRTNWRMHISLPLQTDLRKFRTYKGALVRDLPPPLRNKKHHYHELPADPPPALGSIPDGFVQYFTSRFPPPLLHTHGAM-RVCAHEWLFHSY------\n>tr|J9D2R5|J9D2R5_EDHAE/11-123 [subseq from] KEN domain-containing protein OS=Edhazardia aedis (strain USNM 41457) OX=1003232 GN=EDEG_03648 PE=4 SV=1\nWNSAKIFNFYANLSDFIEAPGNA-SKRVHLRLERNKSKVFSHSWDIEISPMLVQNIEKYKEYRYKTIRGLLRVIRNKGRHFTELPNDVKCLFGTFPDGFISYFVCTFPCLLMVS-----------------------\n>tr|U1GWX2|U1GWX2_ENDPU/1019-1140 [subseq from] Non-specific serine/threonine protein kinase OS=Endocarpon pusillum (strain Z07020 / HMAS-L-300199) OX=1263415 GN=EPUS_05859 PE=4 SV=1\nWDVDTKLDFLCEVSDRFEHEKLTPGSPHLAALEAQALNVIGPSNDflKALPKNFINEMGKQRKYTGSRMLDLLRVIRNKKNHFHDLPENVREMmMGGTAEGYFGFWGRRFPSLLVVCHALIW------------------\n>tr|A0A1A9VAE8|A0A1A9VAE8_GLOAU/830-973 [subseq from] Endoribonuclease OS=Glossina austeni OX=7395 PE=4 SV=1\nWNNQTILAFFQDVSDRVEK--LQFDVEPLKSLERNGNSVVLGDWHLHLDSVITIDLRKYRGYMGASVRDLLRALRNKVgrvsfydkcknankHHYHELSAEMQQLLGTIPNEFTNYWISKFPNLVSHTYH-AFSVCSNEPIFRPYYN----\n>tr|A0A420IAX5|A0A420IAX5_9PEZI/1038-1160 [subseq from] Non-specific serine/threonine protein kinase OS=Golovinomyces cichoracearum OX=62708 GN=GcM1_250124 PE=4 SV=1\nWSAKKKLNFLCDVSDHLEKEKRDPPTTALREFESFSNMICGSDFLKLLGKDFVESLGKQRKYTGTKLLDLLRALRNKKNHYEDMSDKLKKDVGPLPDGYLSFWTRKFPQLLVVCWTIVYDLQW--------------\n>tr|A0A7J7IXC2|A0A7J7IXC2_BUGNE/749-886 [subseq from] Endoribonuclease OS=Bugula neritina OX=10212 GN=EB796_023113 PE=4 SV=1\nWSNEKQLQFFSDVSDRVEKE--PEGSYVVRCLEDRCDTVVKGDWKDHISTeLYDDHLQHHQHvFRLEKVSQLSRVLperfaesmRNKKHHYRELPEDVSRSLGRIPDEFVQYFTSRFPKLLIHTYLTM--TCVKEDpIFSKY------\n>tr|A0A1I8IZ50|A0A1I8IZ50_9PLAT/86-199 [subseq from] Uncharacterized protein OS=Macrostomum lignano OX=282301 PE=4 SV=1\n--------FWSEASDRTDKLPM--DDPLMERMESCAPTVCGTDWSDRLDIQVYDNLVTFRGYRTHRLVDLLRAIRNKRNHFRELSPSVQLLLGRSTEEYVHYFTSRYPQLLTYLYNVLVAVKLE-------------\n>tr|A0A1L9RYA1|A0A1L9RYA1_ASPWE/1002-1124 [subseq from] Non-specific serine/threonine protein kinase OS=Aspergillus wentii DTO 134E9 OX=1073089 GN=ASPWEDRAFT_58179 PE=4 SV=1\nWPPSDRLSFLCDVSDHFEFEPRDPPSDALLCLESIAPQVMGEDMDflRLLPRDFKESLGKQRKYTGSKMLDLLRALRNKRNHYNDMSEHLKAHIGGLPEGYLNFWTVRFPSLLMSCHEVIQDL----------------\n>tr|A0A7K4ZXQ1|A0A7K4ZXQ1_9AVES/817-893 [subseq from] Endoribonuclease (Fragment) OS=Centropus unirufus OX=1118519 GN=Ern2 PE=4 SV=1\nWTPEKQLQFFQDVSDRVEKEPAE-G-PIASALEAGARAVVRTNWRMHISFPLQADLRKFRTYKGGSVRDLLRAMRNKVR----------------------------------------------------------\n>tr|A0A7K4ZXQ1|A0A7K4ZXQ1_9AVES/915-967 [subseq from] Endoribonuclease (Fragment) OS=Centropus unirufus OX=1118519 GN=Ern2 PE=4 SV=1\n-----------------------------------------------------------------------------KHHYHELPPDVRAALGPVPDGLVQYFTSRFPRLLLHTHRAM-RVCAHERLFHSY------\n>tr|A0A7R9TT94|A0A7R9TT94_9VIRI/115-237 [subseq from] Hypothetical protein (Fragment) OS=Prasinoderma coloniale OX=156133 GN=PCOL08062_LOCUS8368 PE=4 SV=1\nWSAPEQLAFLCAVSDHIDgLkAGSPEQARLERALERAAAPALahaEGGWAGAVDAGLLADAERWRRYNHGSARDLLRFVRNRVHHFDELAPELQRALGGSPgEGVLRYFKARFPTLVLDVYAY--------------------\n>tr|A0A139GXF8|A0A139GXF8_9PEZI/1041-1169 [subseq from] Non-specific serine/threonine protein kinase OS=Pseudocercospora eumusae OX=321146 GN=AC578_1670 PE=4 SV=1\nWEPEDRLSFLCDCSDHFEREQRgtwEDnyigDSPHLQLLESRMfeIVGPNADFLSKLDKVFVDTLGKQRKYSGNRVLDLLRALRNKKNHYEDMPDHVKKLVGPLAAGYLAYWTRKFPRLLMACYEVVRE-----------------\n>tr|A0A420HC06|A0A420HC06_9PEZI/1040-1163 [subseq from] Non-specific serine/threonine protein kinase OS=Golovinomyces cichoracearum OX=62708 GN=GcM3_205002 PE=4 SV=1\nWSAKKKLNFLCDVSDHLEKEKRDPPTAALREFESFSNMICGSDFLKLLGKDFVESMGKQRKYTGTKLLDLLRALRNKKNHYEDMSDKLKKDVGPLPDGYLSFWTRKFPQLLVVCWTIVYDLQWD-------------\n>tr|A0A139IES3|A0A139IES3_9PEZI/1125-1253 [subseq from] Non-specific serine/threonine protein kinase (Fragment) OS=Pseudocercospora musae OX=113226 GN=AC579_4906 PE=4 SV=1\nWEPEDRLSFLCDCSDHFEREQRgtwEDnyigDSPHLQLLESRLfeIVGPNADFLSKLDKVFVDTLGKQRKYSGNRVLDLLRALRNKKNHYEDMPDHVKKLVGPLAAGYLAYWTHKFPRLLMACYEVVRE-----------------\n>tr|A0A178FPZ1|A0A178FPZ1_TRIVO/1013-1132 [subseq from] Non-specific serine/threonine protein kinase OS=Trichophyton violaceum OX=34388 GN=A7D00_2205 PE=4 SV=1\nWSPAERLSFLCDVSDHFEFEPRDPPSPALQCLESVAENVMYPDMDflKLLPKEFKDSLGKQRKYTGSKMLDLLRALRNKRNHYNDMSEHLKAHIGGLPDGYLNFWTVRFPGLLINCHWVI-------------------\n>tr|A0A059JGQ0|A0A059JGQ0_TRIIM/1013-1132 [subseq from] Non-specific serine/threonine protein kinase OS=Trichophyton interdigitale (strain MR816) OX=1215338 GN=H109_01327 PE=4 SV=1\nWSPAERLSFLCDVSDHFEFEPRDPPSPALQCLESVAENVMYPDMDflKLLPKEFKDSLGKQRKYTGSKMLDLLRALRNKRNHYNDMSEHLKAHIGGLPDGYLNFWTIRFPGLLINCHWVI-------------------\n>tr|F2PIQ8|F2PIQ8_TRIEC/1014-1133 [subseq from] Non-specific serine/threonine protein kinase OS=Trichophyton equinum (strain ATCC MYA-4606 / CBS 127.97) OX=559882 GN=TEQG_00496 PE=4 SV=1\nWSPAERLSFLCDVSDHFEFEPRDPPSPALQCLESVAENVMYPDMDflKLLPKEFKDSLGKQRKYTGSKMLDLLRALRNKRNHYNDMSEHLKAHIGGLPDGYLNFWTIRFPGLLINCHWVI-------------------\n>tr|F2SAG0|F2SAG0_TRIT1/1014-1133 [subseq from] Non-specific serine/threonine protein kinase OS=Trichophyton tonsurans (strain CBS 112818) OX=647933 GN=TESG_07831 PE=4 SV=1\nWSPAERLSFLCDVSDHFEFEPRDPPSPALQCLESVAENVMYPDMDflKLLPKEFKDSLGKQRKYTGSKMLDLLRALRNKRNHYNDMSEHLKAHIGGLPDGYLNFWTIRFPGLLINCHWVI-------------------\n>tr|A0A200QLP7|A0A200QLP7_9MAGN/85-214 [subseq from] Protein kinase domain OS=Macleaya cordata OX=56857 GN=BVC80_9005g55 PE=4 SV=1\n----KRLHFLKDASDLMASEGNNNPTLRQALLQVDTGSSGKGplQWDKRIDVEVLEEAKKHVNydYKYDSTLHLLRFMRNQNNHYRDLPKTSMEE-NPYPEGLDKYFDKQLPSFFIGVYKVMYENCKQDKHLSTY------\n>tr|D4ASD5|D4ASD5_ARTBC/997-1113 [subseq from] Non-specific serine/threonine protein kinase OS=Arthroderma benhamiae (strain ATCC MYA-4681 / CBS 112371) OX=663331 GN=ARB_07150 PE=4 SV=1\n---DPRLSFLCDVSDHFEFEPRDPPSPALQCLESVAENVMYPDMDflKLLPKEFKDSLGKQRKYTGSKMLDLLRALRNKRNHYNDMSEHLKTHIGGLPDGYLNFWTIRFPGLLINCHWVI-------------------\n>tr|D4DKL5|D4DKL5_TRIVH/997-1113 [subseq from] Non-specific serine/threonine protein kinase OS=Trichophyton verrucosum (strain HKI 0517) OX=663202 GN=TRV_07737 PE=4 SV=1\n---DPRLSFLCDVSDHFEFEPRDPPSPALQCLESVAENVMYPDMDflKLLPKEFKDSLGKQRKYTGSKMLDLLRALRNKRNHYNDMSEHLKAHIGGLPDGYLNFWTIRFPGLLINCHWVI-------------------\n>tr|A0A022Y158|A0A022Y158_TRISD/1013-1132 [subseq from] Non-specific serine/threonine protein kinase OS=Trichophyton soudanense CBS 452.61 OX=1215331 GN=H105_01896 PE=4 SV=1\nWSPAERLSFLCDVSDHFEFEPRDPPSPALQCLESVAENVMYPDMDflKLLPKEFKDSLGKQRKYTGSKMLDLLRALRNKRNHYNDMSEHLKAHIGGLPDGYLNFWTVRFPGLLINCHWVI-------------------\n>tr|W9QQQ3|W9QQQ3_9ROSA/287-417 [subseq from] Serine/threonine-protein kinase/endoribonuclease IRE1 OS=Morus notabilis OX=981085 GN=L484_023712 PE=4 SV=1\nWVAKKRLFFISDFIDRVSEDSilsKELESAASAILgtERIIIINVVLKWNKKVDTEIIRHISlsAKRDYKFNSIRDLLHLIQYILKHYVQLPKDIKILVGPLYEGLDDYFTRKFPTLLMTMYVVVCTHCKE-------------\n>tr|C5FS03|C5FS03_ARTOC/1011-1129 [subseq from] Non-specific serine/threonine protein kinase OS=Arthroderma otae (strain ATCC MYA-4605 / CBS 113480) OX=554155 GN=MCYG_05475 PE=4 SV=1\nWSPAERLSFLCDVSDHFEFEPRDPPSPALQCLESVAQNVMYPDMDflKLLPKEFKDSLGKQRKYTGSKMLDLLRALRNKRNHYNDMSEHLKAHIGGLPDGYLNFWTVRFPGLLINCHWV--------------------\n>tr|A0A022WAP6|A0A022WAP6_TRIRU/1013-1132 [subseq from] Non-specific serine/threonine protein kinase OS=Trichophyton rubrum CBS 288.86 OX=1215330 GN=H103_01890 PE=4 SV=1\nWSLAERLSFLCDVSDHFEFEPRDPPSPALQCLESVAENVMYPDMDflKLLPKEFKDSLGKQRKYTGSKMLDLLRALRNKRNHYNDMSEHLKAHIGGLPDGYLNFWTVRFPGLLINCHWVI-------------------\n>tr|A0A178EYN9|A0A178EYN9_TRIRU/1013-1132 [subseq from] Non-specific serine/threonine protein kinase OS=Trichophyton rubrum OX=5551 GN=A7C99_3544 PE=4 SV=1\nWSLAERLSFLCDVSDHFEFEPRDPPSPALQCLESVAENVMYPDMDflKLLPKEFKDSLGKQRKYTGSKMLDLLRALRNKRNHYNDMSEHLKAHIGGLPDGYLNFWTVRFPGLLINCHWVI-------------------\n>tr|F2SVT3|F2SVT3_TRIRC/1013-1132 [subseq from] Non-specific serine/threonine protein kinase OS=Trichophyton rubrum (strain ATCC MYA-4607 / CBS 118892) OX=559305 GN=TERG_06654 PE=4 SV=1\nWSLAERLSFLCDVSDHFEFEPRDPPSPALQCLESVAENVMYPDMDflKLLPKEFKDSLGKQRKYTGSKMLDLLRALRNKRNHYNDMSEHLKAHIGGLPDGYLNFWTVRFPGLLINCHWVI-------------------\n>tr|W9SA41|W9SA41_9ROSA/428-565 [subseq from] Serine/threonine-protein kinase/endoribonuclease IRE2 OS=Morus notabilis OX=981085 GN=L484_014877 PE=4 SV=1\nWNPGAKLSFLLGTYERVS---TSEGKDIRNELETISSKVIEGKWkgehvkewNNRIDADIMkyatDQLKMYSRnktYKYKSLPNLLKLIRHTCSHYGECPPNIQKSIGSLGEGFYNYFGSRFPNLLIEVYIVVVKWCGKEN-----------\n>tr|E4UZK5|E4UZK5_ARTGP/1013-1132 [subseq from] Non-specific serine/threonine protein kinase OS=Arthroderma gypseum (strain ATCC MYA-4604 / CBS 118893) OX=535722 GN=MGYG_06531 PE=4 SV=1\nWSPAERLSFLCDVSDHFEFEPRDPPSPALQCLESVAENVMYPDMDflKLLPKEFKDSLGKQRKYTGSKMLDLLRALRNKRNHYNDMSEHLKAHIGGLPDGYLNFWTVRFPGLLINCHWVI-------------------\n>tr|A0A420HH45|A0A420HH45_9PEZI/1038-1158 [subseq from] Non-specific serine/threonine protein kinase OS=Golovinomyces cichoracearum OX=62708 GN=GcC1_194003 PE=4 SV=1\nWSAKKKLNFLCDVSDHLEKEKRDPPTAALREFESFSNMICGSDFLKLLGKDFVESMGKQRKYTGTKLLDLLRALRNKKNHYEDMSDKLKKDVGPLPDGYLSFWTRKFPQLLVVCWTIVYDL----------------\n>tr|A0A4Q9LMK0|A0A4Q9LMK0_9MICR/615-729 [subseq from] Serine/threonine-protein kinase/endoribonuclease OS=Hamiltosporidium magnivora OX=148818 GN=CWI39_0057p0040 PE=4 SV=1\nWDNEKKFNFLANLSDILENK-TEESKRVFLRLERNKRKVFNKSWILYLDKRIEEELNIFRNYNFSTLKGLLRAIRNKGRHYKELPSEIKQLYISFPEGYVDYYVKRFPSLLMTCYY---------------------\n>tr|A0A4Q9LMP5|A0A4Q9LMP5_9MICR/615-729 [subseq from] Serine/threonine-protein kinase/endoribonuclease OS=Hamiltosporidium magnivora OX=148818 GN=CWI36_0099p0040 PE=4 SV=1\nWDNEKKFNFLANLSDILENK-TEESKRVFLRLERNKRKVFNKSWILYLDKRIEEELNIFRNYNFSTLKGLLRAIRNKGRHYKELPSEIKQLYISFPEGYVDYYVKRFPSLLMTCYY---------------------\n>tr|A0A4Q9L9L3|A0A4Q9L9L3_9MICR/615-729 [subseq from] Serine/threonine-protein kinase/endoribonuclease OS=Hamiltosporidium tvaerminnensis OX=1176355 GN=CWI37_0147p0020 PE=4 SV=1\nWDNEKKFNFLANLSDILENK-TEESKRVFLRLERNKRKVFNKSWILYLDKRIEEELNIFRNYNFSTLKGLLRAIRNKGRHYKELPSEIKQLYISFPEGYVDYYVKRFPSLLMTCYY---------------------\n>tr|A0A7L3YL81|A0A7L3YL81_FREGA/766-832 [subseq from] Endoribonuclease (Fragment) OS=Fregetta grallaria OX=79628 GN=Ern1_1 PE=4 SV=1\n---------RHDVSDRVEKEPAE-G-PIVSALEAGGRSVVRTNWRMRISLPLQTDLRRFRTYKGGSVRDLLRAMRNKV-----------------------------------------------------------\n>tr|A0A7L3YL81|A0A7L3YL81_FREGA/855-907 [subseq from] Endoribonuclease (Fragment) OS=Fregetta grallaria OX=79628 GN=Ern1_1 PE=4 SV=1\n-----------------------------------------------------------------------------KHHYHELPAEVRAALGSVPDGFVQYFTSRFPRLLLHTHGAM-RVCAHERLFHSY------\n>tr|A0A1E1M154|A0A1E1M154_RHYSE/1027-1147 [subseq from] Non-specific serine/threonine protein kinase OS=Rhynchosporium secalis OX=38038 GN=RSE6_02783 PE=4 SV=1\nWSPKKRLNFLCDVSDHFEKEPRDPPSFALAELEKQASYVCRQDFLKHLGKDFVESMGKQRRYTGTRLLDLLRALRNKKNHYEDMSDKLKKDVGPLPDGYLSFWTRKFPNLLIVCWELVYQV----------------\n>tr|A0A1A6HAB9|A0A1A6HAB9_NEOLE/817-900 [subseq from] Endoribonuclease (Fragment) OS=Neotoma lepida OX=56216 GN=A6R68_14633 PE=4 SV=1\n-----------------------------------------------LQPISLpTDLKRFRSYKGTSVRDLLRAMRNKKHHYRELPTEVHQALGQLPAGFIQYFTHRFPRLLLHTHRAM-RTCASESLFLPY------\n>tr|A0A058ZWQ6|A0A058ZWQ6_EUCGR/399-531 [subseq from] KEN domain-containing protein OS=Eucalyptus grandis OX=71139 GN=EUGRSUZ_L00876 PE=4 SV=1\nWSLKDKLHFLHQMREMLASENLELDADLLEELESNEPPVFDGNWIDKLDPIFKDYIlKRPENYDYSSVLGLVRCIRNNSIHLPRLPRKIKKKVGWNDADFYIYFAVRFPSLLMKLYGVASQFCREERWFKEFH-----\n>tr|A0A150V1Y6|A0A150V1Y6_9PEZI/1010-1138 [subseq from] Non-specific serine/threonine protein kinase OS=Acidomyces richmondensis BFW OX=766039 GN=M433DRAFT_69312 PE=4 SV=1\nWTPEKRLAFLCDCSDHFEREPRgifEDGysgdSMHLRLLERKAEEVIGSRGDflAKLDRQFVDTLGKQRKYSGNRLLDLLRALRNKKNHYEDMPDEVKRRVGPLAGGYLKYWCVRFPRLLMACYEVVHE-----------------\n>tr|A0A4Q9M1Q2|A0A4Q9M1Q2_9MICR/615-729 [subseq from] Serine/threonine-protein kinase/endoribonuclease OS=Hamiltosporidium tvaerminnensis OX=1176355 GN=CWI38_0048p0060 PE=4 SV=1\nWDNEKKFNFLANLSDILENK-TEESKRVFLRLERNKRKVFNKSWILYLDKRIEEELNIFRNYNFSTLKGLLRAIRNKGRHYKELPSEIKQLYISFPEGYVDYYVKRFPSLLMTCYY---------------------\n>tr|A0A4Q9M1U4|A0A4Q9M1U4_9MICR/615-729 [subseq from] Serine/threonine-protein kinase/endoribonuclease OS=Hamiltosporidium tvaerminnensis OX=1176355 GN=CWI38_0032p0090 PE=4 SV=1\nWDNEKKFNFLANLSDILENK-TEESKRVFLRLERNKRKVFNKSWILYLDKRIEEELNIFRNYNFSTLKGLLRAIRNKGRHYKELPSEIKQLYISFPEGYVDYYVKRFPSLLMTCYY---------------------\n>tr|A0A5J4WG24|A0A5J4WG24_9EUKA/569-705 [subseq from] Putative IRE protein kinase OS=Streblomastix strix OX=222440 GN=EZS28_011157 PE=4 SV=1\nWDSEKRLQFLCDVSDRLE--NEPPNAAVCVAVDDRSGDViksdVKGQepdWMALVTQELRNDLVKFRKYKSNSLRDLLRVIRNKNSHFGGLPDELKEQFVNQPEGFLLYFEKRFPNIIRVVHDITAQgPLRHEELFKKY------\n>tr|A0A2J5HY88|A0A2J5HY88_9EURO/1024-1144 [subseq from] Non-specific serine/threonine protein kinase OS=Aspergillus taichungensis OX=482145 GN=BDW42DRAFT_80832 PE=4 SV=1\nWPPSDRLAFLCDVSDHFEFEPRDPPSDALLRLEDVAPQVMGPDMDflRLLPKEFILSLGKQRKYTGSKMLDLLRALRNKRNHYNDMPEHLKTHIGGLPEGYLNFWTVRFPSLLMSCHEVIV------------------\n>tr|A0A4V5N3Q3|A0A4V5N3Q3_9PEZI/1071-1201 [subseq from] Non-specific serine/threonine protein kinase OS=Friedmanniomyces endolithicus OX=329885 GN=B0A54_17508 PE=4 SV=1\nWTAEKRLAFLCDASDHFEREARgtvDDdyaGdSFDLRLLEDRVGDVIGGRSDflAKLDRQLVDTLGKQRKYSGNRLLDLLRALRNKKNHYEDMPAEVKARVGPLAGGYLRYWTDRFPLLLMTCYEVIHQAG---------------\n>tr|A0A7S0UY53|A0A7S0UY53_9CHLO/69-157 [subseq from] Hypothetical protein OS=Polytomella parva OX=51329 GN=PPAR00522_LOCUS8299 PE=4 SV=1\n--------------------------SLLQVLESYSDVALGSQgWGAMLSRDLLLHLGKHRRYEYRSLRDLLRVIRNKRNHFRELPPKLRSEM-NLPSGFLNYFVSRFPDLVMSTW----------------------\n>tr|L1JDS7|L1JDS7_GUITC/160-241 [subseq from] Uncharacterized protein OS=Guillardia theta (strain CCMP2712) OX=905079 GN=GUITHDRAFT_86779 PE=4 SV=1\nWSKATCLRFLLDCSDRVE--NEDASSLLVTAMERRAQMVRN-KDDYSFTRRFpcSDPAGRRRKYNYNSLRDLLRAIRNKKNHFRH------------------------------------------------------\n>tr|L1JDS7|L1JDS7_GUITC/262-295 [subseq from] Uncharacterized protein OS=Guillardia theta (strain CCMP2712) OX=905079 GN=GUITHDRAFT_86779 PE=4 SV=1\n-----------------------------------------------------------------------------------LPQAVQDMLGGVPDGYMLYFKTKFPRIILEMYLF--------------------\n>tr|A0A3S2NTW7|A0A3S2NTW7_CHISP/788-913 [subseq from] Endoribonuclease OS=Chilo suppressalis OX=168631 GN=evm_010857 PE=4 SV=1\nWGSQTILNFLQDVSDQVE--SYASGS--AHPLESGARTVVRGDWRAHVCSAVAGDLRARRTYRGDRAAHLLRAIRNKKHHYRELEAEVRDKLGKLPDGFVTYWLRRFPLLLPHVWLQMQQYRN-EDILQEY------\n>tr|A0A177WSL2|A0A177WSL2_BATDL/887-1006 [subseq from] Non-specific serine/threonine protein kinase OS=Batrachochytrium dendrobatidis (strain JEL423) OX=403673 GN=BDEG_26468 PE=4 SV=1\nWTSTQKLAFMQELSDRIEIESRDPPSALIKHLERGTTKITGGDWCRRFTRNVMDDLRLRRRYDGSSVQDLLRAVRNTKHHYQELSIESRNSLGVLTEEFVVNLESKFPGLLLHCFNLVTD-----------------\n>tr|C4JUB8|C4JUB8_UNCRE/1019-1134 [subseq from] Non-specific serine/threonine protein kinase OS=Uncinocarpus reesii (strain UAMH 1704) OX=336963 GN=UREG_06057 PE=4 SV=1\nWSPAERLGFLCDVSDHFEFETRDPPSLALQCLESVGPNVMYPDMDflKCLPKDFKDSLGKQRKYTGTKMLDLLRALRNKRNHYNDMPEHLKTHIGGLPDGYLQFWTVRFPSLLINC-----------------------\n>tr|A0A0D2WQR2|A0A0D2WQR2_CAPO3/1200-1325 [subseq from] Non-specific serine/threonine protein kinase OS=Capsaspora owczarzaki (strain ATCC 30864) OX=595528 GN=CAOG_004163 PE=4 SV=1\nWSGAKRLFFLQDVSDRIETN----GDELGALLEASAASAIGSDWRAPMHPELVAQLTSFRKYNYASVKDLLRAIRNKTRHRQELTPNVLRMVGETDAANMEYFGARFPPLLMHAYHVVvTSKCATETLFL--------\n>tr|A0A0D1YKM1|A0A0D1YKM1_9PEZI/1070-1191 [subseq from] Non-specific serine/threonine protein kinase OS=Verruconis gallopava OX=253628 GN=PV09_07167 PE=4 SV=1\nWSDSKRLNFLCDVSDHWERECRDPPSRALQILEEIGRErnVHKGDFLAELDRCFVDSLGKQRKYTGDRMLDLLRALRNKKNHYADMDDFTKKKVGDLPSGYLNYWMRKFPNLLMACYDAVRE-----------------\n>tr|A0A1E1LH32|A0A1E1LH32_9HELO/1027-1148 [subseq from] Non-specific serine/threonine protein kinase OS=Rhynchosporium commune OX=914237 GN=RCO7_02205 PE=4 SV=1\nWSPKKRLNFLCDVSDHFEKEPRDPPSFALAELEKQASYVCRQDFLKHLGKDFVESMGKQRKYTGTRLLDLLRALRNKKNHYEDMSDKLKKDVGPLPDGYLSFWTRKFPNLLIVCWELVYQVE---------------\n>tr|A0A7C8Q322|A0A7C8Q322_ORBOL/1047-1129 [subseq from] Bifunctional endoribonuclease/protein kinase ire1 OS=Orbilia oligospora OX=2813651 GN=IRE1 PE=4 SV=1\nWSAEKKLNFLLDVSDRFEKEERDPPSPLLQKLESYAKPTFNGDWYKKLDKGLIDNLGKHRKYQGDRMLDLLRALRNKVNTIAQ------------------------------------------------------\n>tr|A0A2G7G1Q2|A0A2G7G1Q2_9EURO/1006-1113 [subseq from] Non-specific serine/threonine protein kinase OS=Aspergillus arachidicola OX=656916 GN=AARAC_010747 PE=4 SV=1\nWNPSDRLTFLCDVSDHFEFEPRDPPSEALLCLESVASRVMGPEMDflRQLPTSFKDNLGKQRKYTGSKMLDLLRALRNKCHHYNDMPEHLKAHIGGLPEGYLSFWTVR-------------------------------\n>tr|A0A5J4X051|A0A5J4X051_9EUKA/954-1090 [subseq from] Putative IRE protein kinase OS=Streblomastix strix OX=222440 GN=EZS28_004647 PE=4 SV=1\nWDSEKRLQFLCDVSDRLE--NEPPNAAVCVAVDDRSgdVIKSDGKGQEPdwmalVTQELRNDLVKFRKYKSNSLRDLLRVIRNKNSHFGGLPDELKEQFVNQPEGFLLYFEKRFPNIIRVVHDITAQgPLRHEELFKKY------\n>tr|A0A2I1D858|A0A2I1D858_9EURO/1014-1134 [subseq from] Non-specific serine/threonine protein kinase OS=Aspergillus campestris IBT 28561 OX=1392248 GN=P168DRAFT_280913 PE=4 SV=1\nWPPSDRLAFMCDVSDHFEFEPRDPPSDALLRLEDVAPQVMGPDMDflRLLPKEFILSLGKQRKYTGSKMLDLLRALRNKRNHYNDMPEHLKTHIGGLPEGYLNFWTVRFPSLLMSCHEVIV------------------\n>tr|A0A2P8YZR7|A0A2P8YZR7_BLAGE/414-488 [subseq from] Endoribonuclease OS=Blattella germanica OX=6973 GN=ERN1 PE=4 SV=1\nWNKSRILSFFQDVSDRIEKED--QNSSVLEALEEGSYCVVRQDWRNCIDSEVAQDLRKFRNYRGTSVRDLLRALRNK------------------------------------------------------------\n>tr|A0A2P8YZR7|A0A2P8YZR7_BLAGE/488-553 [subseq from] Endoribonuclease OS=Blattella germanica OX=6973 GN=ERN1 PE=4 SV=1\n----------KDVSDRIEKED--QNSSVLEALEEGSYCVVRQDWRNCIDSEVAQDLRKFRNYRGTSVRDLLRALRNKI-----------------------------------------------------------\n>tr|W9QYG7|W9QYG7_9ROSA/242-383 [subseq from] Serine/threonine-protein kinase/endoribonuclease ire-1 OS=Morus notabilis OX=981085 GN=L484_023705 PE=4 SV=1\nWDAKKRLEFLCHTGDCLKEESTlsdDKKTALLRRLEPTANkiVGKNGwgkvRWDKKIlnDKIKKDHPNFLCGYKFGSVKHLLLFIRNKYAHYVHDPEEIQKHFGTQDEGFGDYFTSRFPMLFFEVYNVVRDCCKDDVLFKAY------\n>tr|A0A2I2F5T0|A0A2I2F5T0_9EURO/1022-1142 [subseq from] Non-specific serine/threonine protein kinase OS=Aspergillus candidus OX=41067 GN=BDW47DRAFT_54111 PE=4 SV=1\nWPPSDRLAFMCDVSDHFEFEPRDPPSDALLRLEDVAPQVMGPDMDflRLLPKEFILSLGKQRKYTGSKMLDLLRALRNKRNHYNDMPEHLKTHIGGLPEGYLNFWTVRFPSLLMSCHEVIV------------------\n>tr|A0A1E1K8I2|A0A1E1K8I2_9HELO/1027-1147 [subseq from] Non-specific serine/threonine protein kinase OS=Rhynchosporium agropyri OX=914238 GN=RAG0_04349 PE=4 SV=1\nWSPKKRLNFLCDVSDHFEKEPRDPPSFALAELEKQASYVCRQDFLKHLGKDFVESMGKQRKYTGTRLLDLLRALRNKKNHYEDMSDKLKKDVGPLPDGYLSFWTRKFPNLLIVCWELVYQV----------------\n>tr|A0A6H0XZA9|A0A6H0XZA9_9PEZI/954-1083 [subseq from] Non-specific serine/threonine protein kinase OS=Peltaster fructicola OX=286661 GN=AMS68_005604 PE=4 SV=1\nWSPEKRLAFLCDVSDHFEREPRgvwDDGwtgdSYHLRMLEKYSReVIGNGnNFLASLDRIFVDTLGKQRKYSGDRVLDLLRALRNKKNHYEDMSEEVKRRVGPLAGGYLKYWTDKFPRLLMVCYQVIHE-C---------------\n>tr|A0A4W6DSB6|A0A4W6DSB6_LATCA/845-968 [subseq from] Endoribonuclease OS=Lates calcarifer OX=8187 PE=4 SV=1\nWSLEKELQFFQDVSDRIEKEPLD--GPIVRQLERGGRAVVKGDWREHITVPLQTDLRKFRSYKGGSVRDP-------KHHYRELPAEVQETLGSVPDDFVSYFTSRFPHLLMHTYLAMR-TCAPERPFLPYYST---\n>tr|J9HZ49|J9HZ49_9SPIT/754-888 [subseq from] Non-specific serine/threonine protein kinase OS=Oxytricha trifallax OX=1172189 GN=OXYTRI_13945 PE=4 SV=1\nWSNDKKLKLIQDLSDKLEFNNQ-ANSDLIQKLETLGTkhnvlkLCL-NNWTTLLHPSLIQELQKWRKYNYQSLTDLLRFIRNKKNHFRELPEVAKQFLGNTNDTYMRYFTKLYPNMMLAVDEYVRKNLLNDPLFAQY------\n>tr|A0A4W6DQT8|A0A4W6DQT8_LATCA/831-954 [subseq from] Endoribonuclease OS=Lates calcarifer OX=8187 PE=4 SV=1\nWSLEKELQFFQDVSDRIEKEPLD--GPIVRQLERGGRAVVKGDWREHITVPLQTDLRKFRSYKGGSVRDP-------KHHYRELPAEVQETLGSVPDDFVSYFTSRFPHLLMHTYLAMR-TCAPERPFLPYYST---\n>tr|A0A2V1BZD3|A0A2V1BZD3_9HELO/1025-1145 [subseq from] Non-specific serine/threonine protein kinase OS=Cadophora sp. DSE1049 OX=1485229 GN=DL98DRAFT_421521 PE=4 SV=1\nWPPKKRLNFLCDVSDHFEKEPRDPPSFALAELEKQAPYVCRQDFLKHLGKEFVESMGKQRKYTGTRLLDLLRALRNKKNHYEDMSDKLKKDVGPLPDGYLSFWTRRFPNLLIVCWELVYQV----------------\n>tr|W9QQP3|W9QQP3_9ROSA/451-591 [subseq from] Serine/threonine-protein kinase/endoribonuclease ire-1 OS=Morus notabilis OX=981085 GN=L484_023702 PE=4 SV=1\nWDAKKRLEFLCATSNSVTKESTSlsdnKKTTLLSRLESTAIKILGkfspGKvkyWSEQIlnDKIKQDYPYILWGYKFGSVQHLLRFIRNRRAHYEDDPKEIQDHFGTKNEGFDDYFTSRFPLLFFEVYNVVRDCCREDALF---------\n>tr|A0A443I454|A0A443I454_BYSSP/1014-1136 [subseq from] Non-specific serine/threonine protein kinase OS=Byssochlamys spectabilis OX=264951 GN=C8Q69DRAFT_460211 PE=4 SV=1\nWSAAERLNFLCDVSDHFEFEPRDPPSPALQCLESVALNVMGPEMDflKALPKEFKDSLGKQRKYTGSKMLDLLRALRNKKHHYNDMSEHLKAHIGGLPVGYLQFWTVRFPSLLMSCHWVVAEL----------------\n>tr|A0A4W6DQA7|A0A4W6DQA7_LATCA/836-959 [subseq from] Endoribonuclease OS=Lates calcarifer OX=8187 PE=4 SV=1\nWSLEKELQFFQDVSDRIEKEPLD--GPIVRQLERGGRAVVKGDWREHITVPLQTDLRKFRSYKGGSVRDP-------KHHYRELPAEVQETLGSVPDDFVSYFTSRFPHLLMHTYLAMR-TCAPERPFLPYYST---\n>tr|A0A3N4KS97|A0A3N4KS97_9PEZI/1009-1150 [subseq from] Non-specific serine/threonine protein kinase OS=Morchella conica CCBAS932 OX=1392247 GN=P167DRAFT_489558 PE=4 SV=1\nWSAEKRLSFLLDVSDRFEIEKDKEKdpnykSEWIPYIERSGNRVTGGDWLKRLDRGFLEElvVNKRRGYEGGKVLDLLRAIRNKKHHYQDMKPAAKASVGALPGQYLLYFTGRFPDLLLHAYHVIRETGFSEEpMFHSYFTT---\n>tr|A0A5N6KNS8|A0A5N6KNS8_9ROSI/2220-2295 [subseq from] CCT-beta OS=Carpinus fangiana OX=176857 GN=FH972_021243 PE=3 SV=1\n----------------------------------------------QLDKKFIDTLGKQRRYHPGKLVDLLRALRNKHHHWDDMPDDVKAKVGEVPEGYLRYWEIRFPALVVGVWRVCKDLG---------------\n>tr|L2GTS4|L2GTS4_VAVCU/720-833 [subseq from] IRE protein kinase OS=Vavraia culicis (isolate floridensis) OX=948595 GN=VCUG_01427 PE=4 SV=1\nWDNEKTYNFYATLSDI--LENKSDTSyKIFCRLERNKSKVFAGNWANMLDKVIRDELIMHRIYNFNGLKGLLRVIRNKGRHYQELASEIRHIYKSFPDGFVEYFKVRFPNLLMVCY----------------------\n>tr|W9QR07|W9QR07_9ROSA/76-212 [subseq from] Serine/threonine-protein kinase/endoribonuclease IRE2 OS=Morus notabilis OX=981085 GN=L484_023708 PE=4 SV=1\nWVAKKRLFFISDFIDRVSEDSilsaeLESAASTILGTERIIMVNVVPNSNKEVDTEIITHIslSAKRDYKFNSIRDLLQLIQYILKHYEQLPRDIQILVGPLYEGLDDYFTRKFPTLLMTMYVVVCTHCK-EGLFSEY------\n>tr|A0A2D3V9U1|A0A2D3V9U1_9PEZI/1020-1151 [subseq from] Non-specific serine/threonine protein kinase OS=Ramularia collo-cygni OX=112498 GN=RCC_04143 PE=4 SV=1\nWPAEKRLAFLCDVSDHFEREPRgtyDDGyagdSPTLCALENRAEEVIGAPFDradflSKLDRHFVDTLGKQRKYSGNRLLDLLRALRNKKNHYEDMPPNVKKLVGPLAGGYLSYWCHRFPRLLMACYEVVHN-----------------\n>tr|A0A6G1S033|A0A6G1S033_9GRUI/71-169 [subseq from] Endoplasmic reticulum to nucleus signaling 1 (Fragment) OS=Gallirallus okinawae OX=547194 PE=4 SV=1\nWSQEKQLQFFQDVSDRIEKEPAE-G-PIVSALETGGRSVVRTNWRMHISLPLQTDLRKFRTYKGGSVRDLLRAMRNKKHHYHELPADVRATLGSIPDGFMR------------------------------------\n>tr|A0A6V7UNR4|A0A6V7UNR4_9BILA/535-660 [subseq from] Endoribonuclease OS=Meloidogyne enterolobii OX=390850 GN=MENT_LOCUS15388 PE=4 SV=1\nWEPSKQLQFLMEVSDWIE--KKEPRDPVMRRLEWRRNLVFT-NWLDQLDEPLRLDLLKQRQY-MNNVRDLLRAIRNKKHHYQELPLELRSLLGAIPVDYLSYFTTRFPMLLMHSFMSLAC-IGNESVFKNY------\n>tr|A0A2H1WVP0|A0A2H1WVP0_SPOFR/729-847 [subseq from] Endoribonuclease (Fragment) OS=Spodoptera frugiperda OX=7108 GN=SFRICE_013462 PE=4 SV=1\nWGKQSILNFLQDVSDQVE--SGDSGSE--AALERGARRVVRGDWRARVCVAVASDLRARRTYRGDRAAHLLRAIRNKKHHYRELETEVRESLGKLPDGFVTYWLRRFPLLLPHVWLQMQAYRH--------------\n>tr|U4L9H9|U4L9H9_PYROM/1070-1204 [subseq from] Non-specific serine/threonine protein kinase OS=Pyronema omphalodes (strain CBS 100304) OX=1076935 GN=PCON_06426 PE=4 SV=1\nWDAEKKLEFLGLVSDRFESEKEKLksqpGftSQAMDILQAGEKAVVKENWIDKLDPHARSDLVVNKRrgYDGTRLLDLLRVIRNKRNHYLDLSDDVRQAFGEMPNGFFHYFSSRFPELLMYAHTITIEAGFSNEL----------\n>tr|A0A3M7G2W2|A0A3M7G2W2_HORWE/1008-1139 [subseq from] Non-specific serine/threonine protein kinase OS=Hortaea werneckii OX=91943 GN=D0861_00953 PE=4 SV=1\nWTAEKRLAFLCDCSDHFEREPRgvvDDGyagdSYDLQLLEDRSEEVIGAPYQradflSKLDRQFVDTLGKQRKYSGNRLLDLLRALRNKKNHYEDMPEEVKRRVGPLAGGYLSYWSNRFPRLLMSCYEVIHE-----------------\n>tr|A0A7N2LZG1|A0A7N2LZG1_QUELO/10-38 [subseq from] KEN domain-containing protein OS=Quercus lobata OX=97700 PE=4 SV=1\nWTSMMRLSFLQDTSDRVELEDGETNSDLL------------------------------------------------------------------------------------------------------------\n>tr|A0A7N2LZG1|A0A7N2LZG1_QUELO/40-67 [subseq from] KEN domain-containing protein OS=Quercus lobata OX=97700 PE=4 SV=1\n-------------------------------------------------------------YKFDSVRDLLRVTQNKLNHYRELPKEIQ------------------------------------------------\n>tr|A0A3M7GAC5|A0A3M7GAC5_HORWE/1009-1140 [subseq from] Non-specific serine/threonine protein kinase OS=Hortaea werneckii OX=91943 GN=D0862_07775 PE=4 SV=1\nWTAEKRLAFLCDCSDHFEREPRgivDDGyagdSYDLQLLEDRSEEVIGAPYQradflSKLDRQFVDTLGRQRKYSGNRLLDLLRALRNKKNHYEDMPEDVKRRVGPLAGGYLSYWSNRFPRLLMSCYEVIHE-----------------\n>tr|A0A7R9A9R1|A0A7R9A9R1_9CRUS/780-918 [subseq from] Endoribonuclease OS=Darwinula stevensoni OX=69355 GN=DSTB1V02_LOCUS9833 PE=4 SV=1\nWSNKKICDFFQDASDRVEKAEKaEkakkerDKSDLLKNLESGSAGIVQENWLKNLGPAFVDDLQKTRRQAYDgrSVKDLLRAVRNKVSHLQDLPKEVQEEVGDNRDKFIRFWIACFPLLLPHVWLVM-QAVKHEPMFQQY------\n>tr|A0A1A6HFN1|A0A1A6HFN1_NEOLE/712-825 [subseq from] Endoribonuclease (Fragment) OS=Neotoma lepida OX=56216 GN=A6R68_16465 PE=4 SV=1\nWSLEKQLQFFQDVSDRIEKESLD-G-PIVRQLERGGRAVVKMDWRENIT--------------VPLQTDLLRAMRNKKHHYRELPVEVQETLGSIPDDFVRYFTSRFPYLLSHTYRAM-ELCRHERLFQTY------\n>tr|A0A3M6XCV7|A0A3M6XCV7_HORWE/542-673 [subseq from] Uncharacterized protein OS=Hortaea werneckii OX=91943 GN=D0869_01688 PE=4 SV=1\nWTAEKRLAFLCDCSDHFEREPRgivDDGyagdSYDLQLLEDRSEEVIGAPYQradflSKLDRQFVDTLGKQRKYSGNRLLDLLRALRNKKNHYEDMPEDVKRRVGPLAGGYLTYWSNRFPRLLMSCYEVIHE-----------------\n>tr|A0A6A6F8X1|A0A6A6F8X1_9PEZI/1006-1133 [subseq from] Non-specific serine/threonine protein kinase OS=Cercospora zeae-maydis SCOH1-5 OX=717836 GN=CERZMDRAFT_69678 PE=4 SV=1\nWSPERRLAFLCDCSDHFEREERgtwEDnyaGdSYHLRILESRAEDVMGKQMDflAKLDGFFVQTLGKQRKYTGSRFLDLLRALRNKKNHYEDMPEDVKRRVGPLDGGYLRYWCNRFPRLLMACHEVIQ------------------\n>tr|M2MWV8|M2MWV8_BAUPA/1066-1193 [subseq from] Non-specific serine/threonine protein kinase OS=Baudoinia panamericana (strain UAMH 10762) OX=717646 GN=BAUCODRAFT_314514 PE=4 SV=1\nWPAEKRLAFLCDCSDHFEREARgvvEDGyagdSYHLRLLEDRMEEVVGPQHDflRKLDPALIAEFGRQRKYSGNRLLDLLRGLRNKKNHYEDMPEGVKRMVGGLPEGYVRYWTERFPRLLMVCFEVVA------------------\n>tr|A0A183CJD2|A0A183CJD2_GLOPA/554-676 [subseq from] Endoribonuclease OS=Globodera pallida OX=36090 PE=4 SV=1\nWEPGKQLQFLLEVSDRIEK--LDSRDLIMRRLEWRRALVV-GNWLDKIGEPLKIDLLKQRSYQ-NNVRDLLRAIRNKKHHYQELSLELRTLLGRVPDEYFAYFISKFPQLLMHSFMAL-SCCARESVF---------\n>tr|B8CA78|B8CA78_THAPS/128-249 [subseq from] Uncharacterized protein (Fragment) OS=Thalassiosira pseudonana OX=35128 GN=THAPSDRAFT_36798 PE=4 SV=1\nWRFAKRLKFLCELSDRIELcdtvpddaENRPPPLN-IFAIEKGAVEIFGTSWEKRLDPELMEASVSRRTYDPSSVRDCLRMIRNKHHHYDELPAKLKSRIGSNTDGLSRYISRRFPRLLMHCY----------------------\n>tr|A0A4C1XN12|A0A4C1XN12_EUMVA/711-832 [subseq from] Endoribonuclease OS=Eumeta variegata OX=151549 GN=EVAR_50008_1 PE=4 SV=1\nWGKQSILNFLQDVSDQVEGSTINVATRSNHSLEQGALCVVRGDWRAHVCPRVAADLRSRRTYRGQSVIDLLRAIRNKKHHYRELDPEVRESLGKIPDGFVSYWLKKFPLLLSHVWLQMQEHR---------------\n>tr|A0A3M6XQJ3|A0A3M6XQJ3_HORWE/653-784 [subseq from] Uncharacterized protein (Fragment) OS=Hortaea werneckii OX=91943 GN=D0868_13038 PE=4 SV=1\nWTAEKRLAFLCDCSDHFEREPRgivDDGyagdSYDLQLLEDRSEEVIGAPYQradflSKLDRQFVDTLGKQRKYSGNRLLDLLRALRNKKNHYEDMPEDVKRRVGPLAGGYLTYWSNRFPRLLMSCYEVIHE-----------------\n>tr|A0A7J5YSH5|A0A7J5YSH5_DISMA/827-957 [subseq from] Endoribonuclease OS=Dissostichus mawsoni OX=36200 GN=F7725_005760 PE=4 SV=1\nWSPEKQLLFFQDVSDRIEKEPA--DSPIVVRLEAAGRAVVRTNWRMHISVPLQTDLRRFRTYKGNSHPNFNACMCSsplQKHHYHELPPEVQETLGELPEGFISYFTSRFPRLLMHTHAAL-HICSHERLFHPY------\n>tr|A0A3S3R8E9|A0A3S3R8E9_9MAGN/588-703 [subseq from] Serine/threonine-protein kinase/endoribonuclease IRE1a isoform X1 OS=Cinnamomum micranthum f. kanehirae OX=337451 GN=CKAN_02542200 PE=4 SV=1\nWDSEKRGLFLQDVSAWVEHKDDNKNN-FVNAMIDAAPKVLDGNWDIKLEALFLTFATSDKCYSYDSVLDLLLLIGNTLSRQQWLPKDIQVLIGSTHGEIYEYFASLFPSLFIDVYDF--------------------\n>tr|Q5BGU5|Q5BGU5_EMENI/983-1088 [subseq from] Non-specific serine/threonine protein kinase OS=Emericella nidulans (strain FGSC A4 / ATCC 38163 / CBS 112.46 / NRRL 194 / M139) OX=227321 GN=AN0235.2 PE=4 SV=1\nWNPSDRLSFLCDVSDHFEFEPRDPPSDALLCLESVASDVIGPEMDflKLLPKDFKDSLGKQRKYTGSKMLDLMRALRNKRNHYNDMPEHLKAHIGGLPEGYLNFWT---------------------------------\n>tr|A0A2U1IVJ6|A0A2U1IVJ6_SMIAN/1777-1869 [subseq from] Uncharacterized protein OS=Smittium angustum OX=133377 GN=BB558_007250 PE=4 SV=1\n------------------------------------------GWDKVLCQELRSDLFKFRKYNFYKIRDLLRVIRNKKHHYQDLETNLRESLGDVPNGYCEYFESRFPNLLLHCYYFILENENlrTDPLFRQYFK----\n>tr|A0A6S7LHY0|A0A6S7LHY0_LACSI/494-576 [subseq from] KEN domain-containing protein OS=Lactuca saligna OX=75948 GN=LSAL_LOCUS10644 PE=4 SV=1\n-------------------------SKILKSLESLQG---YSNWNTLIHPTLINNLERHRYYDYDSVCDLLRFIRNCSNHYKTLWNYSKRLLGGV-EGLSTYFSSKFPKLIL-------------------------\n>tr|A0A2U1IX44|A0A2U1IX44_SMIAN/1760-1852 [subseq from] Uncharacterized protein OS=Smittium angustum OX=133377 GN=BB558_006741 PE=4 SV=1\n------------------------------------------GWDKVLCQELRSDLFKFRKYNFYKIRDLLRVIRNKKHHYQDLETNLRESLGDVPNGYCEYFESRFPNLLLHCYYFILENENlrTDPLFRQYFK----\n>tr|L7FLV6|L7FLV6_ENTIV/362-483 [subseq from] Calcium/calmodulin-dependent protein kinase type, putative OS=Entamoeba invadens IP1 OX=370355 GN=EIN_283840 PE=4 SV=1\nWSFKKRLDFLQKASDLMIIDKNVMVSR---RLD-NAGIVI--HWDRDLSPLIIENNTKFRYYDFNRTIDLLRLIRNQSHHYYTLQQDEKDLYKSYPDGFYQYYQSKFPSLCVVVYsTVLEFYADNPVF----------\n>tr|A0A2I0RUC1|A0A2I0RUC1_9PEZI/1040-1168 [subseq from] Serine/threonine-protein kinase/endoribonuclease IRE1 OS=Cercospora zeina OX=348901 GN=BST61_czeina38g000010 PE=4 SV=1\nWSPERRLAFLCDCSDHFEREERgtwEDhyaGdSYHLQALESRAEDVIGKQMDflVKLDGFFVQTLGKQRKYTGSRFLDLLRALRNKKNHYEDMPEDVKKRVGPLDGGYLSYWCNRFPRLLMACHEVIQS-----------------\n>tr|A0A2S6CL37|A0A2S6CL37_9PEZI/1032-1162 [subseq from] Non-specific serine/threonine protein kinase OS=Cercospora berteroae OX=357750 GN=CBER1_07329 PE=4 SV=1\nWSPERRLAFLCDCSDHFEREERgtwEDnyaGdSYNLRLLESKAEEVIGRQMDflAKLDGFFVQTLGKQRKYTGGRFLDLLRALRNKKNHYEDMPEDVKKRVGPLDGGYLSYWCNRFPRLLMACHEVIQDAE---------------\n>tr|A0A2G5HE15|A0A2G5HE15_CERBT/1033-1162 [subseq from] Serine/threonine-protein kinase/endoribonuclease IRE1 OS=Cercospora beticola OX=122368 GN=CB0940_11471 PE=4 SV=1\nWSPERRLAFLCDCSDHFEREERgtwEDnyaGdSYNLRLLESKAEEVIGRQMDflAKLDGFFVQTLGKQRKYTGSRFLDLLRALRNKKNHYEDMPEDVKKRIGPLDGGYLSYWCNRFPRLLMACHEVIQEA----------------\n>tr|A0A1Z5SX59|A0A1Z5SX59_HORWE/1008-1139 [subseq from] Non-specific serine/threonine protein kinase OS=Hortaea werneckii EXF-2000 OX=1157616 GN=BTJ68_11496 PE=4 SV=1\nWTAEKRLAFLCDCSDHFEREPRgvvDDGyagdSYDLQLLEDRSEEVIGAPYQradflSKLDRQFVDTLGKQRKYSGNRLLDLLRALRNKKNHYEDMPEDVKRRVGPLAGGYLTYWSNRFPRLLMSCYEVIHE-----------------\n>tr|A0A3M7J7B8|A0A3M7J7B8_HORWE/1008-1139 [subseq from] Non-specific serine/threonine protein kinase OS=Hortaea werneckii OX=91943 GN=D0859_02173 PE=4 SV=1\nWTAEKRLAFLCDCSDHFEREPRgvvDDGyagdSYDLQLLEDRSEEVIGAPYQradflSKLDRQFVDTLGKQRKYSGNRLLDLLRALRNKKNHYEDMPEDVKRRVGPLAGGYLTYWSNRFPRLLMSCYEVIHE-----------------\n>tr|A0A3M6WSY3|A0A3M6WSY3_HORWE/472-603 [subseq from] Uncharacterized protein OS=Hortaea werneckii OX=91943 GN=D0869_06748 PE=4 SV=1\nWTAEKRLAFLCDCSDHFEREPRgivDDGyagdSYDLQLLEDRSEEVIGAPYQradflSKLDRQFVDTLGKQRKYSGNRLLDVLRALRNKKNHYEDMPEDVKRRVGPLAGGYLTYWSNRFPRLLMSCYEVIHE-----------------\n>tr|A0A3M7CIR8|A0A3M7CIR8_HORWE/1008-1139 [subseq from] Non-specific serine/threonine protein kinase OS=Hortaea werneckii OX=91943 GN=D0863_14426 PE=4 SV=1\nWTAEKRLAFLCDCSDHFEREPRgvvDDGyagdSYDLQLLEDRSEEVIGAPYQradflSKLDRQFVDTLGKQRKYSGNRLLDLLRALRNKKNHYEDMPEDVKRRVGPLAGGYLSYWSNRFPRLLMSCYEVIHE-----------------\n>tr|A0A3M7FH07|A0A3M7FH07_HORWE/1008-1139 [subseq from] Non-specific serine/threonine protein kinase OS=Hortaea werneckii OX=91943 GN=D0862_10520 PE=4 SV=1\nWTAEKRLAFLCDCSDHFEREPRgvvDDGyagdSYDLQLLEDRSEEVIGAPYQradflSKLDRQFVDTLGKQRKYSGNRLLDLLRALRNKKNHYEDMPEDVKRRVGPLAGGYLSYWSNRFPRLLMSCYEVIHE-----------------\n>tr|A0A3M7B2T5|A0A3M7B2T5_HORWE/1008-1139 [subseq from] Non-specific serine/threonine protein kinase OS=Hortaea werneckii OX=91943 GN=D0866_05544 PE=4 SV=1\nWTAEKRLAFLCDCSDHFEREPRgivDDGyagdSYDLQLLEDRSEEVIGAPYQradflSKLDRQFVDTLGKQRKYSGNRLLDLLRALRNKKNHYEDMPEDVKRRVGPLAGGYLTYWSNRFPRLLMSCYEVIHE-----------------\n>tr|A0A3M7BMK3|A0A3M7BMK3_HORWE/1008-1139 [subseq from] Non-specific serine/threonine protein kinase OS=Hortaea werneckii OX=91943 GN=D0865_12395 PE=4 SV=1\nWTAEKRLAFLCDCSDHFEREPRgivDDGyagdSYDLQLLEDRSEEVIGAPYQradflSKLDRQFVDTLGKQRKYSGNRLLDLLRALRNKKNHYEDMPEDVKRRVGPLAGGYLTYWSNRFPRLLMSCYEVIHE-----------------\n>tr|A0A3M6YTN3|A0A3M6YTN3_HORWE/1008-1139 [subseq from] Non-specific serine/threonine protein kinase OS=Hortaea werneckii OX=91943 GN=D0868_05950 PE=4 SV=1\nWTAEKRLAFLCDCSDHFEREPRgivDDGyagdSYDLQLLEDRSEEVIGAPYQradflSKLDRQFVDTLGKQRKYSGNRLLDLLRALRNKKNHYEDMPEDVKRRVGPLAGGYLTYWSNRFPRLLMSCYEVIHE-----------------\n>tr|A0A3M7DM48|A0A3M7DM48_HORWE/1008-1139 [subseq from] Non-specific serine/threonine protein kinase OS=Hortaea werneckii OX=91943 GN=D0863_09107 PE=4 SV=1\nWTAEKRLAFLCDCSDHFEREPRgivDDGyagdSYDLQLLEDRSEEVIGAPYQradflSKLDRQFVDTLGKQRKYSGNRLLDLLRALRNKKNHYEDMPEDVKRRVGPLAGGYLTYWSNRFPRLLMSCYEVIHE-----------------\n>tr|A0A3M7BAW8|A0A3M7BAW8_HORWE/924-1055 [subseq from] Non-specific serine/threonine protein kinase (Fragment) OS=Hortaea werneckii OX=91943 GN=D0865_13546 PE=4 SV=1\nWTAEKRLAFLCDCSDHFEREPRgivDDGyagdSYDLQLLEDRSEEVIGAPYQradflSKLDRQFVDTLGKQRKYSGNRLLDLLRALRNKKNHYEDMPEDVKRRVGPLAGGYLTYWSNRFPRLLMSCYEVIHE-----------------\n>tr|A0A0G2EHF9|A0A0G2EHF9_9EURO/1060-1180 [subseq from] Non-specific serine/threonine protein kinase OS=Phaeomoniella chlamydospora OX=158046 GN=UCRPC4_g03305 PE=4 SV=1\nWSTDSKLQFLCDVSDYMEHEkTRPEGSSDLDALQSLAPDVIpKNDFLTALPRKFKDSLGKQRSYTGSRMLDLLRALRNKKNHFNDLDPEIKVMIEALPGGYWQFWAERFPSLLVCCHCLVI------------------\n>tr|A0A3M7D134|A0A3M7D134_HORWE/1000-1131 [subseq from] Non-specific serine/threonine protein kinase (Fragment) OS=Hortaea werneckii OX=91943 GN=D0864_13444 PE=4 SV=1\nWTAEKRLAFLCDCSDHFEREPRgvvDDGyagdSYDLQLLEDRSEEVIGAPYQradflSKLDRQFVDTLGKQRKYSGNRLLDLLRALRNKKNHYEDMPEDVKRRVGPLAGGYLSYWSNRFPRLLMSCYEVIHE-----------------\n>tr|A0A6J2KQZ4|A0A6J2KQZ4_BOMMA/788-922 [subseq from] Endoribonuclease OS=Bombyx mandarina OX=7092 GN=LOC114253329 PE=4 SV=1\nWCKQSILNFLQDVSDQVESCACGFGA--EHTLERGGARVLRGDWRVRVCRVVAGDLRTRRTYRGDRVAHLLRAIRNKKHHYRELESDVRDSLGKLPDGFVSYWLTRFPLLLPHVWLQMQQYRDEDILQTYYPRTYVF\n>tr|A0A3M6Y9S6|A0A3M6Y9S6_HORWE/991-1122 [subseq from] Non-specific serine/threonine protein kinase (Fragment) OS=Hortaea werneckii OX=91943 GN=D0867_12032 PE=4 SV=1\nWTAEKRLAFLCDCSDHFEREPRgivDDGyagdSYDLQLLEDRSEEVIGAPYQradflSKLDRQFVDTLGKQRKYSGNRLLDLLRALRNKKNHYEDMPEDVKRRVGPLAGGYLTYWSNRFPRLLMSCYEVIHE-----------------\n>tr|V5GGC5|V5GGC5_BYSSN/1013-1133 [subseq from] Non-specific serine/threonine protein kinase OS=Byssochlamys spectabilis (strain No. 5 / NBRC 109023) OX=1356009 GN=PVAR5_8723 PE=4 SV=1\nWSAAERLNFLCDVSDHFEFEPRDPPSPALQCLESVAFRVMGPEMDflKVLPKEFKDSLGKQRKYTGSKMLDLLRALRNKKHHYNDMSEHLKAHIGGLPVGYLQFWTVRFPSLLMSCHWVVA------------------\n>tr|H9ISF3|H9ISF3_BOMMO/742-876 [subseq from] Endoribonuclease OS=Bombyx mori OX=7091 PE=4 SV=1\nWCKQSILNFLQDVSDQVESCACGFGA--EHPLERGGARVLRGDWRVRVCRVVAGDLRTRRTYRGDRVAHLLRAIRNKKHHYRELESDVRDSLGKLPDGFVSYWLTRFPLLLPHVWLQMQQYRDEDILQTYYPRTYVF\n>tr|E4XBT6|E4XBT6_OIKDI/257-389 [subseq from] Endoribonuclease OS=Oikopleura dioica OX=34765 GN=GSOID_T00006593001 PE=4 SV=1\nWNSDKKIRFLALTSDRLSQ-NPQEQNQIddlemSRYLEMNSERIGGEDWRLRLESELQEDLRKFRNYK-DGIKDLLRALRNKRHHFRDLTIEARNILGDTPDSFFQYWSRAFPNLLRITYEaVSLDFDKTNDPFF--------\n>tr|A0A1V4KVY9|A0A1V4KVY9_PATFA/821-922 [subseq from] Endoribonuclease OS=Patagioenas fasciata monilis OX=372326 GN=TEX2 PE=4 SV=1\nWSLEKQLQFFQDVSDRIEKESLD--GPIVKQLERGGREVVKMDWRQHITVPLQTDLRKFRSYKGGSVRDLLRAMRNKKHHYRELPPEVQETLGSIPDEFQQHRT---------------------------------\n>tr|A0A212EVZ3|A0A212EVZ3_DANPL/84-212 [subseq from] Putative serine threonine-protein kinase (Fragment) OS=Danaus plexippus plexippus OX=278856 GN=KGM_214696B PE=4 SV=1\nWNRQGVLNYLQDVSDHIESVSQTSDH----PLEFGGRKVIRGDWRLHVCSRVAGDLRARRTYRGDRVAHLLRAVRNKKHHYRELEPEIRESLGRLPDGFVTYWLKRFPLLLPHVWLQMQQYRNEDilQAYYPY------\n>tr|A0A3M6Y9Q2|A0A3M6Y9Q2_HORWE/991-1122 [subseq from] Non-specific serine/threonine protein kinase (Fragment) OS=Hortaea werneckii OX=91943 GN=D0867_12010 PE=4 SV=1\nWTAEKRLAFLCDCSDHFEREPRgivDDGyagdSYDLQLLEDRSEEVIGAPYQradflSKLDRQFVDTLGKQRKYSGNRLLDLLRALRNKKNHYEDMPEDVKRRVGPLAGGYLTYWSNRFPRLLMSCYEVIHE-----------------\n>tr|A0A7J6H7S2|A0A7J6H7S2_CANSA/84-140 [subseq from] Uncharacterized protein OS=Cannabis sativa OX=3483 GN=F8388_008207 PE=4 SV=1\n-------------------------------------IDSTTTWDQFIDEAIISHMTHFSQYDFTSVRSLIRFIRNLCIHYKQRPKYIKDLIGC-------------------------------------------\n>tr|A0A7J6H7S2|A0A7J6H7S2_CANSA/672-728 [subseq from] Uncharacterized protein OS=Cannabis sativa OX=3483 GN=F8388_008207 PE=4 SV=1\n-------------------------------------IDSTTTWDQFIDEAIISHMTHFSQYDFTSVRSLIRFIRNLCIHYKQRPKYIKDLIGC-------------------------------------------\n>tr|A0A6A7CAN3|A0A6A7CAN3_9PEZI/953-1080 [subseq from] Non-specific serine/threonine protein kinase OS=Piedraia hortae CBS 480.64 OX=1314780 GN=K470DRAFT_226304 PE=4 SV=1\nWPPKKRLAFLCDVSDHFEKEPRgrhEDGykddSPNLCVLEACATEVIgpKGNFLAILDKAFVDTLGKQRKYTGNRMLDLLRALRNKKNHYEDMTDEMKRRVGPLPDGYLNYWCRKFPHLLMACYQVIR------------------\n>tr|A0A0F9YQS2|A0A0F9YQS2_9MICR/476-586 [subseq from] Serine threonine-protein kinase endoribonuclease ire1 OS=Nosema ceranae OX=40302 GN=AAJ76_4000032275 PE=4 SV=1\nWSQERIFNFLANFSDLVEGS-----SSQIRRLERNKNRIFEMPWDNYLDDIVKDELEVFRYYNYNNARDLIRVIRNKGRHYNQIPEVVQEIYKSFPNGFIDYWMTIFPKLLIVCYN---------------------\n>tr|C4V7W3|C4V7W3_NOSCE/476-586 [subseq from] KEN domain-containing protein OS=Nosema ceranae (strain BRL01) OX=578460 GN=NCER_100557 PE=4 SV=1\nWSQERIFNFLANFSDLVEGS-----SSQIRRLERNKNRIFEMPWDNYLDDIVKDELEVFRYYNYNNARDLIRVIRNKGRHYNQIPEVVQEIYKSFPNGFIDYWMTIFPKLLIVCYN---------------------\n>tr|A0A2H3C8E0|A0A2H3C8E0_ARMGA/343-460 [subseq from] KEN domain-containing protein OS=Armillaria gallica OX=47427 GN=ARMGADRAFT_1040879 PE=4 SV=1\nWDLNHKLQFLQDVFDQFKVLHRNPMDTTLTMLENGKRCIIGKDWKLQLKKIFVDYMKTHWKYDGNSVIELLCAFRNNKQHYFELPDNLTKILGPILEGYLSYFMQRFPELILHVYHVI-------------------\n>tr|A0A3M7J0Z2|A0A3M7J0Z2_HORWE/1008-1139 [subseq from] Non-specific serine/threonine protein kinase OS=Hortaea werneckii OX=91943 GN=D0859_04640 PE=4 SV=1\nWTAEKRLAFLCDCSDHFEREPRgvvDDGyagdSYDLQLLEDRSEEVIGAPYQradflSRLDRQFVDTLGKQRKYSGNRLLDLLRALRNKKNHYEDMPEDVKRRVGPLAGGYLSYWSNRFPRLLMSCYEVIHE-----------------\n>tr|A0A3M7HLL4|A0A3M7HLL4_HORWE/1008-1139 [subseq from] Non-specific serine/threonine protein kinase OS=Hortaea werneckii OX=91943 GN=D0860_02211 PE=4 SV=1\nWTAEKRLAFLCDCSDHFEREPRgvvDDGyagdSYDLQLLEDRSEEVIGAPYQradflSRLDRQFVDTLGKQRKYSGNRLLDLLRALRNKKNHYEDMPEDVKRRVGPLAGGYLSYWSNRFPRLLMSCYEVIHE-----------------\n>tr|A0A4U0TYZ1|A0A4U0TYZ1_9PEZI/1009-1140 [subseq from] Non-specific serine/threonine protein kinase OS=Hortaea thailandica OX=706561 GN=B0A50_04881 PE=4 SV=1\nWPAEKRLSFLCDCSDHFEREPRgivddnYAGdSFHLQLLEDRLEEVIgapyrRADFLSKLERHFVDTLGKQRKYSGNRLLDLLRALRNKKNHYEDMPEDVKRRVGPLAGGYLNYWSNRFPRLLMSCYEVIHE-----------------\n>tr|A0A3Q0SE93|A0A3Q0SE93_AMPCI/812-935 [subseq from] Endoribonuclease OS=Amphilophus citrinellus OX=61819 PE=4 SV=1\nWSPEKQLLFFQDVSDRIEKEPA--DSPIVVRLETAGRAVVRTNWRMHISVPLQTDLRRFRTYKGNSVRDLLRAMRNKKHFYP--PTMLLTL--FLPEGFVGYFTSRFPRLLMHTHAALH-ICAHERLFHPY------\n>tr|A0A1Y3NEV9|A0A1Y3NEV9_PIRSE/235-311 [subseq from] Uncharacterized protein (Fragment) OS=Piromyces sp. (strain E2) OX=73868 GN=PIROE2DRAFT_22511 PE=4 SV=1\nWSAQQRLNFLQEASDRFEIEPRDPPSPLLQLLETNARLVVSNDWYKVIDRALLNNLGKYRKYSGQSVRDLLRALRNK------------------------------------------------------------\n>tr|A0A1X7RYM6|A0A1X7RYM6_ZYMTR/1030-1161 [subseq from] Non-specific serine/threonine protein kinase OS=Zymoseptoria tritici ST99CH_3D7 OX=1276538 GN=ZT3D7_G7695 PE=4 SV=1\nWPPEKRLAFLCDVSDHFEREPRgiyddnyAGDSDVLCALEDRAEEVIGApyaRADflSKLDRQFVDTLGKQRKYSGNRLLDLLRALRNKKNHYEDMPENVKRFVGPLAGGYLGYWMKKFPRLLMSCYEVVHE-----------------\n>tr|A0A2H1GP84|A0A2H1GP84_ZYMTR/1030-1161 [subseq from] Non-specific serine/threonine protein kinase OS=Zymoseptoria tritici ST99CH_1E4 OX=1276532 GN=ZT1E4_G7713 PE=4 SV=1\nWPPEKRLAFLCDVSDHFEREPRgiyddnyAGDSDVLCALEDRAEEVIGApyaRADflSKLDRQFVDTLGKQRKYSGNRLLDLLRALRNKKNHYEDMPENVKRFVGPLAGGYLGYWMKKFPRLLMSCYEVVHE-----------------\n>tr|A0A1Y6LRY1|A0A1Y6LRY1_ZYMTR/1030-1161 [subseq from] Non-specific serine/threonine protein kinase OS=Zymoseptoria tritici ST99CH_1A5 OX=1276529 GN=ZT1A5_G7620 PE=4 SV=1\nWPPEKRLAFLCDVSDHFEREPRgiyddnyAGDSDVLCALEDRAEEVIGApyaRADflSKLDRQFVDTLGKQRKYSGNRLLDLLRALRNKKNHYEDMPENVKRFVGPLAGGYLGYWMKKFPRLLMSCYEVVHE-----------------\n>tr|A0A0F4GXB7|A0A0F4GXB7_9PEZI/1030-1161 [subseq from] Non-specific serine/threonine protein kinase OS=Zymoseptoria brevis OX=1047168 GN=TI39_contig262g00003 PE=4 SV=1\nWPPEKRLAFLCDVSDHFEREPRgiyddnyAGDSDVLCALEDRAEEVIGApyaRADflSKLDRQFVDTLGKQRKYSGNRLLDLLRALRNKKNHYEDMPENVKRFVGPLAGGYLGYWMKKFPRLLMSCYEVVHE-----------------\n>tr|F9XFY1|F9XFY1_ZYMTI/1019-1150 [subseq from] Non-specific serine/threonine protein kinase OS=Zymoseptoria tritici (strain CBS 115943 / IPO323) OX=336722 GN=MYCGRDRAFT_44796 PE=4 SV=1\nWPPEKRLAFLCDVSDHFEREPRgiyddnyAGDSDVLCALEDRAEEVIGApyaRADflSKLDRQFVDTLGKQRKYSGNRLLDLLRALRNKKNHYEDMPENVKRFVGPLAGGYLGYWMKKFPRLLMSCYEVVHE-----------------\n>tr|A0A1V4KVT7|A0A1V4KVT7_PATFA/1960-2061 [subseq from] Endoribonuclease OS=Patagioenas fasciata monilis OX=372326 GN=TEX2 PE=4 SV=1\nWSLEKQLQFFQDVSDRIEKESLD--GPIVKQLERGGREVVKMDWRQHITVPLQTDLRKFRSYKGGSVRDLLRAMRNKKHHYRELPPEVQETLGSIPDEFQQHRT---------------------------------\n>tr|A0A6S7LGS2|A0A6S7LGS2_LACSI/493-575 [subseq from] KEN domain-containing protein OS=Lactuca saligna OX=75948 GN=LSAL_LOCUS10644 PE=4 SV=1\n------------------------NSKILKSLESLQGY---SNWNTLIHPTLINNLERHRYYDYDSVCDLLRFIRNCSNHYKTLWNYSKRLLGGV-EGLSTYFSSKFPKLC--------------------------\n>tr|A0A6J1N0X9|A0A6J1N0X9_BICAN/788-905 [subseq from] Endoribonuclease OS=Bicyclus anynana OX=110368 GN=LOC112044782 PE=4 SV=1\nWGKQSILNFLQDVSDHIESSSK-EGIE--HPLEKGGRTVIRGDWRLHVCSMVADDLRARRTYRGDRVSHLLRAIRNKRHHYSELESKVRNSLGKLPDGFITYWTRRFPLLLPHVWLQMQMY----------------\n>tr|A0A1S3S2P7|A0A1S3S2P7_SALSA/366-478 [subseq from] Endoribonuclease OS=Salmo salar OX=8030 GN=LOC106606678 PE=4 SV=1\nWSLEKQLLFFQDVSDRIEKKPL--DGPIVRQLERGGWAVVKLDWKEHITVPLQTDLREFRSNKGGSVRDLLHEKQGVKHHYRELPAEVQETLGSIPDDFVSYFTSRFPHLLRHTY----------------------\n>tr|A0A6G3MEP5|A0A6G3MEP5_9CNID/8-108 [subseq from] Serine/threonine-protein kinase/endoribonuclease IRE2 (Trinotate prediction) OS=Henneguya salminicola OX=69463 PE=4 SV=1\n-----------------------------RVLEKDNLFVLRGSWVFHIHSFILKDISSYRKYCGSSVRDLVRAIRNKMSHFNDSPEELKKYFEENPSNILKYFSDIFPKFMTHIYVSAIALGFNKEGTFR-------\n>tr|A0A3N4JBA2|A0A3N4JBA2_9PEZI/1043-1177 [subseq from] Non-specific serine/threonine protein kinase OS=Choiromyces venosus 120613-1 OX=1336337 GN=L873DRAFT_1793233 PE=4 SV=1\nWSPEKQLTFLLDVSDRFEVEKDKEkvtgpdGgykSPFIPLLERNAREVCGggaGDWMKKLDRLFLGELVSNKRrgYDGEKVLDLLRAIRNKKHHYQDMKQPAKEAVGDLPDGYLSYFSRRFPGLLLHACEVVRDA----------------\n>tr|A0A7E6EHZ4|A0A7E6EHZ4_OCTVU/405-481 [subseq from] Endoribonuclease OS=Octopus vulgaris OX=6645 GN=LOC115228931 PE=4 SV=1\n-----------------------------------------------------VDLGRFRTYKGRYVRDLLRAIRNK-NHYAEMPDDVKRSLGEIPDEFVKYFTNRFPYLLVFVYEAM-KVCAEEPNFRKYY-----\n>tr|A0A2T6ZYW7|A0A2T6ZYW7_TUBBO/1061-1195 [subseq from] Non-specific serine/threonine protein kinase OS=Tuber borchii OX=42251 GN=B9Z19DRAFT_1100132 PE=4 SV=1\nWSAEKQLAFLLDVSDRFEVEKDKEkvagpeGwykSPFIPLLERNAREVCGggaGDWMKRLDRLFLAELVSNKRrgYDGEKVLDLLRAIRNKKHHYQDMKQPVREAVGDLPDGYLSYFSRRFPGLLLHTCEVVRDA----------------\n>tr|A0A7E5V9Z8|A0A7E5V9Z8_TRINI/607-725 [subseq from] Endoribonuclease OS=Trichoplusia ni OX=7111 GN=LOC113492025 PE=4 SV=1\nWGKQSILNFLQDVSDQVES--GGGGSE--AALERGARRVVRGDWRARVCGAVAADLRARRTYRGDRAAHLLRAIRNKKHHYREVDIEVRESLGKLPDGFVSYWLRRFPLLLPHVWLQMQPYRH--------------\n>tr|A0A091GUU7|A0A091GUU7_BUCRH/2-55 [subseq from] Serine/threonine-protein kinase/endoribonuclease IRE2 (Fragment) OS=Buceros rhinoceros silvestris OX=175836 GN=N320_06365 PE=4 SV=1\n-------------------------------------------------------LRKFRTYKGASVRDLLRAMRNKKHHYHELPPDVRTALGSVPDGFVQYFTSRFPR----------------------------\n>tr|M2XX92|M2XX92_GALSU/706-843 [subseq from] Serine/threonine-protein kinase/endoribonuclease IRE1 OS=Galdieria sulphuraria OX=130081 GN=Gasu_43970 PE=4 SV=1\nWSDTKKLSFLSDVSDRLSFFKNgngsRENKDLIVSFEKYCRIVLattetkRISWATKIDMIVLK-APNSRNYDTTSVSDLLRLIRNKRSHYNELPSSVQRVLGLLPcydreenfnHNFWQYFNSRFPKLLITVYTFVIQ-----------------\n>tr|A0A232FJS9|A0A232FJS9_9HYME/764-839 [subseq from] Endoribonuclease OS=Trichomalopsis sarcophagae OX=543379 GN=TSAR_001909 PE=4 SV=1\nWDAAQVLTFFQDVSDRVEKDGPE--SPALRALERGNRKVVQGDWRLHIDVEVATDLRKYRSYRGESVRDLLRALRNKV-----------------------------------------------------------\n>tr|A0A232FJS9|A0A232FJS9_9HYME/851-898 [subseq from] Endoribonuclease OS=Trichomalopsis sarcophagae OX=543379 GN=TSAR_001909 PE=4 SV=1\n-------------------------------------------------------------------------FGSQKHHYRELTVEAQQSLGEIPTKFTDYWLSRFPHLLIHSWCAMQNF----------------\n>tr|A0A654F7C4|A0A654F7C4_ARATH/459-533 [subseq from] Uncharacterized protein OS=Arabidopsis thaliana OX=3702 GN=AN1_LOCUS12511 PE=4 SV=1\n----------------------------------------------------------NRSYKYWSLRHLLRLIRNILSHHREIldDPKIKEMVGKVPEGLDIFFTARFPNLMMEIYAFISMHCKGEEAFEKY------\n>tr|A0A1J5X689|A0A1J5X689_9MICR/248-366 [subseq from] Serine/threonine-protein kinase/endoribonuclease IRE1 (Fragment) OS=Amphiamblys sp. WSBS2006 OX=1866961 GN=A8A55_2830 PE=4 SV=1\nWPGKKRLHFLCEVSDLLEREGH--NSALWKQIETIRTGLFRGRWFRYVHPVLLEDLQRYRRYNPHSAVDLLRAVRNRRNHPASEPL-LDFIVGNTPEEIFFYFSKTFPTLLVDVYNSVRESC---------------\n>tr|W3XQP9|W3XQP9_PESFW/1080-1198 [subseq from] Non-specific serine/threonine protein kinase OS=Pestalotiopsis fici (strain W106-1 / CGMCC3.15140) OX=1229662 GN=PFICI_02108 PE=4 SV=1\nWDSKKRLAFLCDVSDHFEKEQRDPPSDALIRLEQFAPRVCRGDFLKVLPKDFVESLGKQRKYTGTRLLDLLRALRNKWNHREDLSDALKKSVGTSHEDYLGYWTRRFPNLLVICCEVIW------------------\n>tr|M3CZX4|M3CZX4_SPHMS/1057-1188 [subseq from] Uncharacterized protein OS=Sphaerulina musiva (strain SO2202) OX=692275 GN=SEPMUDRAFT_151197 PE=4 SV=1\nWTPEQRLQFLCDCSDHFEREVRgtwEDnyagDSPDLCRLESRAREVIDAHSDrpdflSKLDVFFVQTLGKQRKYTGSRLLDLLRALRNKKNHYEDMPEDVKKRVGPLDEGYLNYWCIRFPRLLMACHEVIQE-----------------\n>tr|A0A409XNZ9|A0A409XNZ9_PSICY/1114-1193 [subseq from] Non-specific serine/threonine protein kinase OS=Psilocybe cyanescens OX=93625 GN=CVT25_010335 PE=4 SV=1\nWDPGRRLNFLQDASDRFEIMCRDPKDQHLLTLESGAMGVVGNDWHSRLDKIFIENLGKYRKYDGRSVQDLLRALRNKVRY---------------------------------------------------------\n>tr|A0A138ZZH8|A0A138ZZH8_GONPJ/352-469 [subseq from] Uncharacterized protein OS=Gonapodya prolifera (strain JEL478) OX=1344416 GN=M427DRAFT_140622 PE=4 SV=1\nWGAERRIEFLREAADWLKVEPTSPPSPLIVRLETGARLVLGAEldWPRHIDAEVWMELSKRAKYEGEQVRDLVKAVRN---LYTEQPPTVKHLLGPLPHGLYLYFASRFPRLLMHVFATIV------------------\n>tr|A0A151N2H5|A0A151N2H5_ALLMI/798-895 [subseq from] Endoribonuclease OS=Alligator mississippiensis OX=8496 GN=ERN1 PE=4 SV=1\nWSLEKQLQFFQDVSDRIEKESLD-G-PVVKQLERRGREVVKMDWREHITVPLQTDLRKFRSYKGGSVRDLLRAMRNKKHHYRELPTEVQETLGTIPDDFA-------------------------------------\n>tr|W9SA49|W9SA49_9ROSA/331-476 [subseq from] Serine/threonine-protein kinase/endoribonuclease ire-1 OS=Morus notabilis OX=981085 GN=L484_014887 PE=4 SV=1\nWDPEKKLAFLRDSYNKVY--EFEHSTGLLKELDSISWKVIEGKWkgenvktwNKRIDGEIVdyaeDQLRKYSNpdstYKYKSFPELLRFIRHMFVHYGRHPQNIQKSIGSLYKGFYDYFESKFPNLLIEVYKAVKKWCGKDEYFCRYF-----\n>tr|A0A565AWG4|A0A565AWG4_9BRAS/639-769 [subseq from] Uncharacterized protein OS=Arabis nemorensis OX=586526 GN=ANE_LOCUS4191 PE=4 SV=1\nWSPDEKLAFLVEASDQVK--GCSES--MKIELEKRAGKAIGGtSWDTKLHPDHLTHIKRpnsqgARtHYTDGLLSELIRLIRNTRHHYREEPPHIQQLFG---DGQYTYFSSRFPHLLIEVYEFIYEYYKEEKEFKQF------\n>tr|A0A7I0ZL95|A0A7I0ZL95_DANPL/787-915 [subseq from] Endoribonuclease OS=Danaus plexippus plexippus OX=278856 GN=LOC116773320 PE=4 SV=1\nWNRQGVLNYLQDVSDHIESVSQTSDH----PLEFGGRKVIRGDWRLHVCSRVAGDLRARRTYRGDRVAHLLRAVRNKKHHYRELEPEIRESLGRLPDGFVTYWLKRFPLLLPHVWLQMQQYRNEDilQAYYPY------\n>tr|A0A292PQS8|A0A292PQS8_9PEZI/1062-1196 [subseq from] Non-specific serine/threonine protein kinase OS=Tuber aestivum OX=59557 GN=GSTUAT00005963001 PE=4 SV=1\nWSPEKQLTFLLDVSDRFEAEKDKEkvtgpeGgykSPFIPMLERNAREVCgggDGDWTKRLDRLFLAELVSNKRrgYDGEKVLDLLRAIRNKKHHYQDMKQTVREAVGDLPGGYLSYFSRRFPGLLLHTCEVVRDA----------------\n>tr|D5GMY7|D5GMY7_TUBMM/1074-1207 [subseq from] Non-specific serine/threonine protein kinase OS=Tuber melanosporum (strain Mel28) OX=656061 GN=GSTUM_00011029001 PE=4 SV=1\nWSPEKQLAFLLDVSDRFEVEKDKEkitspeGgyrSPFIPMLERNAREICGgaGDWMKRLDKLFLAELVSNKRrgYDGEKVLDLLRAIRNKKHHYQDMRQPVKEAVGDLPGGYLSYFSRRFPGLLLHACEVVRDT----------------\n>tr|A0A060YTR2|A0A060YTR2_ONCMY/14-76 [subseq from] KEN domain-containing protein OS=Oncorhynchus mykiss OX=8022 GN=GSONMT00018771001 PE=4 SV=1\n-----------------------------------------------------------GAYEEGSVKSLLRAIRNKKHHYHDSPKEVQETLGSIPDDFVSYFTSRFPHLLLHTFLAVRSFA---------------\n>tr|A0A367JRQ0|A0A367JRQ0_RHIST/598-674 [subseq from] Bifunctional endoribonuclease/protein kinase ire1 (Fragment) OS=Rhizopus stolonifer OX=4846 GN=IRE1_2 PE=4 SV=1\nWTTSKRLAFLQDASDRFEIEEREPPSALLLELESEANKVIGGDWYRRIDRIVANDLGKFRKYDGKRVRDLLRALRNK------------------------------------------------------------\n>tr|A0A6J3M9R3|A0A6J3M9R3_9PEZI/925-1013 [subseq from] Non-specific serine/threonine protein kinase OS=Dissoconium aciculare CBS 342.82 OX=1314786 GN=K489DRAFT_291583 PE=4 SV=1\n-------------------------------GPSSHAATTNPDFLSRLDRPFVETLGKQRKYSGNRLLDLLRALRNKKNHYEDMPEDVQRRVGPLASgGYLNYWMRKFPRLLMECYEVVR------------------\n>tr|A0A6G1S3L2|A0A6G1S3L2_9ACAR/434-557 [subseq from] Endoribonuclease OS=Aceria tosichella OX=561515 GN=ERN1 PE=4 SV=1\n--KDRQLQFLSDVSDWLD---QDKG---FTSIEKNRRKVFGFDWKQSLTTSLLDDIeGrngtKHRGYRGHKLQDLLRVIRNKRNHYNDCSDELKSDLGHMPDQFLEYFNSRFPELILHVYKAFQIHRRNINF----------\n>tr|A0A6A6PL57|A0A6A6PL57_9PEZI/1039-1167 [subseq from] Non-specific serine/threonine protein kinase OS=Neohortaea acidophila OX=245834 GN=BDY17DRAFT_301957 PE=4 SV=1\nWPAEKRLLFLCDMSDHFEREERgipDDGyagdSWDLHALECRAAEVIGPGADflAKLDRHFVDTLGKQRKYSGGRLLDLLRALRNKKHHYEDMPEDVKRRVGPLAGGYLAFWCNRFPRLLMACYEVVHE-----------------\n>tr|A0A059AIC3|A0A059AIC3_EUCGR/254-384 [subseq from] KEN domain-containing protein OS=Eucalyptus grandis OX=71139 GN=EUGRSUZ_J02434 PE=4 SV=1\nWNSTKRLEFLCRLSDRLLLKakapNQQDELKvLLSeEVESKKPLVFDGRWIDKIDPKFRP----RRQYNNESVGALLRFVRNQ---WRHLPDEFEEFLGlGSAERFYNYFDARFPKLLVVSYGAASRFCREEKWFEEY------\n>tr|A0A5D3CM22|A0A5D3CM22_CUCME/761-836 [subseq from] Non-specific serine/threonine protein kinase OS=Cucumis melo var. makuwa OX=1194695 GN=E5676_scaffold255G00570 PE=4 SV=1\nWSPEMRLSFLRDTSDRIELEDRE--TDLLKALESTAQIALGLKWNEKLEPIFIANIGRSllDRFRWDLMTTLLEGFQN-------------------------------------------------------------\n>tr|A0A5J5F0I1|A0A5J5F0I1_9PEZI/1035-1172 [subseq from] Non-specific serine/threonine protein kinase OS=Sphaerosporella brunnea OX=1250544 GN=FN846DRAFT_905718 PE=4 SV=1\nWDAEKRLEFVLSVSDRFELEKEKEKndkgyvSPFTPMLEEGAPQVVGTNWLNRLDQHLKHELVNLKRRGYDggKVLDLLRAIRNKKHHFLDMDPATQQAVGEPPEAYLHYFTSRFPDLLLYIYDVIVQAGFYQESRFK-------\n>tr|Q23F24|Q23F24_TETTS/817-937 [subseq from] Serine/Threonine kinase domain protein OS=Tetrahymena thermophila (strain SB210) OX=312017 GN=TTHERM_00641080 PE=4 SV=2\nWNTLQKFSFICEFSDYIETFDTEnKYSDLIEQQAKSLNVLEGNRWDKNVDKSLIQDTKVFKFYNYGQVKDLIRLIRNRKSHYHELSESSKDIVGDTLDDMFNYFDERFPKLFIFMYY--FSQT---------------\n>tr|A0A1J3HD15|A0A1J3HD15_NOCCA/18-85 [subseq from] Inactive serine/threonine-protein kinase/endoribonuclease IRE1-like OS=Noccaea caerulescens OX=107243 GN=LE_TR20769_c2_g1_i1_g.67011 PE=4 SV=1\n----------------------------------------------------------------ASIRDLLRVIRNTRRHYKEQDHYMQNLLGTCPDGVSQYFTSRFPNLFMEVYEFIYENWKEEEAFRKFF-----\n>tr|A0A835N5J3|A0A835N5J3_9ROSI/245-356 [subseq from] Uncharacterized protein OS=Salix dunnii OX=1413687 GN=SADUNF_Sadunf02G0005300 PE=4 SV=1\n-------------------LIRENESELVNAFESTATLARNAKWDEKMEAAFtLDAAGVIRLIVLVT------YCGPYATSHITIGNSLERLKnGSHPEEFESYISRRFPKLWIEAYKVVYMYCREEEFICKYTDSN--\n>tr|A0A2P5EL72|A0A2P5EL72_TREOI/229-375 [subseq from] Serine/threonine protein kinase OS=Trema orientale OX=63057 GN=TorRG33x02_178740 PE=4 SV=1\nWKSMKRLSFLCDTYDLIGnyplLLNELE-AVTLKDIGANCEGKPVFRWDRTmhegvMNHMLIDNITGVQKyyYKYYNIPDLLRFMRNLKTHYIQFPKNVKELMIGVSQrkDLDAYFTSRFPELLMEVYKLVRKHCEKEEDFKRYFKST--\n>tr|A0A7E5X2I3|A0A7E5X2I3_TRINI/303-421 [subseq from] Endoribonuclease OS=Trichoplusia ni OX=7111 GN=LOC113507874 PE=4 SV=1\nWGKQSILNFLQDVSDQVES--GGGGSE--AALERGARRVVRGDWRARVCGAVAADLRARRTYRGDRAAHLLRAIRNKKHHYREVDIEVRESLGKLXDGFVSYWLRRFPLLLPHVWLQMQPYRH--------------\n>tr|W9S246|W9S246_9ROSA/694-782 [subseq from] Serine/threonine-protein kinase/endoribonuclease ire-1 OS=Morus notabilis OX=981085 GN=L484_014880 PE=4 SV=1\n----------------------------------------NNRIDADIMNYAIDQLEKYcpnNTYKFKSLPELLRFIRHTYIHYGKCPPNIQKSIGSLDEGFYNYFESRFPNLLIEVYTGVEKWCGKEN-----------\n>tr|W9S211|W9S211_9ROSA/512-600 [subseq from] Serine/threonine-protein kinase/endoribonuclease ire-1 OS=Morus notabilis OX=981085 GN=L484_014874 PE=4 SV=1\n----------------------------------------NNRIDADIMNYAIDQLEKYcpnNTYKFKSLPELLRFIRHTYIHYGKCPPNIQKSIGSLDEGFYNYFESRFPNLLIEVYTGVEKWCGKEN-----------\n>tr|T0L778|T0L778_9MICR/240-327 [subseq from] Serine threonine-protein kinase OS=Nosema apis BRL 01 OX=1037528 GN=NAPIS_ORF02051 PE=4 SV=1\n-----------------------------KKLERNKSRIFDSSWNTPLDTLIKDELSIFRNYNYNNAKDLVRVIRNSGRHYNQIPEVLKEFYGQFPVGFVNYWTKLFPGLLIVCYNC--------------------\n>tr|A0A0D2HF96|A0A0D2HF96_9EURO/1073-1174 [subseq from] Non-specific serine/threonine protein kinase OS=Fonsecaea pedrosoi CBS 271.37 OX=1442368 GN=Z517_02332 PE=4 SV=1\n----------------------KESLAELAALESLAPNVIgpSKDWLRALPKTFLTEMGKQRKYSGSKMIDLLRVIRNKKNHFHDLPEDVKEqMLGGSAKGYYEFWAKRFPSLLINCHCLILER----------------\n>tr|A0A178CXU6|A0A178CXU6_9EURO/1076-1177 [subseq from] Non-specific serine/threonine protein kinase OS=Fonsecaea nubica OX=856822 GN=AYO20_06884 PE=4 SV=1\n----------------------KESLAELAALESLAPNVIgpSKDWLRALPKTFLTEMGKQRKYSGSKMIDLLRVIRNKKNHFHDLPEDVKEqMLGGSAKGYYEFWAKRFPSLLINCHCLILER----------------\n>tr|A0A177FMD2|A0A177FMD2_9EURO/1076-1177 [subseq from] Non-specific serine/threonine protein kinase OS=Fonsecaea monophora OX=254056 GN=AYO21_00059 PE=4 SV=1\n----------------------KESLAELAALESLAPNVIgpSKDWLRALPKTFLTEMGKQRKYSGSKMIDLLRVIRNKKNHFHDLPEDVKEqMLGGSAKGYYEFWAKRFPSLLINCHCLILER----------------\n>tr|A0A0B8MY41|A0A0B8MY41_9EURO/1042-1147 [subseq from] Non-specific serine/threonine protein kinase OS=Talaromyces cellulolyticus OX=1472165 GN=TCE0_011f00751 PE=4 SV=1\nWNAADRLNFLCDVSDHFEFEPRDPPSPALQYLESVARNVMGPDMDflKLLPKEFKDSLGKQRKYTGSRMLDLLRALRNKRNHYNDMSEHLKAHIGGLPEGYLRFWA---------------------------------\n>tr|A0A178Z7H3|A0A178Z7H3_9EURO/1075-1176 [subseq from] Non-specific serine/threonine protein kinase OS=Fonsecaea erecta OX=1367422 GN=AYL99_10695 PE=4 SV=1\n----------------------KESLAELAALESLAPNVIgpSKDWLRALPKTFLTEMGKQRKYSGSKMIDLLRVIRNKKNHFHDLPQDVKEqMLGGSAKGYYEFWAKRFPSLLINCHCLIMER----------------\n>tr|A0A317SNL6|A0A317SNL6_9PEZI/1004-1137 [subseq from] Non-specific serine/threonine protein kinase OS=Tuber magnatum OX=42249 GN=C7212DRAFT_281964 PE=4 SV=1\nWSPGKQLTFLLDVSDRFEVEKDKEkitgpaGgykSPFIPLLERNAREICgggTGDWMKRLDKLFLAELVSNKRrgYDGEKVLDLLRAIRNKKHHYQDMKQSVREAVGDLPGGYLSYFSRRFPGLLLHSCEVVRD-----------------\n>tr|A0A7S3CRH9|A0A7S3CRH9_9SPIT/524-597 [subseq from] Hypothetical protein OS=Strombidium rassoulzadegani OX=1082188 GN=SRAS04492_LOCUS7283 PE=4 SV=1\n-----------------------------------------SGWPRQLDPSLVQELKKFRKYDPSQLSDLLRFIRNKKNHIRELPEEGKQLLGETNDSFTTYFIRKFPKLMIAVD----------------------\n>tr|A0A0D2CRD6|A0A0D2CRD6_9EURO/1080-1177 [subseq from] Non-specific serine/threonine protein kinase OS=Cladophialophora immunda OX=569365 GN=PV07_09293 PE=4 SV=1\n--------------------------AELAALESLAPNVIGSskDWLRALPKTFLTEMGKQRKYSGTKMIDLLRVIRNKKNHFHDLPQDVKEqMLGGSAKGYYEFWAKRFPSLLINCHCLILER----------------\n>tr|A0A7R9G581|A0A7R9G581_TIMSH/242-318 [subseq from] Endoribonuclease (Fragment) OS=Timema shepardi OX=629360 GN=TSIB3V08_LOCUS10021 PE=4 SV=1\nWDKAKILAFFQDVSDRVEKESDE--SLVLSSLEFDSSRVVREDWRQCIDWEVAHDLRKYRNYRGNSVRDLLRALRNKTS----------------------------------------------------------\n>tr|A0A7R9G581|A0A7R9G581_TIMSH/454-505 [subseq from] Endoribonuclease (Fragment) OS=Timema shepardi OX=629360 GN=TSIB3V08_LOCUS10021 PE=4 SV=1\n-----------------------------------------------------------------------------KHHYRDLSEEAQQSLGELPNKFVDYWTERFPLLLLHSWLAM-QCIRSEPVFDQ-------\n>tr|A0A0C2NKQ0|A0A0C2NKQ0_THEKT/667-782 [subseq from] Endoribonuclease OS=Thelohanellus kitauei OX=669202 GN=RF11_16177 PE=4 SV=1\nWEKQKRVQFLMDFSNHTEdLSNTH---PDILKLENNSLEIVRGSWAFHIPSKLLSDLSTHRDYSPTSVRDLVRAIRNKTNHFKDTPRDVKKYFKNNPNNIVTYFSETFPRFLIHLYNTS-------------------\n>tr|A0A0D2K3E2|A0A0D2K3E2_9EURO/1079-1177 [subseq from] Non-specific serine/threonine protein kinase OS=Fonsecaea multimorphosa CBS 102226 OX=1442371 GN=Z520_06457 PE=4 SV=1\n-------------------------LAELAALESLAPNVIgpSKDWLRALPKTFLTEMGKQRKYSGNKMIDLLRVIRNKKNHFHDLPQDVKEqMLGGSAKGYYEFWAKRFPSLLINCHCLILER----------------\n>tr|A0A178C332|A0A178C332_9EURO/1079-1177 [subseq from] Non-specific serine/threonine protein kinase OS=Fonsecaea multimorphosa OX=979981 GN=AYO22_06021 PE=4 SV=1\n-------------------------LAELAALESLAPNVIgpSKDWLRALPKTFLTEMGKQRKYSGNKMIDLLRVIRNKKNHFHDLPQDVKEqMLGGSAKGYYEFWAKRFPSLLINCHCLILER----------------\n>tr|M2WKA8|M2WKA8_DOTSN/994-1127 [subseq from] Non-specific serine/threonine protein kinase OS=Dothistroma septosporum (strain NZE10 / CBS 128990) OX=675120 GN=DOTSEDRAFT_179926 PE=4 SV=1\nWPAEKRLAFLCDVSDHFEREPRgtyEDwyyGdSAHLRILEDRSIEVIGAslgdappNFLAKLDRSFVDTLGKQRKYSGERLLDLLRALRNKKNHYEDMPEHVKKLVGPLAGGYLSYWCDRFTRLLMTCYEVVHE-----------------\n>tr|W9WSW5|W9WSW5_9EURO/1079-1176 [subseq from] Non-specific serine/threonine protein kinase OS=Cladophialophora psammophila CBS 110553 OX=1182543 GN=A1O5_06021 PE=4 SV=1\n--------------------------AELAALESLAPNVIgpSKDWLRALPKTFLTEMGKQRKYSGSKMIDLLRVIRNKKNHFHDLPQDVKEqMLGGSVKGYYEFWAKRFPSLLINCHCLILER----------------\n>tr|A0A4Z2EEC3|A0A4Z2EEC3_9TELE/1-57 [subseq from] Serine/threonine-protein kinase/endoribonuclease IRE1 OS=Liparis tanakae OX=230148 GN=ERN1_2 PE=4 SV=1\n-------------------------------------------------------------------------MRNKKHHYHELPPEVQEALGELPEGFVDYFTSRFPRLLMHTHAAL-HFCSHERLFHPY------\n>tr|A0A0D2HMX8|A0A0D2HMX8_XYLBA/1075-1175 [subseq from] Non-specific serine/threonine protein kinase OS=Cladophialophora bantiana CBS 173.52 OX=1442370 GN=Z519_04715 PE=4 SV=1\n----------------------KESLAELAALESLAPNVIgpSKDWLRALPKTFLTEMGKQRKYSGSKMIDLLRVIRNKKNHFHDLPQDVKEqMLGGSVKGYYEFWAKRFPSLVINCHCLILE-----------------\n>tr|A0A316V485|A0A316V485_9BASI/22-115 [subseq from] KEN domain-containing protein OS=Meira miltonrushii OX=1280837 GN=FA14DRAFT_87623 PE=4 SV=1\nWDSHRRLSFLQDASDRFDIMERDPpvASLVLVALEANAVDIVGNDWHRRLDRQVMEDLNKRRKYDPKSIATLLRAIRNKKHHTHDLPHNVKRLF---------------------------------------------\n>tr|W9XVN4|W9XVN4_9EURO/1065-1164 [subseq from] Non-specific serine/threonine protein kinase OS=Capronia epimyces CBS 606.96 OX=1182542 GN=A1O3_07671 PE=4 SV=1\n----------------------KESLAELAALESLAPNVIGPSKDflRALPKSFVYEMGKQRKYTGSKMIDLLRVIRNKMNHFHDLPEDVKEqMLGGSPKGYYEFWAKRFPSLLINCHCLVL------------------\n>tr|W9XDV0|W9XDV0_9EURO/1067-1166 [subseq from] Non-specific serine/threonine protein kinase OS=Capronia coronata CBS 617.96 OX=1182541 GN=A1O1_09058 PE=4 SV=1\n----------------------KEALAELAALESLAPNVIGPSRDflRALPKSFVNEMGKQRKYSGSKMIDLLRVIRNKKNHFHDLPDDVKEqMLGGSPKGYYEFWAKRFPSLLINCHCLIL------------------\n>tr|A0A194QAZ9|A0A194QAZ9_PAPXU/847-964 [subseq from] Endoribonuclease OS=Papilio xuthus OX=66420 GN=RR46_09921 PE=4 SV=1\nWGKQSILNFLQDVSDQVESCSC-AGAE--HPLERGARRVVRGDWRAHVSAPVAGDLRARRTYRGERVAHLLRAIRNKKHHYRELDSEVRDSLGKLPDGFVTYWLRRFPLLLPHVWVQMQQF----------------\n>tr|A0A7S0BVX7|A0A7S0BVX7_9STRA/166-245 [subseq from] Hypothetical protein (Fragment) OS=Proboscia inermis OX=420281 GN=PINE0816_LOCUS1339 PE=4 SV=1\n------------------------------RIEQKANSIVGLSWEKNLDASFLQNATKRRVYDPTSVRDLLRMMRNKYHHFDELPPEVRESLGLTEDGAEgliHYFGRRF------------------------------\n>tr|A0A3E2HJV2|A0A3E2HJV2_SCYLI/1025-1130 [subseq from] Non-specific serine/threonine protein kinase (Fragment) OS=Scytalidium lignicola OX=5539 GN=B7463_g2665 PE=4 SV=1\nWSPKKRLNFLCDVSDHFEKEKRDPPSPALEELERWAPDVCHGDFLKPLGKEFVESMGKQRKYTGTRLLDLLRALRNKRNHYEDMSDKLKKDVGPLPEGYLSFWTRK-------------------------------\n>tr|A0A0D2I3F4|A0A0D2I3F4_9EURO/1066-1167 [subseq from] Non-specific serine/threonine protein kinase OS=Rhinocladiella mackenziei CBS 650.93 OX=1442369 GN=Z518_10443 PE=4 SV=1\n---------------------EKEALAELAALESLAPNVIGPSKDflRALPKTFLYEIGKQRKYTGSKMIDLLRVIRNKKNHFHDLPDDVKEqMLGGSTKGYYEFWAKRFPSLLINCHCLLLD-----------------\n>tr|A0A194QXB4|A0A194QXB4_PAPMA/952-1069 [subseq from] Endoribonuclease OS=Papilio machaon OX=76193 GN=RR48_12955 PE=4 SV=1\nWGKQSILNFLQDVSDQVESCSC-AGAE--HPLERGARRVVRGDWRVHVSAPVAGDLRARRTYRGERVAHLLRAIRNKKHHYRELDSEVRDSLGKLPDGFVTYWLRRFPLLLPHVWVQMQQF----------------\n>tr|A0A0D1YB99|A0A0D1YB99_9EURO/1065-1173 [subseq from] Non-specific serine/threonine protein kinase OS=Exophiala sideris OX=1016849 GN=PV11_09807 PE=4 SV=1\n---------------------EKESLERLAALEALAPNVIGPSkdFHRALPKSFISEMGKQRKYTGHKMIDLLRVIRNKKNHFHDLPDDVKEqMLGGSTKGYYEFWAKRFPSLLINCHCLLLDQGLVERF----------\n>tr|A0A093YKQ0|A0A093YKQ0_9PEZI/1051-1149 [subseq from] Non-specific serine/threonine protein kinase OS=Pseudogymnoascus sp. VKM F-3808 OX=1391699 GN=O988_03835 PE=4 SV=1\nWSAKKRLNFLCDVSDHFEKEKRDPPSDALIELERWAPEITRGDFMKPLGKEFTDSLGKQRKYTGSRLLDLLRALRNKKNHYEDMSDKLKKDVGPLPEGS--------------------------------------\n>tr|A0A3N4LPB2|A0A3N4LPB2_9PEZI/1078-1162 [subseq from] Non-specific serine/threonine protein kinase OS=Terfezia boudieri ATCC MYA-4762 OX=1051890 GN=L211DRAFT_848577 PE=4 SV=1\nWTPERRLLFLIDTSDRFEKEKDSEkDskykSPHIPILERDAKNIVKGDWLKRIEHAFYEEVmGNKRRgYDGEKVLDLLRVIRNKV-----------------------------------------------------------\n>tr|A0A3N4LPB2|A0A3N4LPB2_9PEZI/1184-1224 [subseq from] Non-specific serine/threonine protein kinase OS=Terfezia boudieri ATCC MYA-4762 OX=1051890 GN=L211DRAFT_848577 PE=4 SV=1\n----------------------------------------------------------------------------QRNHYQDMTKAAQEALGSLPDGYLDYFERKFPDLFLHVYRV--------------------\n>tr|H6BNX8|H6BNX8_EXODN/1064-1163 [subseq from] Non-specific serine/threonine protein kinase OS=Exophiala dermatitidis (strain ATCC 34100 / CBS 525.76 / NIH/UT8656) OX=858893 GN=HMPREF1120_00610 PE=4 SV=1\n---------------------EKESLAELAALESLAPNVIGPSKDflRALPKSFVNEMGKQRKYTGSKMIDLLRVIRNKKNHFHDLPDDVKEqMLGGSPKGYYEFWAKRFPSLLINCHCHL-------------------\n>tr|A0A0D2FU35|A0A0D2FU35_9EURO/1078-1177 [subseq from] Non-specific serine/threonine protein kinase OS=Phialophora americana OX=5601 GN=PV04_00179 PE=4 SV=1\n----------------------KESLAELAALESLAPNVIGPakDWLRALPKTFLTEMGKQRKYTGSKMIDLLRVIRNKKNHFHDLPDDVKEqMLGGSVKGYYEFWAKRFPSLLINCHCLIL------------------\n>tr|A0A3M7NZQ7|A0A3M7NZQ7_9EURO/1046-1143 [subseq from] Non-specific serine/threonine protein kinase (Fragment) OS=Chaetothyriales sp. CBS 134916 OX=2249418 GN=DV736_g85 PE=4 SV=1\n------------------------SLEELAALEKLGpNVILRGDFLQELPRSFIQEMGKQRRYTGSKMIDLLRVIRNKKNHFHDLPDDVKEMmLGGSVNGYWAFWEQRFKSLLINCHCILIE-----------------\n>tr|A0A058ZUN3|A0A058ZUN3_EUCGR/31-160 [subseq from] KEN domain-containing protein OS=Eucalyptus grandis OX=71139 GN=EUGRSUZ_L00769 PE=4 SV=1\nWSSTKRLEFLCRLSDRLLLKakapNQqDELKGLLSeELESKKPLVFDGEWIDKIDPKFR----PHRQYDYESVRGLLRFVRNQ---WRHLPDGFEEFLGLgSGEHFYGYFDARFPNLFMLSYGAASQVCREERWFEE-------\n>tr|A0A370TX32|A0A370TX32_9HELO/1033-1131 [subseq from] Non-specific serine/threonine protein kinase OS=Venustampulla echinocandica OX=2656787 GN=BP5553_00056 PE=4 SV=1\nWTPKKRLSFLCDVSDHFEKEKRDPPSPALEELERFAPRVVRGDFLKYLGKDFVDSMGKQRKYTGTRLLDLLRALRNKKNHYEDMSDKLKKEVGPLPDGI--------------------------------------\n>tr|A0A1C1CBR8|A0A1C1CBR8_9EURO/1083-1175 [subseq from] Non-specific serine/threonine protein kinase OS=Cladophialophora carrionii OX=86049 GN=CLCR_00360 PE=4 SV=1\n---------------------------ELAALETLAPNVIgpSKDWLRALPKTFLTEMGKQRKYTGSKMIDLLRVIRNKKNHFHDLPEDVKEqMLGGSAKGYYEFWAKRFPSLLINCHCL--------------------\n>tr|A0A1W5CTC3|A0A1W5CTC3_9LECA/1047-1156 [subseq from] Non-specific serine/threonine protein kinase OS=Lasallia pustulata OX=136370 PE=4 SV=1\nWTAEERLEFLCHVSDQFEFEPRDPPSLQLECLESYAEIILSGQETQAchgdflrlLPKDFKDTLGKQRKYNGGRVLDLLRALRNKKNHYEDMPEGVKRMVGGLPEGNDSY-----------------------------------\n>tr|A0A2L2YXR0|A0A2L2YXR0_PARTP/1-57 [subseq from] KEN domain-containing protein (Fragment) OS=Parasteatoda tepidariorum OX=114398 PE=2 SV=1\n---------------------------------------------------------------------------NKKHHYRELPEELQSSLGEIPNQFVTYFTSRFPKLLIHSYLA-MQLCKHETIFSKYYD----\n>tr|A0A2P5ELF5|A0A2P5ELF5_TREOI/317-459 [subseq from] Serine/threonine protein kinase OS=Trema orientale OX=63057 GN=TorRG33x02_178810 PE=4 SV=1\nWKSKKRLSFLCDTSDLMgnypHLLNELEAIIDLKVIGANCEGKPVIRWSLTMPEGiinFMH-NGNKHGYNYRKVSELLRFIRNMKTHFIELSENVKSLMMGVSQrnDLDGYFTSRFPKLLIEVYKLVLKHCEEEESFERYFKGS--\n>tr|A0A3M0WA41|A0A3M0WA41_9EURO/1084-1181 [subseq from] Non-specific serine/threonine protein kinase (Fragment) OS=Chaetothyriales sp. CBS 134920 OX=2249417 GN=DV735_g852 PE=4 SV=1\n------------------------ALEELAALEKLAPnVMLRGDFLQELPRSFIQEMGKQRRYTGTKMIDLLRVIRNKKNHFHDLPDDVKEMmLGGSVSGYWAFWEQRFRSLLINCHCILIE-----------------\n>tr|A0A2P5AU92|A0A2P5AU92_PARAD/275-417 [subseq from] Serine/threonine protein kinase OS=Parasponia andersonii OX=3476 GN=PanWU01x14_299680 PE=4 SV=1\nWKSKKRLSFLCDTSDLMgnypHLLNELEAIIDLKVIGANCEGKPVIRWDLTMPEGIINYMQNdtKSGYNYRKVSELLRFIRNMWTHYIPLPENVKSLMMGVSQSndLDGYFTSRFPKLLMEVYKLVLKHCEEEESFEGYFKGS--\n>tr|A0A094C1L4|A0A094C1L4_9PEZI/1055-1152 [subseq from] Non-specific serine/threonine protein kinase OS=Pseudogymnoascus sp. VKM F-3775 OX=1420901 GN=V491_05312 PE=4 SV=1\nWSAKKRLNFLCDVSDHFEKEKRDPPSDALIELERWAPEITRGDFLKPLGKEFTDSLGKQRKYTGARLLDLLRALRNKKNHYEDMSDKLKKDVGPLPEG---------------------------------------\n>tr|A0A3M7N4J7|A0A3M7N4J7_9EURO/1037-1135 [subseq from] Non-specific serine/threonine protein kinase (Fragment) OS=Chaetothyriales sp. CBS 132003 OX=2249419 GN=DV737_g2257 PE=4 SV=1\n--------------------------DELAALEKLAPnVILRGDFLQELPRSFVQEMGKQRRYTGSKMIDLLRVIRNKKNHFHDLPDDVKEMMlggsGSVSAGYWAFWEQRFKSLLINCHCILIE-----------------\n>tr|A0A5J4YZU5|A0A5J4YZU5_PORPP/882-1023 [subseq from] Serine/threonine-protein kinase/endoribonuclease IRE1 OS=Porphyridium purpureum OX=35688 GN=FVE85_2132 PE=4 SV=1\nWSDTVKLNFICDVSDRLLNESgwrslsfRSRGASSYTSLMLS-SPDAYDRCIQRLDMMFLAHLGRS--YN-SSLTDLVRMIRNKRNHYLEFPPNVQALVGPIPlEGedsehnYMRYFTTRFPNLVMDLYLIVRSLADVDQHFERYG-----\n>tr|A0A0D2DJJ9|A0A0D2DJJ9_9EURO/1072-1171 [subseq from] Non-specific serine/threonine protein kinase OS=Exophiala oligosperma OX=215243 GN=PV06_06147 PE=4 SV=1\n-----------------------EALAELAGLEALAPNVIGPSRDflRALPKSFISEMGKQRKYSGSKMIDLLRVIRNKKNHFHDLPEDVKEqMLGGSARGYYEFWAKRFPSLLINCHCLLLD-----------------\n>tr|A0A218ZJU9|A0A218ZJU9_9HELO/1018-1115 [subseq from] Non-specific serine/threonine protein kinase OS=Marssonina coronariae OX=503106 GN=B2J93_8948 PE=4 SV=1\nWSPKKRLNFLCDVSDHFEKESRDPPSPALQELEAYASAVCRQDFLKHLGKEFVESMGKQRKYTGTKLLDLLRALRNKRNHYEDLSEKLKEHVGPLPDV---------------------------------------\n>tr|V9DKY5|V9DKY5_9EURO/1082-1174 [subseq from] Non-specific serine/threonine protein kinase OS=Cladophialophora carrionii CBS 160.54 OX=1279043 GN=G647_10077 PE=4 SV=1\n---------------------------ELAALETLAPNVIgpSKDWLRALPKTFLTEMGKQRKYTGSKMIDLLRVIRNKKNHFHDLPDDVKEqMLGGSANGYYEFWAKRFPSLLINCHCL--------------------\n>tr|A0A2G5UYK6|A0A2G5UYK6_9PELO/117-229 [subseq from] Uncharacterized protein OS=Caenorhabditis nigoni OX=1611254 GN=Cnig_chr_II.g4733 PE=4 SV=1\nWSDDLKLDYIEAVSEKFKTLKLPnDPECILIEMDSID--VIGRSFKTKMCSVIASEVSTYNAWE---VYEVLRLMRNFKAHYYEASIAVSQVFYPEPIKILEYFEGRFPKLLTYVFKA--------------------\n>tr|A0A2G5UYK6|A0A2G5UYK6_9PELO/383-495 [subseq from] Uncharacterized protein OS=Caenorhabditis nigoni OX=1611254 GN=Cnig_chr_II.g4733 PE=4 SV=1\nWSDDLKLDYIQAVSEKFKKLNfFKDPEHLLLQMDEQHVI--RADFKAKLCKFMT---LEFASYKTGQVYEVLRLMRNFNAHYYETSTAVSKVFSSEPIKIFEYFEGRFPKLLTHVFKA--------------------\n>tr|A9UYX8|A9UYX8_MONBE/706-805 [subseq from] Non-specific serine/threonine protein kinase OS=Monosiga brevicollis OX=81824 GN=32345 PE=4 SV=1\nWDDSKRLAFLVEVSDRLEKVAKD--DDVIQALETG--------------QDLLQDLQRRRTYDGSSVVALMRAMRNKRHHYQEMAPELREYLGAIPSGFLQFFTSRFPFLICHVYN---------------------\n>tr|W9WLE0|W9WLE0_9EURO/1083-1176 [subseq from] Non-specific serine/threonine protein kinase OS=Cladophialophora yegresii CBS 114405 OX=1182544 GN=A1O7_01747 PE=4 SV=1\n---------------------------ELAALEILAPNVIgpSKDWLRALPKTFLTEMGKQRKYTGSKMIDLLRVIRNKKNHFHDLPEDVKEqMLGGSAKGYYEFWAKRFPSLLINCHCLI-------------------\n>tr|A0A0D2BG80|A0A0D2BG80_9EURO/1069-1170 [subseq from] Non-specific serine/threonine protein kinase OS=Exophiala spinifera OX=91928 GN=PV08_04820 PE=4 SV=1\n---------------------EKESLAELASLEELAPNVIGPSRDflRALPKSFINEMGKQRKYTGSKMIDLLRVIRNKKNHFHDLPDDVKEqMLGGSAKGYYEFWAKRFPSLLINCHCLLLD-----------------\n>tr|A0A2P5ELC0|A0A2P5ELC0_TREOI/439-528 [subseq from] Serine/threonine protein kinase OS=Trema orientale OX=63057 GN=TorRG33x02_178780 PE=4 SV=1\n-------------------------------------------------HMLNDNITEVQvyYYNYCSVPDLLRFIRNVKTHYKQFPEDVESLMIgvSEPKELDGYFTSRFPNLLMEVYKLVRKYCEKERAFKSYFKGS--\n>tr|A0A2G5UXS0|A0A2G5UXS0_9PELO/171-283 [subseq from] Uncharacterized protein OS=Caenorhabditis nigoni OX=1611254 GN=Cnig_chr_II.g4733 PE=4 SV=1\nWSDDLKLDYIEAVSEKFKTLKLPnDPECILIEMDSID--VIGRSFKTKMCSVIASEVSTYNAWE---VYEVLRLMRNFKAHYYEASIAVSQVFYPEPIKILEYFEGRFPKLLTYVFKA--------------------\n>tr|A0A2G5UXS0|A0A2G5UXS0_9PELO/437-549 [subseq from] Uncharacterized protein OS=Caenorhabditis nigoni OX=1611254 GN=Cnig_chr_II.g4733 PE=4 SV=1\nWSDDLKLDYIQAVSEKFKKLNfFKDPEHLLLQMDEQHVI--RADFKAKLCKFMT---LEFASYKTGQVYEVLRLMRNFNAHYYETSTAVSKVFSSEPIKIFEYFEGRFPKLLTHVFKA--------------------\n>tr|A0A834LA98|A0A834LA98_RHOSS/391-492 [subseq from] Uncharacterized protein OS=Rhododendron simsii OX=118357 GN=RHSIM_Rhsim10G0194200 PE=4 SV=1\nWDSDKRLSFLRDASDRVQQKDfrhailkeLEhRAPRVLGIIPgSVHGKTMDLlEWDKKIDAKLLNDNDKARCYCYDRVHDLLRFIRNKKSHFFELPREIQVI----------------------------------------------\n>tr|R0MMH2|R0MMH2_NOSB1/346-433 [subseq from] Serine/threonine-protein kinase/endoribonuclease IRE1 OS=Nosema bombycis (strain CQ1 / CVCC 102059) OX=578461 GN=ERN1 PE=4 SV=1\n-------------------------------------RIFTKPWNSYLCSLVSEELSVFRLYNFNSARDLIRVIRNKGRHYNQIPGNVKEVYRTFPGGFMSYWCGLFPGLLIVCYNCGYQLRTNE------------\n>tr|A0A7E4V6B6|A0A7E4V6B6_PANRE/267-387 [subseq from] Uncharacterized protein OS=Panagrellus redivivus OX=6233 PE=4 SV=1\nWSTEKQLRFLIDVSDRVE--KLPEDNTFVSGLESDKGKVFR-NWFETLPTPIRDDLVQgPRPYHGSTMKDLLRAIRNKKSHFYELTANVQTTYGTNKQGYGLFWLNKVPKLLIYVFMKMADCQE--------------\n>tr|A0A0D2F402|A0A0D2F402_9EURO/1068-1166 [subseq from] Non-specific serine/threonine protein kinase OS=Exophiala xenobiotica OX=348802 GN=PV05_01800 PE=4 SV=1\n------------------------SFEELAALEALAPNVIGPSKDflRALPKSFVNEMGKQRKYTGSRMIDLLRVIRNKKNHFHDLPDDVKEqMLGGSAKGYYEFWAKRFPSLLINCHCLLLD-----------------\n>tr|A0A7J6EV53|A0A7J6EV53_CANSA/222-354 [subseq from] Uncharacterized protein OS=Cannabis sativa OX=3483 GN=F8388_008196 PE=4 SV=1\nWKSDTRISFICQTNSKARKDL---NSTFSQALNNINIGVINSNWKNTLDDLIkMDMqtpIQQRCNYNVSSILDLLRLQRNLFNHNDEKKKLYQDWKWGECEDLESYFANTFPRLFIEMYKIIFQYHKQDKDFKKYF-----\n>tr|A0A444F0Y6|A0A444F0Y6_ENSVE/77-129 [subseq from] KEN domain-containing protein (Fragment) OS=Ensete ventricosum OX=4639 GN=GW17_00019854 PE=4 SV=1\n----------------------------------------------------------------------------------VYSQHFQETLGPVPEGFDMYFTSRFPKLLIEVYRVVCRYCKEEDSLGKYFRSS--\n>tr|A0A438MXV9|A0A438MXV9_EXOME/1061-1162 [subseq from] Non-specific serine/threonine protein kinase OS=Exophiala mesophila OX=212818 GN=B0A52_07990 PE=4 SV=1\n--------------------AEKEALDELAALESLAPNVIGPSRDflRALPRSFINEMGKQRKYTGSKMIDLLRVIRNKKNHFHDLPDDVKEqMLGGSSRGYYEFWVKRFPSLLINCHALIL------------------\n>tr|A0A1D2VPH8|A0A1D2VPH8_9ASCO/259-376 [subseq from] Kinase-like protein (Fragment) OS=Ascoidea rubescens DSM 1968 OX=1344418 GN=ASCRUDRAFT_21618 PE=4 SV=1\nWTNERKIEFLLKVSDKLNILDRD--SFVILSFEKISKKIFKNDWKNYFNPAFFENLNSFRRYDSTKLLDLLRVFRNKYHHIHEIPSEFN----ITEESYYPFFSNLFPTLLITVYQFIGNKMKN-------------\n>tr|A2FFS7|A2FFS7_TRIVA/516-597 [subseq from] KEN domain-containing protein OS=Trichomonas vaginalis OX=5722 GN=TVAG_022090 PE=4 SV=1\n-----------------------------------------TSWMKKLPKQLVNDLKSRGDYGGDSMRDLVRMIRNKCEHFSETPPKLQAILGTTPDEVFNYFDNMFPNLFLYSYYFYISYCS--------------\n>tr|A0A059CQB5|A0A059CQB5_EUCGR/88-202 [subseq from] KEN domain-containing protein OS=Eucalyptus grandis OX=71139 GN=EUGRSUZ_C02037 PE=4 SV=1\n--------------DHVgnEVESEEGNSDFLKALANIAQLAFDGNWIEKIDKGLMDDLRLHRRKPYDGscVGDLLIFVRNVFNQLEKAPERFKVEVH-Y-DISYAYFAGRFPKLLIESYKAVSQSCKKEKL----------\n>tr|A0A0D1ZJ06|A0A0D1ZJ06_EXOME/1061-1162 [subseq from] Non-specific serine/threonine protein kinase OS=Exophiala mesophila OX=212818 GN=PV10_02303 PE=4 SV=1\n--------------------AEKEALEELAALESLSPNVIGPSRDflRALPRSFINEMGKQRKYTGSKMIDLLRVIRNKKNHFHDLPDDVKEqMLGGSSRGYYEFWVKRFPSLLINCHALIL------------------\n>tr|A0A2P5AU84|A0A2P5AU84_PARAD/320-465 [subseq from] Serine/threonine protein kinase OS=Parasponia andersonii OX=3476 GN=PanWU01x14_299650 PE=4 SV=1\nWKSKKRLSFFCDVSDLMRK-YKPLWNDLIALTLKIIGANCEGKpvsigWNETvpedlINLMLIDNTKEVQKnyYNYRSVPHLLRFIRNVKTHYKQFPEDVKSLVIgvSEPKELDGYFTSRFPNLLMEVYKLVRKHCQKERDFKSYFK----\n>tr|A0A5K1GDS1|A0A5K1GDS1_9MAGN/2-45 [subseq from] KEN domain-containing protein (Fragment) OS=Nymphaea colorata OX=210225 GN=NYM_LOCUS27619 PE=4 SV=1\n------------------------------------------------------------------------------------------YLGNMPDGFDDYLTSRFPNLLIEVYKVIYNYCREERYFIKYFKG---\n>tr|A0A5M9K8W0|A0A5M9K8W0_MONFR/2-67 [subseq from] KEN domain-containing protein OS=Monilinia fructicola OX=38448 GN=EYC84_006763 PE=4 SV=1\n--------------------------------------------------------GKQRKYTGTRLLDLLRALRNKKNHYEDMPDKLKKDVGPLPDGYLSFWTRKFPNLLIICWNVVYEVE---------------\n>tr|A0A4Y2WDU7|A0A4Y2WDU7_ARAVE/1-58 [subseq from] Serine/threonine-protein kinase/endoribonuclease IRE1 OS=Araneus ventricosus OX=182803 GN=Ern1_3 PE=4 SV=1\n-------------------------------------------------------------------------MRNKKHHYRELPSELQESLGEIPDKFVSYFTSRFSKLLIHTYLSM-QQLKKENIFSKYY-----\n>tr|A0A4Y2GRJ6|A0A4Y2GRJ6_ARAVE/1-58 [subseq from] Serine/threonine-protein kinase/endoribonuclease IRE1 OS=Araneus ventricosus OX=182803 GN=Ern1_1 PE=4 SV=1\n-------------------------------------------------------------------------MRNKKHHYRELPSELQESLGEIPDKFVSYFTSRFSKLLIHTYLSM-QQLKKENIFSKYY-----\n>tr|A0A0N5CPZ5|A0A0N5CPZ5_THECL/1-58 [subseq from] KEN domain-containing protein OS=Thelazia callipaeda OX=103827 GN=TCLT_LOCUS2296 PE=4 SV=1\n-------------------------------------------------------------------------MRNKKHHYRELSVELQEVLGRVPDQFVSYFTEKFPRLLQHTYTAMI-YCATEPAFSEYY-----\n>tr|M7B934|M7B934_CHEMY/31-144 [subseq from] 2-5A-dependent ribonuclease OS=Chelonia mydas OX=8469 GN=UY3_08295 PE=4 SV=1\nWTHESRFEFLVDVGNNPDIEKRNSESQIVKALSCNKATTEKHfyQWTKKIDQGVLKNMEKRRPYE-DTVTDLLRLIRNVGAHYGGKPQWFKEIIQN----PSQYFVDRFPDLTFYVYEH--------------------\n>tr|A0A670KFT1|A0A670KFT1_PODMU/778-884 [subseq from] Endoribonuclease OS=Podarcis muralis OX=64176 PE=4 SV=1\nWSHEKQLQFFQDVSDRIEKEPAD-G-PVVRALEARGQVVVRDNWRTHI-SIPLQTASLRPPFHGGSVR-------CK-HHYHELPSSVQETLGAVPRGFVQYFTSRFPCLLLHTYQAM-------------------\n>tr|K0SLJ5|K0SLJ5_THAOC/943-1066 [subseq from] Non-specific serine/threonine protein kinase OS=Thalassiosira oceanica OX=159749 GN=THAOC_13257 PE=4 SV=1\nWSAPRRLKFICELSDRLELcsasdEDRAKDLYPLEvlQIEKGASNVFGTTWDGMIDAGLIETSLNRRTYDFSSVRDCLRMIRNKHHHFDELPADLKSRIGSI----DQYVFKALPRLLMHCYHFCIDN----------------\n>tr|A0A072NUU3|A0A072NUU3_9EURO/1065-1162 [subseq from] Non-specific serine/threonine protein kinase OS=Exophiala aquamarina CBS 119918 OX=1182545 GN=A1O9_12540 PE=4 SV=1\n------------------------SLAELTALESLAPNVIGPSNDflRAIPRSFVNEMGKQRKYTGSKMIDLLRVIRNKKNHFHDLPDDVKEqMLGGGAKGYYGFWAKRFPSLLINCHALII------------------\n>tr|A0A5J5CS21|A0A5J5CS21_9PERO/884-938 [subseq from] Endoribonuclease OS=Etheostoma spectabile OX=54343 GN=FQN60_003756 PE=4 SV=1\n------------------------------------------------------------------------------HHYRELPAEVQETLGSIPDDFVSYFTSRFPHLLMHTYLAM-RTCASERLFLPYYST---\n>tr|A0A5C3LEK0|A0A5C3LEK0_9AGAR/59-138 [subseq from] Ribonuclease 2-5A-domain-containing protein OS=Crucibulum laeve OX=68775 GN=BDQ12DRAFT_252200 PE=4 SV=1\n--------------------------------------------------SFMENFGKFRNTIPKSVQDPLPTLRNKKHPYQDLPENIKSTLDPMPEGFLAYFTAKYPQLFLHVHGVIGDTSLQYESMFR-------\n>tr|S7W8K9|S7W8K9_SPRLO/480-595 [subseq from] Serine/threonine-protein kinase (Fragment) OS=Spraguea lophii (strain 42_110) OX=1358809 GN=SLOPH_1635 PE=4 SV=1\nWSNEKIFNFFCNISDYLENRTDESvnTKRLFKRLERNKFKVFTDSWSDSLDESIKKDLFSFRHYS-TTIKAMLRSIRNKGRHYKELPEDIKSIYKGFPDGYVNYYLEKFPTLLIVCY----------------------\n>tr|A0A7S3XLU9|A0A7S3XLU9_HETAK/27-91 [subseq from] Hypothetical protein (Fragment) OS=Heterosigma akashiwo OX=2829 GN=HAKA00212_LOCUS5573 PE=4 SV=1\n------------------------SAPLLAALEAGAVAVVGRSWASRLDPGLVEEVGPYRKYDTSSVRDLLRFLRNKRHHHHELPPAVR------------------------------------------------\n>tr|A0A6H5H008|A0A6H5H008_9HEMI/194-269 [subseq from] KEN domain-containing protein OS=Nesidiocoris tenuis OX=355587 GN=NTEN_LOCUS13838 PE=4 SV=1\nWSKPYILSFLQDVSDRIEKETVE-G-EVLRELEMGGEAVCQGDWKQFIDAEVAEDLGKYRSYRGDSIRDLLRALRNKF-----------------------------------------------------------\n>tr|A0A2G5UXT4|A0A2G5UXT4_9PELO/13-81 [subseq from] Uncharacterized protein OS=Caenorhabditis nigoni OX=1611254 GN=Cnig_chr_II.g4733 PE=4 SV=1\n---------------------------------------------TKMCSVIASEVSTYNAW---EVYEVLRLMRNFKAHYYEASIAVSQVFYPEPIKILEYFEGRFPKLLTYVFKA--------------------\n>tr|A0A2G5UXT4|A0A2G5UXT4_9PELO/235-347 [subseq from] Uncharacterized protein OS=Caenorhabditis nigoni OX=1611254 GN=Cnig_chr_II.g4733 PE=4 SV=1\nWSDDLKLDYIQAVSEKFKKLNfFKDPEHLLLQMDEQHVI--RADFKAKLCKFMT---LEFASYKTGQVYEVLRLMRNFNAHYYETSTAVSKVFSSEPIKIFEYFEGRFPKLLTHVFKA--------------------\n>tr|A0A4U0X9R6|A0A4U0X9R6_9PEZI/1016-1119 [subseq from] Non-specific serine/threonine protein kinase (Fragment) OS=Friedmanniomyces simplex OX=329884 GN=B0A55_06377 PE=4 SV=1\nWTADKRLAFLCDASDHFEREPRgtvdEDyasDSFDLRLLENRAGQVLGRRADflMKLDRQFVDTLGKQRKYSGNRLLDLLRALRNKKNHYEDMPADVKARVGAL------------------------------------------\n>tr|A0A2R5GE26|A0A2R5GE26_9STRA/866-1012 [subseq from] Non-specific serine/threonine protein kinase OS=Hondaea fermentalgiana OX=2315210 GN=FCC1311_054092 PE=4 SV=1\nWPASRKLEFLKHVSDRLELdrvvEDRASGSDprPFSVPESTlherfeeyAReVFGSQGWLQRLHpSLRNDVVDSKRRyYTTHSLRDLLRYMRNKYSHIRESTPEVRDLLSPLPDRFLDEFigSNRFPKLLMSCHRFILEFCAHEPEF---------\n>tr|A0A0J8DS25|A0A0J8DS25_BETVV/51-116 [subseq from] KEN domain-containing protein (Fragment) OS=Beta vulgaris subsp. vulgaris OX=3555 GN=BVRB_030400 PE=4 SV=1\nWSDEKKLEFLQEVSDRVEFEKP--DSPLRKALESQAARIVGKAWNRIIDPSLVDNLGKYRKYQYDSIR---------------------------------------------------------------------\n>tr|K7FLG5|K7FLG5_PELSI/574-690 [subseq from] Uncharacterized protein OS=Pelodiscus sinensis OX=13735 PE=4 SV=1\nWSRESRFEFLAEVGNNPDIEKNITESRIVKALNCNESKHLSGvaQWTKKIDQSVLKNMNQKRKYTYqDSVTDLLRFIRNIRAHYDAKPQWFKEIIQN----PSRYFVDQFPRLTLYVYECL-------------------\n>tr|A0A6J2FKS9|A0A6J2FKS9_ZALCA/831-918 [subseq from] Endoribonuclease OS=Zalophus californianus OX=9704 GN=ERN1 PE=4 SV=1\nWSLEKQLQFFQDVSDRIEKESLD--GPIVKQLERGGRAVVKMDWRENITVPLQTDLRKFRTYKGGSVRDLLRAMRNKKHHYRELPAEVDS-----------------------------------------------\n>tr|A0A316V4A4|A0A316V4A4_9BASI/251-342 [subseq from] Kinase-like protein OS=Meira miltonrushii OX=1280837 GN=FA14DRAFT_169142 PE=4 SV=1\n--SYRRLSFLQDASDRSDIMERDPpvAPLVLVTLEANAVDIVGNDWHRRLDRQVMEDLNKRRKYDPKSIAALLRAIRNKKHHIQDLPHNVKKLF---------------------------------------------\n>tr|A0A0S7H0S5|A0A0S7H0S5_9TELE/54-107 [subseq from] ERN1 (Fragment) OS=Poeciliopsis prolifica OX=188132 GN=ERN1 PE=4 SV=1\n----------------------------------------------------------------------------QKHHYHELPPEVQDTLGELPEGFVSYFTSRFPRLLMHTHAAL-QICTHERLFHPY------\n>tr|A0A6G0UP15|A0A6G0UP15_9BILA/562-649 [subseq from] Endoribonuclease OS=Halicephalobus sp. NKZ332 OX=2598192 GN=FO519_006257 PE=4 SV=1\nWTNEKILQFFMDVSDRIEPK-TEEGSEVVQRLENFGT-RVTRNFISAIDDLLKADLKQRRSYRGESIRDLLRALRNKKHHYHEIPPELDT-----------------------------------------------\n>tr|A0A437AR18|A0A437AR18_9MICR/471-583 [subseq from] IRE kinase OS=Tubulinosema ratisbonensis OX=291195 GN=TUBRATIS_000040 PE=4 SV=1\nWSYEKKFLFLASLSDVLEKKDLI-SVKLFKRLERNKHHIFTGEWIDYLDSAIYKDLFSFREYT-NTVQGLLRAIRNKGRHYVELPVSIKNIYKSFPDGYMSYYESKFDGLIMISY----------------------\n>tr|A0A075A259|A0A075A259_9TREM/928-1017 [subseq from] Endoribonuclease (Fragment) OS=Opisthorchis viverrini OX=6198 GN=T265_13337 PE=4 SV=1\n---------------------------LLDDIEYSSPWVFNEHWFYRLESEVVYDLLTTRGYQDTSLMDLLRAIRNKRNHIWHLREHIRDLLGRTQDGMARYWTSRFPSLLPLLYSL--------------------\n>tr|A0A1S8X381|A0A1S8X381_9TREM/938-1027 [subseq from] Endoribonuclease (Fragment) OS=Opisthorchis viverrini OX=6198 GN=X801_03018 PE=4 SV=1\n---------------------------LLDDIEYSSPWVFNEHWFYRLESEVVYDLLTTRGYQDTSLMDLLRAIRNKRNHIWHLREHIRDLLGRTQDGMARYWTSRFPSLLPLLYSL--------------------\n>tr|A0A368GJZ5|A0A368GJZ5_ANCCA/1-57 [subseq from] KEN domain-containing protein OS=Ancylostoma caninum OX=29170 GN=ANCCAN_09286 PE=4 SV=1\n-------------------------------------------------------------------------MRNKKHHYRELPEEVRSSLGHIPDQFVLYFTSRFPLLLLHTYEA-MEWCADEGVFRAY------\n>tr|A0A2K5C400|A0A2K5C400_AOTNA/890-943 [subseq from] Endoribonuclease OS=Aotus nancymaae OX=37293 GN=ERN1 PE=4 SV=1\n----------------------------------------------------------------------------RKHHYRELPPEVRETLGSLPDDFVCYFTSRFPHLLAHTYRAM-ELCSHERLFQPY------\n>tr|A0A6J2FL13|A0A6J2FL13_ZALCA/831-916 [subseq from] Endoribonuclease OS=Zalophus californianus OX=9704 GN=ERN1 PE=4 SV=1\nWSLEKQLQFFQDVSDRIEKESLD--GPIVKQLERGGRAVVKMDWRENITVPLQTDLRKFRTYKGGSVRDLLRAMRNKKHHYRELPAET-------------------------------------------------\n>tr|A0A6V7Y0R8|A0A6V7Y0R8_9BILA/357-496 [subseq from] Endoribonuclease OS=Meloidogyne enterolobii OX=390850 GN=MENT_LOCUS58172 PE=4 SV=1\nWEPSKQLQFLMEVSDWIE--KKEPRDPVMRRLEWRRNLVFT-NWLDQLDEPLRLDLLKQRQY-MNNVRDLLRAIRNKKHHYqanifklnkflyfiKELPLELRSLLGAIPVDYLSYFTTRFPMLLMHSFMSLAC-IGNESVFKNY------\n>tr|L0P7J0|L0P7J0_PNEJ8/884-960 [subseq from] Non-specific serine/threonine protein kinase (Fragment) OS=Pneumocystis jirovecii (strain SE8) OX=1209962 GN=PNEJI1_000827 PE=4 SV=1\nWSPEKKLSFLIDTSDRFETERRQPFSELLHFLEKDVLNIIGRNWQKKINKHILENSGKFRKYDGTKLLDLLRILRNK------------------------------------------------------------\n>tr|A0A6J2FKS3|A0A6J2FKS3_ZALCA/831-916 [subseq from] Endoribonuclease OS=Zalophus californianus OX=9704 GN=ERN1 PE=4 SV=1\nWSLEKQLQFFQDVSDRIEKESLD--GPIVKQLERGGRAVVKMDWRENITVPLQTDLRKFRTYKGGSVRDLLRAMRNKKHHYRELPAET-------------------------------------------------\n>tr|A0A1X6NJ38|A0A1X6NJ38_PORUM/323-418 [subseq from] Uncharacterized protein (Fragment) OS=Porphyra umbilicalis OX=2786 GN=BU14_2475s0001 PE=4 SV=1\nWTDDVKLAFLVDVSDRLA-DVRAVGDdHLGRALDaSPAAVAHCSDWAVALDMGVLLSAGG-RGYEPGSLSALLRLVRNKRSHYAELPPPLQRLLGPLP-----------------------------------------\n>tr|A0A2K6V400|A0A2K6V400_SAIBB/894-947 [subseq from] Endoribonuclease OS=Saimiri boliviensis boliviensis OX=39432 GN=ERN1 PE=4 SV=1\n----------------------------------------------------------------------------RKHHYRELPLEVRETLGSLPDDFVCYFTSRFPHLLAHTYRAM-ELCSHERLFQPY------\n>tr|A0A5K3ENH0|A0A5K3ENH0_9CEST/858-953 [subseq from] Endoribonuclease OS=Mesocestoides corti OX=53468 PE=4 SV=1\n----------------------HKRHNLLASLDRYSSRVFSSSWLRHLDVIIVEDLQAVRSYQDKSLSHLLRAIRNKRNHVWTLPGAVRGVLGESDEAMAEYWNSRFPSLLPITYCLA-------------------\n>tr|C3ZAH9|C3ZAH9_BRAFL/465-575 [subseq from] Uncharacterized protein OS=Branchiostoma floridae OX=7739 GN=BRAFLDRAFT_72220 PE=4 SV=1\nWNNGKRMEFLERVGNQPEVASGKDNSSTLWAINNKCnkTCTCVGDWKNKVDEKLLTEST--RPYN-QSVGDLLRLIRNVRQHYQELSEELQELVD------DKYFLRLFPSLVVHIYKIL-------------------\n>tr|A0A0R3U1H1|A0A0R3U1H1_9CEST/885-980 [subseq from] Uncharacterized protein OS=Mesocestoides corti OX=53468 GN=MCOS_LOCUS209 PE=4 SV=2\n----------------------HKRHNLLASLDRYSSRVFSSSWLRHLDVIIVEDLQAVRSYQDKSLSHLLRAIRNKRNHVWTLPGAVRGVLGESDEAMAEYWNSRFPSLLPITYCLA-------------------\n>tr|A0A2A6B8X3|A0A2A6B8X3_PRIPA/302-437 [subseq from] Endoribonuclease OS=Pristionchus pacificus OX=54126 GN=PRIPAC_51768 PE=4 SV=1\nWENKERLDFFCEASDRFVGEDFKSlLSKRIMKNGKKIKQHVKTNWtnelcDELKNYVQT-ENDKFHPYTEWSLRDLIRLIRNLKHHYWDLPDSVRSSIGENINKLDEYFTGRFPHLLLHVYEA-MEWCSDEPAFQHYY-----\n>tr|A0A4X3P002|A0A4X3P002_PRIPA/302-437 [subseq from] Endoribonuclease OS=Pristionchus pacificus OX=54126 GN=WBGene00273905 PE=4 SV=1\nWENKERLDFFCEASDRFVGEDFKSlLSKRIMKNGKKIKQHVKTNWtnelcDELKNYVQT-ENDKFHPYTEWSLRDLIRLIRNLKHHYWDLPDSVRSSIGENINKLDEYFTGRFPHLLLHVYEA-MEWCSDEPAFQHYY-----\n>tr|A0A6A5C5D6|A0A6A5C5D6_NAEFO/126-259 [subseq from] Uncharacterized protein OS=Naegleria fowleri OX=5763 GN=FDP41_011873 PE=4 SV=1\nWDYGLKLNFLSDVSDQLGKEPE---NIVYKLLQENAEKIFNGnpTWDTQIDDAVYQQIKSVRKYDYTRVWDVLRCIRNLKSHYREYMLQETKLMrcGceKLPDAIFVYFDLEFPNLFPVVYELVKEHWSDIPQFKKY------\n>tr|D2UY40|D2UY40_NAEGR/184-311 [subseq from] Predicted protein OS=Naegleria gruberi OX=5762 GN=NAEGRDRAFT_29467 PE=4 SV=1\nWDYSMKLHFLSDVSDQLGK---EPENIVYKELQNAAEKIFNGNktWETQIDDGVYQQIKSVRKYDYTRVWDVLRCIRNLKSHYREYQLQTTKILkcgcDKLPDGIFVYFDLEFPNLFPAVYELVKTHWSDR------------\n>tr|A0A821WCQ8|A0A821WCQ8_9NEOP/1300-1356 [subseq from] Hypothetical protein OS=Pieris macdunnoughi OX=345717 GN=PMACD_LOCUS13112 PE=4 SV=1\n--------------------------------------------------------------------DFAKVLSV-KHHYRELEPDVRKSLGKVPDGFVTYWLQRFPLLLPHVFLQMQQYRH-EDI----------\n>tr|A0A5N4D3Y3|A0A5N4D3Y3_CAMDR/65-120 [subseq from] Serine/threonine-protein kinase/endoribonuclease IRE1 OS=Camelus dromedarius OX=9838 GN=Cadr_000019657 PE=4 SV=1\n------------------------------------------------------------------------VSRLQKHHYRELPEEVRETLGSLPDDFVRYFTARFPHLLLHTYRAMELCCHERPF-Q--------\n>tr|A0A2H1C8H3|A0A2H1C8H3_FASHE/102-194 [subseq from] Ribonuclease 2-5A OS=Fasciola hepatica OX=6192 GN=D915_09143 PE=4 SV=1\n--------------------------ALLEMLNPHAPFVFSEHWFHRLEPELVLDLLNTRGYDDTSLMDLLRAIRNKHNHFWHLPEHVRSLFGGSQDGMAVYWTTRFPSLVPLLYTLCR------------------\n>tr|U3IU56|U3IU56_ANAPP/904-956 [subseq from] Endoribonuclease OS=Anas platyrhynchos platyrhynchos OX=8840 GN=ERN2 PE=4 SV=2\n-----------------------------------------------------------------------------KHHYHELPADVQEALGAVPEGFVQYFTSRFPRLLLHAHSTM-RLCARERLFRPY------\n>tr|A0A5K1AGE2|A0A5K1AGE2_9MAGN/1-44 [subseq from] KEN domain-containing protein (Fragment) OS=Nymphaea colorata OX=210225 GN=NYM_LOCUS13851 PE=4 SV=1\n-----------------------------------------------------------------------------------------EYLGDMPDGFDVYLTKRFPKLLIAVYKVIYEYCREETYLVKYFE----\n>tr|A0A4U0WJ73|A0A4U0WJ73_9PEZI/1397-1484 [subseq from] Non-specific serine/threonine protein kinase (Fragment) OS=Cryomyces minteri OX=331657 GN=B0A49_11009 PE=4 SV=1\nWSAERRLNFLCDASDHWERECREPPSAHLNELERIAYEqrVFGSDFLAKLDRKFIDTLGKQRKYTGSRMLDLLRALRNKKNHYEDSPD---------------------------------------------------\n>tr|A0A564Z0S2|A0A564Z0S2_HYMDI/355-446 [subseq from] Endoribonuclease OS=Hymenolepis diminuta OX=6216 GN=WMSIL1_LOCUS10949 PE=4 SV=1\n--------------------------ALINALDENRRHVFSSSWLQLMEPVILRDLNAARSYQDRSLSHLLRAIRNKRNHIWALPSEVREILGDNDEKMNVYWNSKFPCLLPVIYYLT-------------------\n>tr|A0A4S2N1G3|A0A4S2N1G3_9PEZI/1077-1211 [subseq from] Non-specific serine/threonine protein kinase OS=Ascodesmis nigricans OX=341454 GN=EX30DRAFT_369885 PE=4 SV=1\nWNDEKRLEFLCNVSDRFEMEEQKEKADIKAkcrspykspyipILEEHALPVVRGdGWLAHLDEHLSRELSMNKRRGYDggKLLHLLRMIRNKSHHFADMDPAARAAVGEPPDQFMSYFTKRFPHLVLEVHRAIVK-----------------\n>tr|A0A1D1W0L3|A0A1D1W0L3_RAMVA/858-922 [subseq from] Endoribonuclease OS=Ramazzottius varieornatus OX=947166 GN=RvY_17006-1 PE=4 SV=1\n-------------------------------------------------------VDKRRHYEGKKVEHLLRLIRNKRSHHHELrPgHPVRESLGELPEGFATYFTSRFPWLLLHTYLTM-------------------\n>tr|A0A3Q0ITR7|A0A3Q0ITR7_DIACI/205-281 [subseq from] Endoribonuclease OS=Diaphorina citri OX=121845 GN=LOC103506986 PE=4 SV=1\nWDNNQVLNFLQDVSDRIEKE--EVTDPVVLNLERGAHVVTQGDWRLLIDPEVASDLRKYRNYRGESLRDLLRALRNKVS----------------------------------------------------------\n>tr|A0A7S0BIH4|A0A7S0BIH4_9RHOD/677-800 [subseq from] Hypothetical protein OS=Rhodosorus marinus OX=101924 GN=RMAR0315_LOCUS4815 PE=4 SV=1\nWTDSRKVAFLCDIADKLH--DPRLGLMERINSEDEAEAFL--DWQLKLDMTFLKNLNtrnmKTQRVYENNAAGLLRVIRNKRSHYSELDEDVQSILGAMPvEGvpdprknYYRYFSDRFPKLFMFVYR---------------------\n>tr|A0A564YYY1|A0A564YYY1_HYMDI/923-1014 [subseq from] Endoribonuclease OS=Hymenolepis diminuta OX=6216 GN=WMSIL1_LOCUS10949 PE=4 SV=1\n--------------------------ALINALDENRRHVFSSSWLQLMEPVILRDLNAARSYQDRSLSHLLRAIRNKRNHIWALPSEVREILGDNDEKMNVYWNSKFPCLLPVIYYLT-------------------\n>tr|A0A565C7E4|A0A565C7E4_9BRAS/560-670 [subseq from] Uncharacterized protein OS=Arabis nemorensis OX=586526 GN=ANE_LOCUS19994 PE=4 SV=1\nWDGDTRISFLRKVQE---LYRDGKMPTLLSHMK-TKEFYIHGNellWSTNLDQAFLNYLNKKFSYTYSHCMDLLKLLRNTNTHFDGLPAD--ALVGTNPQGLDTYFTKKFPLLLIED-----------------------\n>tr|A0A564Z0F6|A0A564Z0F6_HYMDI/933-1024 [subseq from] Endoribonuclease OS=Hymenolepis diminuta OX=6216 GN=WMSIL1_LOCUS10949 PE=4 SV=1\n--------------------------ALINALDENRRHVFSSSWLQLMEPVILRDLNAARSYQDRSLSHLLRAIRNKRNHIWALPSEVREILGDNDEKMNVYWNSKFPCLLPVIYYLT-------------------\n>tr|A0A4D9DVP2|A0A4D9DVP2_9SAUR/592-705 [subseq from] Interleukin-17 receptor A OS=Platysternon megacephalum OX=55544 GN=DR999_PMT15687 PE=4 SV=1\nWTCESRFEFLVDVGNNPDIEKYNARSQIVKALNCNKATTEKHfyQWTKKIDQDVLEDMEKRRPYK-DTVTDLLRLIRNVGAHYSVKPQWFKEIIQN----PSQYFVDRFPDLTFYVYEH--------------------\n>tr|A0A3P6E2H8|A0A3P6E2H8_BRAOL/665-801 [subseq from] Uncharacterized protein (Fragment) OS=Brassica oleracea OX=3712 GN=BOLC7T43777H PE=4 SV=1\nWSTDKKIQLIVEASDHFTAV--PAFLQNLTATERKITTALAKKWVSQVDGNVLNSMR--SKYRDNDFGELVRFFRNCKCHYSDIMIDikgsivsIQTVMGDMPDGFHRYFASRFPELLMVVHNIISNNLRSESKFNMFFKK---\n>tr|A0A7S0BJH1|A0A7S0BJH1_9RHOD/1009-1132 [subseq from] Hypothetical protein OS=Rhodosorus marinus OX=101924 GN=RMAR0315_LOCUS4814 PE=4 SV=1\nWTDSRKVAFLCDIADKLH--DPRLGLMERINSEDEAEAFL--DWQLKLDMTFLKNLNtrnmKTQRVYENNAAGLLRVIRNKRSHYSELDEDVQSILGAMPvEGvpdprknYYRYFSDRFPKLFMFVYR---------------------\n>tr|A0A0R3VWI7|A0A0R3VWI7_TAEAS/962-1053 [subseq from] Uncharacterized protein OS=Taenia asiatica OX=60517 GN=TASK_LOCUS1782 PE=4 SV=1\n--------------------------RLSTALDDHWGCVFSGSWLRHLDTVLVDDLRSVRSYQDKSLTQLLRAIRNKRNHIWSLRNAVRDVLGSSDTAMAEHWNSRFPSLLPLTYCLA-------------------\n>tr|A0A419PS48|A0A419PS48_CLOSI/932-1020 [subseq from] Endoribonuclease (Fragment) OS=Clonorchis sinensis OX=79923 GN=Ern2 PE=4 SV=1\n---------------------------LLDDIEYSSPWVFNEHWFYRLESEVVYDLLSTRGYQDTSLMDLLRAIRNKRNHIWHLREHIRDLLGRTQDGMASYWTSRFPSLLPLLYG---------------------\n>tr|L2GKW9|L2GKW9_VITCO/724-831 [subseq from] IRE protein kinase OS=Vittaforma corneae (strain ATCC 50505) OX=993615 GN=VICG_01652 PE=4 SV=1\nWDNSKCLEFICDASDFIET-----NSNFKPRLERSRKVVFLGSWIDYLDVSMVKSVSSKRTYDHQSICDLIRFIRNCHRHYQELRNE--ELFGTLEGKLFYYLSHKFPELLMFLY----------------------\n>tr|G7Y415|G7Y415_CLOSI/995-1083 [subseq from] Endoribonuclease OS=Clonorchis sinensis OX=79923 GN=CLF_100697 PE=4 SV=1\n---------------------------LLDDIEYSSPWVFNEHWFYRLESEVVYDLLSTRGYQDTSLMDLLRAIRNKRNHIWHLREHIRDLLGRTQDGMASYWTSRFPSLLPLLYG---------------------\n>tr|A0A1E1W1M3|A0A1E1W1M3_PECGO/4-63 [subseq from] KEN domain-containing protein (Fragment) OS=Pectinophora gossypiella OX=13191 GN=g.13247 PE=4 SV=1\n------------------------------------------------------------------AAHLLRAIRNKKHHYRELEAEVRDSLGKLPDGFITYWLRRFPLLLPHVWLQMQEFRNED-I----------\n>tr|A0A7J7IKD2|A0A7J7IKD2_9RHOD/365-461 [subseq from] Uncharacterized protein OS=Cyanidiococcus yangmingshanensis OX=2690220 GN=F1559_004647 PE=4 SV=1\nWSDARKLQFLIDVSDAL--FERPESKHLRYEIERGCeshVLGPKGNWSLRIDTAVLLSL-RGRSYNGSSVVDLLRLARNKRTHYHQQPDDVKALLGPIPV----------------------------------------\n>tr|A0A430QD59|A0A430QD59_SCHBO/135-213 [subseq from] KEN domain-containing protein (Fragment) OS=Schistosoma bovis OX=6184 GN=DC041_0012838 PE=4 SV=1\n--------------------------------------VFNEHWFARLEPELVDNLLSNRSYQDTSLLYLLRAIRNKHNHFWSLPEHIRAIYGYNQEGMSIYWTMRFPALLPLIYGL--------------------\n>tr|A0A4S2LJB1|A0A4S2LJB1_OPIFE/1006-1094 [subseq from] Endoribonuclease OS=Opisthorchis felineus OX=147828 GN=CRM22_006787 PE=4 SV=1\n---------------------------LLDDIEYSSPWVFNEHWFYRLESEVVYDLLSTRGYQDTSLMDLLRAIRNKRNHIWHLREHIRDLLGRTQDGMALYWTSRFPSLLPLLYG---------------------\n>tr|A0A3Q0KSN6|A0A3Q0KSN6_SCHMA/1161-1259 [subseq from] Endoribonuclease OS=Schistosoma mansoni OX=6183 PE=4 SV=1\n------------------LSNNYHQQQMLNDLIRYTNWVFNEHWFSRLESELVDNLLSTRSYQDTSLLYLLRAIRNKHNHIWSLPEPIRAMYGYNQEGMAIYWTMRFPALLPLIYGL--------------------\n>tr|A0A5K4EWE0|A0A5K4EWE0_SCHMA/1161-1259 [subseq from] Endoribonuclease OS=Schistosoma mansoni OX=6183 PE=4 SV=1\n------------------LSNNYHQQQMLNDLIRYTNWVFNEHWFSRLESELVDNLLSTRSYQDTSLLYLLRAIRNKHNHIWSLPEPIRAMYGYNQEGMAIYWTMRFPALLPLIYGL--------------------\n>tr|A0A093I4T2|A0A093I4T2_FULGA/3-42 [subseq from] Serine/threonine-protein kinase/endoribonuclease IRE2 (Fragment) OS=Fulmarus glacialis OX=30455 GN=N327_06847 PE=4 SV=1\n------------------------------------------------------------------------------HHYHELPAEVRAALGSVPDGFVQYFTSRFPRLLLHTHGAL-------------------\n>tr|A0A183MQS1|A0A183MQS1_9TREM/110-188 [subseq from] KEN domain-containing protein OS=Schistosoma margrebowiei OX=48269 GN=SMRZ_LOCUS18396 PE=4 SV=1\n--------------------------------------VFNEHWFARLEPELVDNLLSNRSYQDTSLIYLLRAIRNKHNHFWSLPEHIRAIYGYNQEGMSIYWTMRFPALLPLIYGL--------------------\n>tr|A0A5K4EWA8|A0A5K4EWA8_SCHMA/1161-1259 [subseq from] Endoribonuclease OS=Schistosoma mansoni OX=6183 PE=4 SV=1\n------------------LSNNYHQQQMLNDLIRYTNWVFNEHWFSRLESELVDNLLSTRSYQDTSLLYLLRAIRNKHNHIWSLPEPIRAMYGYNQEGMAIYWTMRFPALLPLIYGL--------------------\n>tr|A0A183JE16|A0A183JE16_9TREM/146-223 [subseq from] KEN domain-containing protein OS=Schistosoma curassoni OX=6186 GN=SCUD_LOCUS929 PE=4 SV=1\n---------------------------------------FNEHWFARLEPELVDNLLSNRSYQDTSLLYLLRAIRNKHNHFWSLPEHIRAIYGYNQEGMSIYWTMRFPALLPLIYGL--------------------\n>tr|A0A7S3EDC6|A0A7S3EDC6_9RHOD/758-881 [subseq from] Non-specific serine/threonine protein kinase OS=Rhodosorus marinus OX=101924 GN=RMAR00112_LOCUS15089 PE=4 SV=1\nWTDSRKVAFLCDIADKLQ--DPRLGLMERINAEDGAEAFL--DWQLKLDMTFLKNLNtrnvKTQRVYENNAAGLLRVMRNKRSHYSELGEDVQNILGPMPvEGVEdprknyyRYFSDRFPKLFMFVYR---------------------\n>tr|A0A398AHR6|A0A398AHR6_BRACM/288-423 [subseq from] Uncharacterized protein OS=Brassica campestris OX=3711 GN=BRARA_B03198 PE=4 SV=1\nWSTDKKIQLIVEASDHFTAV--PAFLQNLTATERKKTTALAKKWVSQVDGNVLNSMR--SKYRDNDFGELVRFFRNCKCHYSDIMIDikgsivsIQTVMGDMPDGFHSYFASRFPELLMVVHNIISNNLRSESKFNIFFK----\n>tr|A0A1J3DW87|A0A1J3DW87_NOCCA/530-650 [subseq from] Serine/threonine-protein kinase/endoribonuclease IRE1a (Fragment) OS=Noccaea caerulescens OX=107243 GN=GA_TR16197_c3_g1_i1_g.52105 PE=4 SV=1\nWEKEKRMHFFEVASNRFDRASKQN-LQL--AVAHSLSCTLKGRanvsdWELYLEADFKTHIKKQsAKYNTKSFFDLVRLIRNSSQHFRELPPVLN--IKSQTEVWE-YFAEKFPALLIEVYKVVKKH----------------\n>tr|D7MWI4|D7MWI4_ARALL/221-343 [subseq from] Uncharacterized protein OS=Arabidopsis lyrata subsp. lyrata OX=81972 GN=ARALYDRAFT_920219 PE=4 SV=1\nWCFEKRLAYLKNVSEMMEQW--GQSGQLIEAYLDFHSIEILGpalDWSTKIDPPIITYINDPNNpnlpSFYSSVRRLVRLIRNQHSHYAELPANIKVLYKGEVQGIEEYYRKIFPRLLIRAYEAV-------------------\n>tr|A0A3P6B141|A0A3P6B141_BRACM/389-524 [subseq from] Uncharacterized protein OS=Brassica campestris OX=3711 GN=BRAA02T08418Z PE=4 SV=1\nWSTDKKIQLIVEASDHFTAV--PAFLQNLTATERKKTTALAKKWVSQVDGNVLNSMR--SKYRDNDFGELVRFFRNCKCHYSDIMIDikgsivsIQTVMGDMPDGFHSYFASRFPELLMVVHNIISNNLRSESKFNIFFK----\n>tr|A0A183P201|A0A183P201_9TREM/497-575 [subseq from] Endoribonuclease OS=Schistosoma mattheei OX=31246 PE=4 SV=1\n---------------------------------------FNEHWFARLEPELVDNLLSNRSYQDTSLLYLLRAIRNKHNHFWSLPEHIRAIYGYNQEGMSIYWTMRFPALLPLIYGLC-------------------\n>tr|A0A3P8DL46|A0A3P8DL46_9TREM/497-575 [subseq from] Endoribonuclease OS=Schistosoma mattheei OX=31246 GN=SMTD_LOCUS8387 PE=4 SV=1\n---------------------------------------FNEHWFARLEPELVDNLLSNRSYQDTSLLYLLRAIRNKHNHFWSLPEHIRAIYGYNQEGMSIYWTMRFPALLPLIYGLC-------------------\n>tr|A0A7J6EV63|A0A7J6EV63_CANSA/292-370 [subseq from] KEN domain-containing protein OS=Cannabis sativa OX=3483 GN=F8388_008206 PE=4 SV=1\n-----------------------------------KLIDSTTTWDQFIDEAIISHMTHFSQYDFTSVRSLIRFIRNLCIHYKQRPKYIKDLIGVRnrNDLYDNYFTIIFPKLFM-------------------------\n>tr|A0A565C6M0|A0A565C6M0_9BRAS/3-95 [subseq from] KEN domain-containing protein OS=Arabis nemorensis OX=586526 GN=ANE_LOCUS19738 PE=4 SV=1\nWKLDKRPSFLRAVNERMDMDP--DSKKILTYLEKRGITIMGGySWDSSLSTEFLAYVKKQNqdeklnlRYEFKKGSHLLRLVRNTVSHYSQLPGN--------------------------------------------------\n>tr|A0A7J6EV67|A0A7J6EV67_CANSA/134-215 [subseq from] Uncharacterized protein OS=Cannabis sativa OX=3483 GN=F8388_008211 PE=4 SV=1\n--------------------------------DHQKVIDPTTTWDQFIDEAIISHMTHFSQYDFTSVRSFIRFIRNLCIHYKQCPKYIKDLIGVRnrNDLYDNYFTIIFPKLFM-------------------------\n>tr|A0A078HER5|A0A078HER5_BRANA/643-779 [subseq from] BnaC07g21150D protein OS=Brassica napus OX=3708 GN=BnaC07g21150D PE=4 SV=1\nWSTDKKIQLIVEASDHFTAV--PAFLQNLTATERKITTALAKKWVSQVDGNVLNSMR--SKYRDNDFGELVRFFRNCKCHYSDIMIDikgsivsIQTVMGDMPDGFHSYFASRFPELLMVVHNIISNNLRSESKFNMFFKK---\n>tr|A0A816MJZ8|A0A816MJZ8_BRANA/688-824 [subseq from] (rape) hypothetical protein OS=Brassica napus OX=3708 GN=DARMORV10_C07P32460.1 PE=4 SV=1\nWSTDKKIQLIVEASDHFTAV--PAFLQNLTATERKITTALAKKWVSQVDGNVLNSMR--SKYRDNDFGELVRFFRNCKCHYSDIMIDikgsivsIQTVMGDMPDGFHSYFASRFPELLMVVHNIISNNLRSESKFNMFFKK---\n>tr|A0A6A4SWN8|A0A6A4SWN8_SCOMX/1092-1144 [subseq from] Serine/threonine-protein kinase OS=Scophthalmus maximus OX=52904 GN=F2P81_009983 PE=4 SV=1\n-----------------------------------------------------------------------------KHHYHELPPEVQGTLGELPEGFVSYFTSRFPRLLMHTHAAL-SICGHERLFHPY------\n>tr|A0A087W0H3|A0A087W0H3_ECHMU/944-1031 [subseq from] Endoribonuclease OS=Echinococcus multilocularis OX=6211 GN=EmuJ_000182000 PE=4 SV=1\n------------------------------ALDDHWGRVFSSSWLGHLDAVLVDDLRSVRTYQDKSLTQLLRAIRNKRNHIWSLRNKVRDILGSSDTAMAEHWNSRFPSLLPLTYCLA-------------------\n>tr|A0A5N4D3N9|A0A5N4D3N9_CAMDR/181-235 [subseq from] Serine/threonine-protein kinase/endoribonuclease IRE1 OS=Camelus dromedarius OX=9838 GN=Cadr_000019654 PE=4 SV=1\n------------------------------------------------------------------------------HTYRELPEEVRETLGSLPDDFVRYFTftAPSPPLLLHTYRAM-ELCCHERPFQPYS-----\n>tr|A0A1I8FM97|A0A1I8FM97_9PLAT/2-77 [subseq from] KEN domain-containing protein OS=Macrostomum lignano OX=282301 PE=4 SV=1\n-------HFLTEASDRTDKLPM--DDPLMERMESCAPTVCGTDWSDRLDIQVYDNLVTFRGYRTHRLVDLLRAIRNKRNHFRELS----------------------------------------------------\n>tr|A0A836J1K5|A0A836J1K5_9ROSI/770-813 [subseq from] Serine/threonine-protein kinase/endoribonuclease IRE1b OS=Salix suchowensis OX=1278906 GN=IMY05_005G0203900 PE=4 SV=1\nWTSEKRLSFLQDVSDRVELEDRENESELLHTLESTATMALNGNG---------------------------------------------------------------------------------------------\n>tr|A0A068WUX3|A0A068WUX3_ECHGR/945-1031 [subseq from] Endoribonuclease OS=Echinococcus granulosus OX=6210 GN=EgrG_000182000 PE=4 SV=1\n------------------------------ALDDHWGRVFSSSWLGHLDAVLVDDLRSVRTYQDKSLTQLLRAIRNKRNHIWSLRNKVRDVLGSSDTAMAEHWNSRFPSLLPLTYCL--------------------\n>tr|A0A7V5I4W6|A0A7V5I4W6_9BACT/936-1032 [subseq from] Non-specific serine/threonine protein kinase OS=bacterium OX=1869227 GN=ENL98_01560 PE=4 SV=1\nWSDARKLQFLIDVSDALfeHPDSRNLRQEIERGCESTVLGPL-GNWSLRMDTSVLLSL-RGRSYNGSSIVDLLRLARNKRTHYHQQPDAVKALLGPIPV----------------------------------------\n>tr|A0A4P9X2Q2|A0A4P9X2Q2_9FUNG/359-478 [subseq from] Uncharacterized protein OS=Caulochytrium protostelioides OX=1555241 GN=CXG81DRAFT_15050 PE=4 SV=1\nWSWHRQLHFLASVSDVLEHPPVDWTPRKTAAvLPPVAARLPPLGWCARLDPVLRQDLGRFRQYDPFRVTDLLRALRNLLHHGHQGHRLTQARLGThQPDGLARHLLDPFPRLVAHVYAIV-------------------\n>tr|A0A7S1TIK4|A0A7S1TIK4_9RHOD/709-834 [subseq from] Non-specific serine/threonine protein kinase OS=Compsopogon caeruleus OX=31354 GN=CCAE0312_LOCUS9741 PE=4 SV=1\nWSDTMRLAFLIDVSDILSDPAHFSFARDLDR-SPDCHVRYNG-WSRKIDNAVLRHL--MKRYD-ETCSGLIRCIRNKKSHYSEFPPHVKELVGPLPversatdnnANFLRYFLCRFPHLIIDVYAFAQRTC---------------\n>tr|A0A1D2M641|A0A1D2M641_ORCCI/403-522 [subseq from] Endoribonuclease (Fragment) OS=Orchesella cincta OX=48709 GN=Ocin01_18237 PE=4 SV=1\nWDNKKALQFLVDVSNLAENSGSivEDAiTRLEGNKEKVLGIQGAANWFSLMSAAVLLYIkSKKKMYNGDEVMKLIRAVRNMQNHYEKLPLDAKTEVGALPDQFMLYFISRFPNLVSSAWV---------------------\n>tr|H0W0H8|H0W0H8_CAVPO/182-316 [subseq from] Uncharacterized protein OS=Cavia porcellus OX=10141 PE=4 SV=2\nWSWENRYRTLRNVGNESDIKMRKSDSEILNllQLESSECSRSFAKWTDKIDKSVMKSMNKFYKKKktFyqDSVGDLLKFIRNIGEHIDEeKNKWMKEIIGEP----SHYFQKTFPDLVIYVYTKLRDTAYARHFPQTYN-----\n>tr|A0A0S7FAW8|A0A0S7FAW8_9TELE/36-113 [subseq from] ERN1 (Fragment) OS=Poeciliopsis prolifica OX=188132 GN=ERN1 PE=4 SV=1\nWTLEKELQFFQDVSDRIEKEPLD--GPIVRQLERGGRAVVKGDWREHITVPLQTDLRKFRSYKGGSVRDLLRAMRNKVRH---------------------------------------------------------\n>tr|A0A504YCK3|A0A504YCK3_FASGI/1003-1095 [subseq from] Uncharacterized protein OS=Fasciola gigantica OX=46835 GN=FGIG_03674 PE=4 SV=1\n--------------------------ALLETLNPHAPFVFSEHWFHRLEPELVLDLLNTRGYDDTSLMDLLRAIRNKHNHFWHLPEHVRSLFGGSQDEMAIYWTTRFPSLVPLLYTLCR------------------\n>tr|A0A163JC54|A0A163JC54_ABSGL/1570-1638 [subseq from] Non-specific serine/threonine protein kinase OS=Absidia glauca OX=4829 GN=ABSGL_03892.1 scaffold 4679 PE=4 SV=1\n------------ASDRFEIEQRDPPSPLLQSLEKDAKEIVGYDWYRRIDRVVVNDLGKFRKYDGKRVRDLLRALRNKASRW--------------------------------------------------------\n>tr|A0A078ADP0|A0A078ADP0_STYLE/845-890 [subseq from] Non-specific serine/threonine protein kinase OS=Stylonychia lemnae OX=5949 GN=Contig13698.g14606 PE=4 SV=1\n------------------------------------------------------------------------FIRNKKNHFRELPEEAKQFLGSTNDSYLKYFAKLYPTMMLAVDEYV-------------------\n>tr|M1V5R8|M1V5R8_CYAM1/936-1032 [subseq from] Serine/threonine-protein kinase IRE1 OS=Cyanidioschyzon merolae (strain 10D) OX=280699 GN=CYME_CMM326C PE=4 SV=1\nWSDARKLQFLIDVSDALfeHPDSRYLRQEIERGCESTVLGPL-GNWSLRMDTSVLLSL-RGRSYNGSSIVDLLRLARNKRTHYHQQPDAVKALLGPIPV----------------------------------------\n>tr|A0A7R9PA11|A0A7R9PA11_TIMCA/48-124 [subseq from] (California timema) hypothetical protein OS=Timema californicum OX=61474 GN=TCMB3V08_LOCUS7797 PE=4 SV=1\nWDKAKILAFFQDVSDRVEKESDE--SLVLSSLEFDSSRVVREDWRQCIDWEVAHDLRKYRNYRGNSVRDLLRALRNKVF----------------------------------------------------------\n>tr|A0A4Z2D5Z0|A0A4Z2D5Z0_SCHJA/1115-1213 [subseq from] Endoribonuclease OS=Schistosoma japonicum OX=6182 GN=EWB00_004454 PE=4 SV=1\n--------------------NKYHQQQMLSDLVYYSNWVFNEHWFTRLEPELVSNLLSTRGYQDTSLLYLLRAIRNKHNHIWSLPEHVRAIYGYTQEGMAIYWTMRFPALLPLIYGLCN------------------\n>tr|W2RQ47|W2RQ47_9EURO/1054-1167 [subseq from] Non-specific serine/threonine protein kinase OS=Cyphellophora europaea CBS 101466 OX=1220924 GN=HMPREF1541_06688 PE=4 SV=1\n-----------------RTEAELESLMELAALEELGSDVIGPTKDflRALPRTFLTEMGKQRKYTGSKMIDLLRVIRNKKNHFHDLPEDVKEnMLGlaagvedgrRITAGYYEFWAKRFPSLLVNCHCLIW------------------\n>tr|A0A4Z2D526|A0A4Z2D526_SCHJA/1115-1213 [subseq from] Endoribonuclease OS=Schistosoma japonicum OX=6182 GN=EWB00_004454 PE=4 SV=1\n--------------------NKYHQQQMLSDLVYYSNWVFNEHWFTRLEPELVSNLLSTRGYQDTSLLYLLRAIRNKHNHIWSLPEHVRAIYGYTQEGMAIYWTMRFPALLPLIYGLCN------------------\n>tr|A0A1J3K3F5|A0A1J3K3F5_NOCCA/2-68 [subseq from] Serine/threonine-protein kinase/endoribonuclease IRE1a (Fragment) OS=Noccaea caerulescens OX=107243 GN=MP_TR13781_c0_g1_i1_g.40299 PE=4 SV=1\n-----------------------------------------------------------RKVKYgNSARDLLRLIRNTLSH--PLPPELKPILVPNPYGIHAYFCGKFPTIVIEMYQAIqqvKDYKNV-------------\n>tr|A0A095AH58|A0A095AH58_SCHHA/1070-1148 [subseq from] Endoribonuclease OS=Schistosoma haematobium OX=6185 GN=MS3_01418 PE=4 SV=1\n--------------------------------------VFNEHWFARLEPELVDNLLSNRSYQDTSLLYLLRAIRNKHSHFWSLPEHIRAIYGYNQEGMSIYWTMRFPALLPLIYGL--------------------\n>tr|A0A6A5DRH4|A0A6A5DRH4_SCHHA/1186-1264 [subseq from] Endoribonuclease OS=Schistosoma haematobium OX=6185 GN=MS3_0016261 PE=4 SV=1\n--------------------------------------VFNEHWFARLEPELVDNLLSNRSYQDTSLLYLLRAIRNKHSHFWSLPEHIRAIYGYNQEGMSIYWTMRFPALLPLIYGL--------------------\n>tr|A0A059EJF1|A0A059EJF1_9MICR/212-325 [subseq from] KEN domain-containing protein (Fragment) OS=Anncaliia algerae PRA109 OX=1240240 GN=H311_04063 PE=4 SV=1\nWSPEKRFLFIASLSDVLEKKNNV-SLKLFNRLERNKHHIFTNDWVGYLDKEISDDLFSYREYT-NTVQGLLRAIRNKGRHYTESSITIKNIYKSFPSGFISYYEEKFNGLIMISYV---------------------\n>tr|A0A4Z0A102|A0A4Z0A102_9AGAM/454-584 [subseq from] Uncharacterized protein OS=Hericium alpestre OX=135208 GN=EWM64_g3251 PE=4 SV=1\nWSRMDRIYFLHVASDYFNDTDHES-KPEIRTIEDDANSVIGSNWLSRFDRDFIQALDaKSLRYDGQSIKSLLRMIRQQWS-FDFLPANIRHQIGSTSDDHLVYFTDRFPHLLTHVYQVIAKsGASGTELFQRY------\n>tr|D3B4Q9|D3B4Q9_POLPP/1086-1174 [subseq from] Uncharacterized protein OS=Polysphondylium pallidum (strain ATCC 26659 / Pp 5 / PN500) OX=670386 GN=irlE PE=4 SV=1\n--------------------------------------YLKESWDKSIDQNLLSVLNEESQYNFNNVKDLVRCIRNSIHHHQEIYSDLNKkILWFKNQhiAF-EYFEKRHPTLLIYLYQYFRDQHNNN------------\n>tr|A5H026|A5H026_CAVPO/581-715 [subseq from] Ribonuclease L OS=Cavia porcellus OX=10141 GN=RNASEL PE=2 SV=1\nWSWENRYRTLRNVGNESDIKMRKSDSEILNllQLESSECSRSFAKWTDKIDKSVMKSMNKFYKKKktFyqDSVGDLLKFIRNIGEHIDEeKNKWMKEIIGEP----SHYFQKTFPDLVIYVYTKLRDTAYARHFPQTYN-----\n>tr|A0A6F9C1M0|A0A6F9C1M0_9TELE/364-483 [subseq from] Endoribonuclease (Fragment) OS=Coregonus sp. 'balchen' OX=861768 GN=CSTEINMANNI_LOCUS3427246 PE=4 SV=1\nWSLEKQLQFFQGVSDWIDGQSqlKQLKNSIIDQLESEAEKVVKGNWMKHITEdLRKDLEKRKGAYEEGSVKCLLRAIRNKT-------------FGSLPEGFVSYFTSRFPHLLLHTYRAMLTWAEEVAF-KKY------\n>tr|A0A059EW58|A0A059EW58_9MICR/483-596 [subseq from] KEN domain-containing protein OS=Anncaliia algerae PRA339 OX=1288291 GN=H312_03336 PE=4 SV=1\nWSPEKRFLFLASLSDVLEKKNNV-SFKLFNRLERNKHHIFTNDWIGYLDKEISDDLFSYREYT-NTVQGLLRAIRNKGRHYTESSITIKNIYKSFPNGFISYYEEKFNGLIMISYV---------------------\n>tr|A0A6P4Z6V6|A0A6P4Z6V6_BRABE/550-641 [subseq from] Endoribonuclease OS=Branchiostoma belcheri OX=7741 GN=LOC109473927 PE=4 SV=1\nWDVDKRVLFLGRVGNEPEVESREANCAVLREINLHKNKICKKDWTQVVDQDLLSEMSKQRRYN-SSVGDLLRLIRNSQQHFKDLPREVRERVS--------------------------------------------\n>tr|A0A1R1PR97|A0A1R1PR97_ZANCU/1623-1676 [subseq from] Non-specific serine/threonine protein kinase OS=Zancudomyces culisetae OX=1213189 GN=AX774_g3078 PE=4 SV=1\n-------------------------------------------------------------------ADIVKTIrRNKKHHYQDLEPELKASLGELPDGFWQYFESRYPNLLLHCYYFVLD-----------------\n>tr|A0A2A6CWK0|A0A2A6CWK0_PRIPA/199-295 [subseq from] Protein kinase OS=Pristionchus pacificus OX=54126 GN=PRIPAC_37007 PE=4 SV=1\n----------------------------------NAEIIVKKNWNDEIDEKLRQHCLKKQTYKGESVQQLLRFIRNTNSHYGyhfiPIQREVKSPLFDepYPEKFVLYFTTRFPLLLLHVYEVM-KVCTGEQ-----------\n>tr|A0A4X3P0B3|A0A4X3P0B3_PRIPA/199-295 [subseq from] Uncharacterized protein OS=Pristionchus pacificus OX=54126 GN=WBGene00274758 PE=4 SV=1\n----------------------------------NAEIIVKKNWNDEIDEKLRQHCLKKQTYKGESVQQLLRFIRNTNSHYGyhfiPIQREVKSPLFDepYPEKFVLYFTTRFPLLLLHVYEVM-KVCTGEQ-----------\n>tr|A0A3M7N420|A0A3M7N420_9EURO/1652-1720 [subseq from] CCT-beta (Fragment) OS=Chaetothyriales sp. CBS 135597 OX=2249420 GN=DV738_g2682 PE=3 SV=1\n------------------------SLEELAALEKLAPnVILRGDFLLELPRSFIQEMGKQRRYTGSKMIDLLRVIRNKKNHFHDLPDDVKEMM---------------------------------------------\n>tr|W9QR02|W9QR02_9ROSA/286-382 [subseq from] Serine/threonine-protein kinase/endoribonuclease ire-1 OS=Morus notabilis OX=981085 GN=L484_023703 PE=4 SV=1\nWVAKKRLFFISDFIDRVSEDSilsKEleTAASAILGTERIIMINVVLKWNKKVDTEIIRHISlsAKRDYKFNSVRDLLQLIQYILKHYEQLPKDIQK-----------------------------------------------\n>tr|A0A4Y7KW00|A0A4Y7KW00_PAPSO/171-264 [subseq from] KEN domain-containing protein OS=Papaver somniferum OX=3469 GN=C5167_001218 PE=4 SV=1\n----------------------------RNTFRTAMDIPIN-NWQASVDSNTQTHIGKKTYGTFDclSSTDLLKMMRHKRIHFLELQTVDQSFYGMLPEAFYEHFRSDYPDLLMRAYNALEQY----------------\n>tr|A0A0S7FFL0|A0A0S7FFL0_9TELE/545-622 [subseq from] Endoribonuclease (Fragment) OS=Poeciliopsis prolifica OX=188132 GN=ERN1 PE=4 SV=1\nWTLEKELQFFQDVSDRIEKEPLD--GPIVRQLERGGRAVVKGDWREHITVPLQTDLRKFRSYKGGSVRDLLRAMRNKVRH---------------------------------------------------------\n>tr|A0A098VW21|A0A098VW21_9MICR/594-655 [subseq from] Serine/threonine-protein kinase ppk4 OS=Mitosporidium daphniae OX=1485682 GN=DI09_112p80 PE=4 SV=1\n---------------------------------------------------------RRRRYNGSRIADLLRAIRNRRSHFMELDVSQKAELGAPPEDFYSYWAVRFPFLVMMCWSEFF------------------\n>tr|A0A7D9HXM4|A0A7D9HXM4_PARCT/335-446 [subseq from] Serine threonine- kinase endoribonuclease IRE1-like isoform X1 OS=Paramuricea clavata OX=317549 GN=PACLA_6A063815 PE=4 SV=1\n--------FLTKIGDYVDELDDPKVTDFKDKLKENSDIVFEGKWLDKLDKYAKSDLSGFsKPGKADNICFLLRAVRNKIVHFRKLRKmELRDTYLKSEFGVIEYYTKLFPKLVTYTYDVL-------------------\n>tr|A0A6I9YSZ0|A0A6I9YSZ0_9SAUR/800-875 [subseq from] Endoribonuclease OS=Thamnophis sirtalis OX=35019 GN=ERN2 PE=4 SV=1\nWGPEKQLQFFQDVSDRLEKEPAE-G-PLVSLLETGSLAVVRGNWQLHLSAPLQADLRRFRRYQGSSVRELLRAMRNKF-----------------------------------------------------------\n>tr|A0A6S7HB99|A0A6S7HB99_PARCT/684-770 [subseq from] Serine threonine- kinase endoribonuclease IRE2 OS=Paramuricea clavata OX=317549 GN=PACLA_6A064535 PE=4 SV=1\n-----------------------------DKLEEDASVVFDGNWLDRLHPVARSDV---KNYDGDKICSLLQVIRNKIEHFEQIRvMELRKIYLESPDGVVEYFTGLFPNLVPYTYRIL-------------------\n>tr|A0A182P6S0|A0A182P6S0_9DIPT/792-875 [subseq from] Endoribonuclease OS=Anopheles epiroticus OX=199890 PE=3 SV=1\nWSNDRVLAFLQDVSDRVE--KLEVMTEPLRSLEKNARYVVREDWSQYLDAEITADLRKFRGYQGYSVRDLLRALRNKRETVRKSVK---------------------------------------------------\n>tr|A0A498NDJ8|A0A498NDJ8_LABRO/784-860 [subseq from] Endoribonuclease OS=Labeo rohita OX=84645 GN=ROHU_017711 PE=4 SV=1\nWSPEKQLQFFQDVSDRIEKEPA--DSAIVARLESSGRFVVRTNWRMHISPPLQADLRKFRTYKGNSVRDLLRAMRNKLR----------------------------------------------------------\n>tr|A0A7J8BH88|A0A7J8BH88_ROUAE/587-711 [subseq from] Ribonuclease L OS=Rousettus aegyptiacus OX=9407 GN=HJG63_016756 PE=4 SV=1\nWKWETRFRILRDVGNESDIKKREEGSRILQLLQPGTTQqFSFDLWTSKIDEYVMKKMnGHYKkKHKFyqNTVGELLKFIRNLGEHIGEeTNVEMKSIIGDP----AQYFQKTFPDLVLFVYLKLRDTEY--------------\n>tr|A0A1J1IB41|A0A1J1IB41_9DIPT/186-284 [subseq from] CLUMA_CG010816, isoform A OS=Clunio marinus OX=568069 GN=similar to Serine PE=4 SV=1\n--------------------NNGSNQDFKMKLERTKKQVIGGNWKSKIDNEILEEICKHRMYDGQKLYQLVQAIRNILVHQTS--PVIADNMGTTIEDILEYWLKKFPKLVVHLWQVAKDH----------------\n>tr|A0A6P7Y5Z9|A0A6P7Y5Z9_9AMPH/554-673 [subseq from] 2-5A-dependent ribonuclease isoform X1 OS=Microcaecilia unicolor OX=1415580 GN=RNASEL PE=4 SV=1\nWSHTSRYKFLQDVGNENDVKMRTEDSALFRTLNDShVTMTKTfHPWGCKVDQEVLNDMNRFHSkkkiYYQDTVTDLLKFIRNLGAHFDEKKTEIKEIIGDPC----QYFLKKFPDLTVYVYETL-------------------\n>tr|A0A0S7FBY5|A0A0S7FBY5_9TELE/249-326 [subseq from] Endoribonuclease OS=Poeciliopsis prolifica OX=188132 GN=ERN1 PE=4 SV=1\nWTLEKELQFFQDVSDRIEKEPLD--GPIVRQLERGGRAVVKGDWREHITVPLQTDLRKFRSYKGGSVRDLLRAMRNKVRH---------------------------------------------------------\n>tr|A0A2P5AUF1|A0A2P5AUF1_PARAD/366-438 [subseq from] Kinase-like protein (Fragment) OS=Parasponia andersonii OX=3476 GN=PanWU01x14_299700 PE=4 SV=1\n-------------------------------------------------QMHNDDIEIVYWYDYGKVPDLLRFIRNVKGHYTEFPENIKKLMIGVsrHEDLDDYFRSRFPALLLEVHKCVAD-----------------\n>tr|A0A672Q6S4|A0A672Q6S4_SINGR/827-906 [subseq from] Endoribonuclease OS=Sinocyclocheilus grahami OX=75366 GN=LOC107555087 PE=4 SV=1\nWSLEKQLQFFQDVSDRIEKE--PLGGPIVRQLERGGRVVVRGDWRDHITVPLQTDLRKFRSYKGGSVRDLLRAMRNKVHLLK-------------------------------------------------------\n>tr|A0A7R9D8J0|A0A7R9D8J0_TIMPO/679-757 [subseq from] Hypothetical protein OS=Timema poppense OX=170557 GN=TPSB3V08_LOCUS7165 PE=4 SV=1\nWDKAKILAFFQDVSDRVEKESDE--SLVLSSLEFDSSRVVREDWRQCIDWEVAHDLRKYRNYRGNSVRDLLRALRNKVFLS--------------------------------------------------------\n>tr|A0A5A8CUI6|A0A5A8CUI6_CAFRO/1146-1239 [subseq from] Uncharacterized protein OS=Cafeteria roenbergensis OX=33653 GN=FNF29_00874 PE=4 SV=1\nWSDTDRIGFFRELSDRLQLESDD--SAVFRALKVLSpDVFGHEGWCSKLPGAFVDGGDpSARQYDPQSLRDCFRLVRNRASHFLELPASVRKLVPG-------------------------------------------\n>tr|A0A7N4UYR8|A0A7N4UYR8_SARHA/571-692 [subseq from] Ribonuclease L OS=Sarcophilus harrisii OX=9305 GN=RNASEL PE=4 SV=1\nWNSKTRYKFLQDVGNESDIKIRDKNSDMLKKLNQTK---ISEDWREKIDEDVFRKMNEFyKkkpRLRYrNTVGDLLKFIRNLGAHFEEETNA--DIKIKVGEPS-EYFKERFPDLVIYVYKILRNMNH--------------\n>tr|A0A5A8DG73|A0A5A8DG73_CAFRO/1146-1239 [subseq from] Uncharacterized protein OS=Cafeteria roenbergensis OX=33653 GN=FNF28_03919 PE=4 SV=1\nWSDTDRIGFFRELSDRLQLESDD--SAVFRALKVLSpDVFGHEGWCSKLPGAFVDGGDpSARQYDPQSLRDCFRLVRNRASHFLELPASVRKLVPG-------------------------------------------\n>tr|A0A5A8EKW3|A0A5A8EKW3_CAFRO/1146-1239 [subseq from] Uncharacterized protein OS=Cafeteria roenbergensis OX=33653 GN=FNF27_01095 PE=4 SV=1\nWSDTDRIGFFRELSDRLQLESDD--SAVFRALKVLSpDVFGHEGWCSKLPGAFVDGGDpSARQYDPQSLRDCFRLVRNRASHFLELPASVRKLVPG-------------------------------------------\n>tr|A0A7S0P999|A0A7S0P999_CAFRO/1213-1306 [subseq from] Hypothetical protein (Fragment) OS=Cafeteria roenbergensis OX=33653 GN=CROE0942_LOCUS5155 PE=4 SV=1\nWSDTDRIGFFRELSDRLQLESDD--SAVFRALKVLSpDVFGHEGWCSKLPGAFVDGGDpSARQYDPQSLRDCFRLVRNRASHFLELPASVRKLVPG-------------------------------------------\n>tr|A0A6P6CJ27|A0A6P6CJ27_PTEVA/587-709 [subseq from] 2-5A-dependent ribonuclease isoform X1 OS=Pteropus vampyrus OX=132908 GN=RNASEL PE=4 SV=1\nWSWETRFRILRNVGNESDIKMRKQTSGILQILQPRTTEQFsFDRWTTQIDSYVMKEMNNYygkrRHFYQNTVGDLLKFIRNLGEHVNEeKNKQMKSIIGDP----AQYFQKKFPDLVIHVYVQLRDT----------------\n>tr|A0A7R8ZAU1|A0A7R8ZAU1_TIMDO/755-831 [subseq from] Endoribonuclease OS=Timema douglasi OX=61478 GN=TDIB3V08_LOCUS6009 PE=4 SV=1\nWDKAKILAFFQDVSDRVEKESDE--SLVLSSLEFDSSRVVREDWRQCIDWEVAHDLRKYRNYRGNSVRDLLRALRNKVF----------------------------------------------------------\n>tr|Q80WM6|Q80WM6_RAT/590-709 [subseq from] 2',5'-oligoisoadenylate synthetase-dependent ribonuclease L OS=Rattus norvegicus OX=10116 GN=Rnasel PE=2 SV=1\nWTWENRYRTLRDVGNESDIKVRNNKSKLLKLLQPqTHAPSrSFDRWTSKIDKrVMSDMNGFYKSRKgyRDTVGDLLKFIRNIGEHINEeKNRQMKEILGDP----SRYFQETFPDLVIYIYKKL-------------------\n>tr|A0A821KP28|A0A821KP28_9NEOB/590-709 [subseq from] (mimic poison frog) hypothetical protein OS=Ranitomeya imitator OX=111125 GN=RIMITATOR_LOCUS2257983 PE=4 SV=1\nWTWENRYRTLRDVGNESDIKVRNNKSKLLKLLQPqTHAPSrSFDRWTSKIDKrVMSDMNGFYKSRKgyRDTVGDLLKFIRNIGEHINEeKNRQMKEILGDP----SRYFQETFPDLVIYIYKKL-------------------\n>tr|G3V915|G3V915_RAT/590-709 [subseq from] Ribonuclease L OS=Rattus norvegicus OX=10116 GN=Rnasel PE=1 SV=1\nWTWENRYRTLRDVGNESDIKVRNNKSKLLKLLQPqTHAPSrSFDRWTSKIDKrVMSDMNGFYKSRKgyRDTVGDLLKFIRNIGEHINEeKNRQMKEILGDP----SRYFQETFPDLVIYIYKKL-------------------\n",
        "templates": [
          {
            "mmcif": "data_4PL3\n#\n_entry.id 4PL3\n#\nloop_\n_chem_comp.formula\n_chem_comp.formula_weight\n_chem_comp.id\n_chem_comp.mon_nstd_flag\n_chem_comp.name\n_chem_comp.pdbx_synonyms\n_chem_comp.type\n\"C17 H22 O6\"        322.353 31J . 7-hydroxy-6-methoxy-3-[2-(2-methoxyethoxy)ethyl]-4,8-dimethyl-2H-chromen-2-one ? non-polymer         \n\"C10 H15 N5 O10 P2\" 427.201 ADP n \"ADENOSINE-5'-DIPHOSPHATE\"                                                     ? non-polymer         \n\"C3 H7 N O2\"        89.093  ALA y ALANINE                                                                        ? \"L-peptide linking\" \n\"C6 H15 N4 O2 1\"    175.209 ARG y ARGININE                                                                       ? \"L-peptide linking\" \n\"C4 H8 N2 O3\"       132.118 ASN y ASPARAGINE                                                                     ? \"L-peptide linking\" \n\"C4 H7 N O4\"        133.103 ASP y \"ASPARTIC ACID\"                                                                ? \"L-peptide linking\" \n\"C3 H7 N O2 S\"      121.158 CYS y CYSTEINE                                                                       ? \"L-peptide linking\" \n\"C5 H10 N2 O3\"      146.144 GLN y GLUTAMINE                                                                      ? \"L-peptide linking\" \n\"C5 H9 N O4\"        147.129 GLU y \"GLUTAMIC ACID\"                                                                ? \"L-peptide linking\" \n\"C2 H5 N O2\"        75.067  GLY y GLYCINE                                                                        ? \"peptide linking\"   \n\"C6 H10 N3 O2 1\"    156.162 HIS y HISTIDINE                                                                      ? \"L-peptide linking\" \n\"C6 H13 N O2\"       131.173 ILE y ISOLEUCINE                                                                     ? \"L-peptide linking\" \n\"C6 H13 N O2\"       131.173 LEU y LEUCINE                                                                        ? \"L-peptide linking\" \n\"C6 H15 N2 O2 1\"    147.195 LYS y LYSINE                                                                         ? \"L-peptide linking\" \n\"C5 H11 N O2 S\"     149.211 MET y METHIONINE                                                                     ? \"L-peptide linking\" \n\"Mg 2\"              24.305  MG  . \"MAGNESIUM ION\"                                                                ? non-polymer         \n\"C9 H11 N O2\"       165.189 PHE y PHENYLALANINE                                                                  ? \"L-peptide linking\" \n\"C5 H9 N O2\"        115.130 PRO y PROLINE                                                                        ? \"L-peptide linking\" \n\"C3 H7 N O3\"        105.093 SER y SERINE                                                                         ? \"L-peptide linking\" \n\"C4 H9 N O3\"        119.119 THR y THREONINE                                                                      ? \"L-peptide linking\" \n\"C11 H12 N2 O2\"     204.225 TRP y TRYPTOPHAN                                                                     ? \"L-peptide linking\" \n\"C9 H11 N O3\"       181.189 TYR y TYROSINE                                                                       ? \"L-peptide linking\" \n\"C5 H11 N O2\"       117.146 VAL y VALINE                                                                         ? \"L-peptide linking\" \n#\n_entity.id               1\n_entity.pdbx_description \"Serine/threonine-protein kinase/endoribonuclease IRE1\"\n_entity.type             polymer\n#\n_entity_poly.entity_id      1\n_entity_poly.pdbx_strand_id A\n_entity_poly.type           polypeptide(L)\n#\nloop_\n_entity_poly_seq.entity_id\n_entity_poly_seq.hetero\n_entity_poly_seq.mon_id\n_entity_poly_seq.num\n1 n GLY 1   \n1 n ALA 2   \n1 n MET 3   \n1 n ASP 4   \n1 n PRO 5   \n1 n GLU 6   \n1 n PHE 7   \n1 n PRO 8   \n1 n SER 9   \n1 n LEU 10  \n1 n GLU 11  \n1 n GLN 12  \n1 n ASP 13  \n1 n ASP 14  \n1 n GLU 15  \n1 n ASP 16  \n1 n GLU 17  \n1 n GLU 18  \n1 n THR 19  \n1 n ARG 20  \n1 n MET 21  \n1 n VAL 22  \n1 n ILE 23  \n1 n VAL 24  \n1 n GLY 25  \n1 n LYS 26  \n1 n ILE 27  \n1 n SER 28  \n1 n PHE 29  \n1 n CYS 30  \n1 n PRO 31  \n1 n LYS 32  \n1 n ASP 33  \n1 n VAL 34  \n1 n LEU 35  \n1 n GLY 36  \n1 n HIS 37  \n1 n GLY 38  \n1 n ALA 39  \n1 n GLU 40  \n1 n GLY 41  \n1 n THR 42  \n1 n ILE 43  \n1 n VAL 44  \n1 n TYR 45  \n1 n LYS 46  \n1 n GLY 47  \n1 n MET 48  \n1 n PHE 49  \n1 n ASP 50  \n1 n ASN 51  \n1 n ARG 52  \n1 n ASP 53  \n1 n VAL 54  \n1 n ALA 55  \n1 n VAL 56  \n1 n LYS 57  \n1 n ARG 58  \n1 n ILE 59  \n1 n LEU 60  \n1 n PRO 61  \n1 n GLU 62  \n1 n CYS 63  \n1 n PHE 64  \n1 n SER 65  \n1 n PHE 66  \n1 n ALA 67  \n1 n ASP 68  \n1 n ARG 69  \n1 n GLU 70  \n1 n VAL 71  \n1 n GLN 72  \n1 n LEU 73  \n1 n LEU 74  \n1 n ARG 75  \n1 n GLU 76  \n1 n SER 77  \n1 n ASP 78  \n1 n GLU 79  \n1 n HIS 80  \n1 n PRO 81  \n1 n ASN 82  \n1 n VAL 83  \n1 n ILE 84  \n1 n ARG 85  \n1 n TYR 86  \n1 n PHE 87  \n1 n CYS 88  \n1 n THR 89  \n1 n GLU 90  \n1 n LYS 91  \n1 n ASP 92  \n1 n ARG 93  \n1 n GLN 94  \n1 n PHE 95  \n1 n GLN 96  \n1 n TYR 97  \n1 n ILE 98  \n1 n ALA 99  \n1 n ILE 100 \n1 n GLU 101 \n1 n LEU 102 \n1 n CYS 103 \n1 n ALA 104 \n1 n ALA 105 \n1 n THR 106 \n1 n LEU 107 \n1 n GLN 108 \n1 n GLU 109 \n1 n TYR 110 \n1 n VAL 111 \n1 n GLU 112 \n1 n GLN 113 \n1 n LYS 114 \n1 n ASP 115 \n1 n PHE 116 \n1 n ALA 117 \n1 n HIS 118 \n1 n LEU 119 \n1 n GLY 120 \n1 n LEU 121 \n1 n GLU 122 \n1 n PRO 123 \n1 n ILE 124 \n1 n THR 125 \n1 n LEU 126 \n1 n LEU 127 \n1 n HIS 128 \n1 n GLN 129 \n1 n THR 130 \n1 n THR 131 \n1 n SER 132 \n1 n GLY 133 \n1 n LEU 134 \n1 n ALA 135 \n1 n HIS 136 \n1 n LEU 137 \n1 n HIS 138 \n1 n SER 139 \n1 n LEU 140 \n1 n ASN 141 \n1 n ILE 142 \n1 n VAL 143 \n1 n HIS 144 \n1 n ARG 145 \n1 n ASP 146 \n1 n LEU 147 \n1 n LYS 148 \n1 n PRO 149 \n1 n HIS 150 \n1 n ASN 151 \n1 n ILE 152 \n1 n LEU 153 \n1 n LEU 154 \n1 n SER 155 \n1 n MET 156 \n1 n PRO 157 \n1 n ASN 158 \n1 n ALA 159 \n1 n HIS 160 \n1 n GLY 161 \n1 n ARG 162 \n1 n ILE 163 \n1 n LYS 164 \n1 n ALA 165 \n1 n MET 166 \n1 n ILE 167 \n1 n SER 168 \n1 n ASP 169 \n1 n PHE 170 \n1 n GLY 171 \n1 n LEU 172 \n1 n CYS 173 \n1 n LYS 174 \n1 n LYS 175 \n1 n LEU 176 \n1 n ALA 177 \n1 n VAL 178 \n1 n GLY 179 \n1 n ARG 180 \n1 n HIS 181 \n1 n SER 182 \n1 n PHE 183 \n1 n SER 184 \n1 n ARG 185 \n1 n ARG 186 \n1 n SER 187 \n1 n GLY 188 \n1 n VAL 189 \n1 n PRO 190 \n1 n GLY 191 \n1 n THR 192 \n1 n GLU 193 \n1 n GLY 194 \n1 n TRP 195 \n1 n ILE 196 \n1 n ALA 197 \n1 n PRO 198 \n1 n GLU 199 \n1 n MET 200 \n1 n LEU 201 \n1 n SER 202 \n1 n GLU 203 \n1 n ASP 204 \n1 n CYS 205 \n1 n LYS 206 \n1 n ASP 207 \n1 n ASN 208 \n1 n PRO 209 \n1 n THR 210 \n1 n TYR 211 \n1 n THR 212 \n1 n VAL 213 \n1 n ASP 214 \n1 n ILE 215 \n1 n PHE 216 \n1 n SER 217 \n1 n ALA 218 \n1 n GLY 219 \n1 n CYS 220 \n1 n VAL 221 \n1 n PHE 222 \n1 n TYR 223 \n1 n TYR 224 \n1 n VAL 225 \n1 n ILE 226 \n1 n SER 227 \n1 n GLU 228 \n1 n GLY 229 \n1 n TYR 230 \n1 n HIS 231 \n1 n PRO 232 \n1 n PHE 233 \n1 n GLY 234 \n1 n LYS 235 \n1 n SER 236 \n1 n LEU 237 \n1 n GLN 238 \n1 n ARG 239 \n1 n GLN 240 \n1 n ALA 241 \n1 n ASN 242 \n1 n ILE 243 \n1 n LEU 244 \n1 n LEU 245 \n1 n GLY 246 \n1 n ALA 247 \n1 n CYS 248 \n1 n ASN 249 \n1 n LEU 250 \n1 n ASP 251 \n1 n CYS 252 \n1 n PHE 253 \n1 n HIS 254 \n1 n SER 255 \n1 n ASP 256 \n1 n LYS 257 \n1 n HIS 258 \n1 n GLU 259 \n1 n ASP 260 \n1 n VAL 261 \n1 n ILE 262 \n1 n ALA 263 \n1 n ARG 264 \n1 n GLU 265 \n1 n LEU 266 \n1 n ILE 267 \n1 n GLU 268 \n1 n LYS 269 \n1 n MET 270 \n1 n ILE 271 \n1 n ALA 272 \n1 n MET 273 \n1 n ASP 274 \n1 n PRO 275 \n1 n GLN 276 \n1 n GLN 277 \n1 n ARG 278 \n1 n PRO 279 \n1 n SER 280 \n1 n ALA 281 \n1 n LYS 282 \n1 n HIS 283 \n1 n VAL 284 \n1 n LEU 285 \n1 n LYS 286 \n1 n HIS 287 \n1 n PRO 288 \n1 n PHE 289 \n1 n PHE 290 \n1 n TRP 291 \n1 n SER 292 \n1 n LEU 293 \n1 n GLU 294 \n1 n LYS 295 \n1 n GLN 296 \n1 n LEU 297 \n1 n GLN 298 \n1 n PHE 299 \n1 n PHE 300 \n1 n GLN 301 \n1 n ASP 302 \n1 n VAL 303 \n1 n SER 304 \n1 n ASP 305 \n1 n ARG 306 \n1 n ILE 307 \n1 n GLU 308 \n1 n LYS 309 \n1 n GLU 310 \n1 n ALA 311 \n1 n LEU 312 \n1 n ASP 313 \n1 n GLY 314 \n1 n PRO 315 \n1 n ILE 316 \n1 n VAL 317 \n1 n ARG 318 \n1 n GLN 319 \n1 n LEU 320 \n1 n GLU 321 \n1 n ARG 322 \n1 n GLY 323 \n1 n GLY 324 \n1 n ARG 325 \n1 n ALA 326 \n1 n VAL 327 \n1 n VAL 328 \n1 n LYS 329 \n1 n MET 330 \n1 n ASP 331 \n1 n TRP 332 \n1 n ARG 333 \n1 n GLU 334 \n1 n ASN 335 \n1 n ILE 336 \n1 n THR 337 \n1 n VAL 338 \n1 n PRO 339 \n1 n LEU 340 \n1 n GLN 341 \n1 n THR 342 \n1 n ASP 343 \n1 n LEU 344 \n1 n ARG 345 \n1 n LYS 346 \n1 n PHE 347 \n1 n ARG 348 \n1 n THR 349 \n1 n TYR 350 \n1 n LYS 351 \n1 n GLY 352 \n1 n GLY 353 \n1 n SER 354 \n1 n VAL 355 \n1 n ARG 356 \n1 n ASP 357 \n1 n LEU 358 \n1 n LEU 359 \n1 n ARG 360 \n1 n ALA 361 \n1 n MET 362 \n1 n ARG 363 \n1 n ASN 364 \n1 n LYS 365 \n1 n LYS 366 \n1 n HIS 367 \n1 n HIS 368 \n1 n TYR 369 \n1 n ARG 370 \n1 n GLU 371 \n1 n LEU 372 \n1 n PRO 373 \n1 n VAL 374 \n1 n GLU 375 \n1 n VAL 376 \n1 n GLN 377 \n1 n GLU 378 \n1 n THR 379 \n1 n LEU 380 \n1 n GLY 381 \n1 n SER 382 \n1 n ILE 383 \n1 n PRO 384 \n1 n ASP 385 \n1 n ASP 386 \n1 n PHE 387 \n1 n VAL 388 \n1 n ARG 389 \n1 n TYR 390 \n1 n PHE 391 \n1 n THR 392 \n1 n SER 393 \n1 n ARG 394 \n1 n PHE 395 \n1 n PRO 396 \n1 n HIS 397 \n1 n LEU 398 \n1 n LEU 399 \n1 n SER 400 \n1 n HIS 401 \n1 n THR 402 \n1 n TYR 403 \n1 n GLN 404 \n1 n ALA 405 \n1 n MET 406 \n1 n GLU 407 \n1 n LEU 408 \n1 n CYS 409 \n1 n ARG 410 \n1 n HIS 411 \n1 n GLU 412 \n1 n ARG 413 \n1 n LEU 414 \n1 n PHE 415 \n1 n GLN 416 \n1 n THR 417 \n1 n TYR 418 \n1 n TYR 419 \n1 n TRP 420 \n1 n HIS 421 \n1 n GLU 422 \n1 n PRO 423 \n1 n THR 424 \n1 n GLU 425 \n1 n PRO 426 \n1 n GLN 427 \n1 n PRO 428 \n1 n PRO 429 \n1 n VAL 430 \n1 n ILE 431 \n1 n PRO 432 \n1 n TYR 433 \n1 n ALA 434 \n1 n LEU 435 \n#\n_exptl.method \"X-RAY DIFFRACTION\"\n#\n_pdbx_audit_revision_history.revision_date 2014-09-03\n#\n_pdbx_database_status.recvd_initial_deposition_date 2014-09-03\n#\nloop_\n_pdbx_poly_seq_scheme.asym_id\n_pdbx_poly_seq_scheme.auth_seq_num\n_pdbx_poly_seq_scheme.entity_id\n_pdbx_poly_seq_scheme.hetero\n_pdbx_poly_seq_scheme.mon_id\n_pdbx_poly_seq_scheme.pdb_ins_code\n_pdbx_poly_seq_scheme.pdb_seq_num\n_pdbx_poly_seq_scheme.pdb_strand_id\n_pdbx_poly_seq_scheme.seq_id\nA ?   1 n GLY . 543 A 1   \nA ?   1 n ALA . 544 A 2   \nA ?   1 n MET . 545 A 3   \nA ?   1 n ASP . 546 A 4   \nA ?   1 n PRO . 547 A 5   \nA ?   1 n GLU . 548 A 6   \nA ?   1 n PHE . 549 A 7   \nA ?   1 n PRO . 550 A 8   \nA ?   1 n SER . 551 A 9   \nA ?   1 n LEU . 552 A 10  \nA ?   1 n GLU . 553 A 11  \nA ?   1 n GLN . 554 A 12  \nA ?   1 n ASP . 555 A 13  \nA ?   1 n ASP . 556 A 14  \nA ?   1 n GLU . 557 A 15  \nA ?   1 n ASP . 558 A 16  \nA ?   1 n GLU . 559 A 17  \nA 560 1 n GLU . 560 A 18  \nA 561 1 n THR . 561 A 19  \nA 562 1 n ARG . 562 A 20  \nA 563 1 n MET . 563 A 21  \nA 564 1 n VAL . 564 A 22  \nA 565 1 n ILE . 565 A 23  \nA 566 1 n VAL . 566 A 24  \nA 567 1 n GLY . 567 A 25  \nA 568 1 n LYS . 568 A 26  \nA 569 1 n ILE . 569 A 27  \nA 570 1 n SER . 570 A 28  \nA 571 1 n PHE . 571 A 29  \nA 572 1 n CYS . 572 A 30  \nA 573 1 n PRO . 573 A 31  \nA 574 1 n LYS . 574 A 32  \nA 575 1 n ASP . 575 A 33  \nA 576 1 n VAL . 576 A 34  \nA 577 1 n LEU . 577 A 35  \nA 578 1 n GLY . 578 A 36  \nA 579 1 n HIS . 579 A 37  \nA 580 1 n GLY . 580 A 38  \nA 581 1 n ALA . 581 A 39  \nA 582 1 n GLU . 582 A 40  \nA 583 1 n GLY . 583 A 41  \nA 584 1 n THR . 584 A 42  \nA 585 1 n ILE . 585 A 43  \nA 586 1 n VAL . 586 A 44  \nA 587 1 n TYR . 587 A 45  \nA 588 1 n LYS . 588 A 46  \nA 589 1 n GLY . 589 A 47  \nA 590 1 n MET . 590 A 48  \nA 591 1 n PHE . 591 A 49  \nA 592 1 n ASP . 592 A 50  \nA 593 1 n ASN . 593 A 51  \nA 594 1 n ARG . 594 A 52  \nA 595 1 n ASP . 595 A 53  \nA 596 1 n VAL . 596 A 54  \nA 597 1 n ALA . 597 A 55  \nA 598 1 n VAL . 598 A 56  \nA 599 1 n LYS . 599 A 57  \nA 600 1 n ARG . 600 A 58  \nA 601 1 n ILE . 601 A 59  \nA 602 1 n LEU . 602 A 60  \nA 603 1 n PRO . 603 A 61  \nA 604 1 n GLU . 604 A 62  \nA 605 1 n CYS . 605 A 63  \nA 606 1 n PHE . 606 A 64  \nA 607 1 n SER . 607 A 65  \nA 608 1 n PHE . 608 A 66  \nA 609 1 n ALA . 609 A 67  \nA 610 1 n ASP . 610 A 68  \nA 611 1 n ARG . 611 A 69  \nA 612 1 n GLU . 612 A 70  \nA 613 1 n VAL . 613 A 71  \nA 614 1 n GLN . 614 A 72  \nA 615 1 n LEU . 615 A 73  \nA 616 1 n LEU . 616 A 74  \nA 617 1 n ARG . 617 A 75  \nA 618 1 n GLU . 618 A 76  \nA 619 1 n SER . 619 A 77  \nA 620 1 n ASP . 620 A 78  \nA 621 1 n GLU . 621 A 79  \nA 622 1 n HIS . 622 A 80  \nA 623 1 n PRO . 623 A 81  \nA 624 1 n ASN . 624 A 82  \nA 625 1 n VAL . 625 A 83  \nA 626 1 n ILE . 626 A 84  \nA 627 1 n ARG . 627 A 85  \nA 628 1 n TYR . 628 A 86  \nA 629 1 n PHE . 629 A 87  \nA 630 1 n CYS . 630 A 88  \nA 631 1 n THR . 631 A 89  \nA 632 1 n GLU . 632 A 90  \nA 633 1 n LYS . 633 A 91  \nA 634 1 n ASP . 634 A 92  \nA 635 1 n ARG . 635 A 93  \nA 636 1 n GLN . 636 A 94  \nA 637 1 n PHE . 637 A 95  \nA 638 1 n GLN . 638 A 96  \nA 639 1 n TYR . 639 A 97  \nA 640 1 n ILE . 640 A 98  \nA 641 1 n ALA . 641 A 99  \nA 642 1 n ILE . 642 A 100 \nA 643 1 n GLU . 643 A 101 \nA 644 1 n LEU . 644 A 102 \nA 645 1 n CYS . 645 A 103 \nA 646 1 n ALA . 646 A 104 \nA 647 1 n ALA . 647 A 105 \nA 648 1 n THR . 648 A 106 \nA 649 1 n LEU . 649 A 107 \nA 650 1 n GLN . 650 A 108 \nA 651 1 n GLU . 651 A 109 \nA 652 1 n TYR . 652 A 110 \nA 653 1 n VAL . 653 A 111 \nA 654 1 n GLU . 654 A 112 \nA 655 1 n GLN . 655 A 113 \nA 656 1 n LYS . 656 A 114 \nA 657 1 n ASP . 657 A 115 \nA 658 1 n PHE . 658 A 116 \nA 659 1 n ALA . 659 A 117 \nA 660 1 n HIS . 660 A 118 \nA 661 1 n LEU . 661 A 119 \nA 662 1 n GLY . 662 A 120 \nA 663 1 n LEU . 663 A 121 \nA 664 1 n GLU . 664 A 122 \nA 665 1 n PRO . 665 A 123 \nA 666 1 n ILE . 666 A 124 \nA 667 1 n THR . 667 A 125 \nA 668 1 n LEU . 668 A 126 \nA 669 1 n LEU . 669 A 127 \nA 670 1 n HIS . 670 A 128 \nA 671 1 n GLN . 671 A 129 \nA 672 1 n THR . 672 A 130 \nA 673 1 n THR . 673 A 131 \nA 674 1 n SER . 674 A 132 \nA 675 1 n GLY . 675 A 133 \nA 676 1 n LEU . 676 A 134 \nA 677 1 n ALA . 677 A 135 \nA 678 1 n HIS . 678 A 136 \nA 679 1 n LEU . 679 A 137 \nA 680 1 n HIS . 680 A 138 \nA 681 1 n SER . 681 A 139 \nA 682 1 n LEU . 682 A 140 \nA 683 1 n ASN . 683 A 141 \nA 684 1 n ILE . 684 A 142 \nA 685 1 n VAL . 685 A 143 \nA 686 1 n HIS . 686 A 144 \nA 687 1 n ARG . 687 A 145 \nA 688 1 n ASP . 688 A 146 \nA 689 1 n LEU . 689 A 147 \nA 690 1 n LYS . 690 A 148 \nA 691 1 n PRO . 691 A 149 \nA 692 1 n HIS . 692 A 150 \nA 693 1 n ASN . 693 A 151 \nA 694 1 n ILE . 694 A 152 \nA 695 1 n LEU . 695 A 153 \nA 696 1 n LEU . 696 A 154 \nA 697 1 n SER . 697 A 155 \nA 698 1 n MET . 698 A 156 \nA 699 1 n PRO . 699 A 157 \nA 700 1 n ASN . 700 A 158 \nA 701 1 n ALA . 701 A 159 \nA 702 1 n HIS . 702 A 160 \nA 703 1 n GLY . 703 A 161 \nA 704 1 n ARG . 704 A 162 \nA 705 1 n ILE . 705 A 163 \nA 706 1 n LYS . 706 A 164 \nA 707 1 n ALA . 707 A 165 \nA 708 1 n MET . 708 A 166 \nA 709 1 n ILE . 709 A 167 \nA 710 1 n SER . 710 A 168 \nA 711 1 n ASP . 711 A 169 \nA 712 1 n PHE . 712 A 170 \nA 713 1 n GLY . 713 A 171 \nA 714 1 n LEU . 714 A 172 \nA 715 1 n CYS . 715 A 173 \nA 716 1 n LYS . 716 A 174 \nA 717 1 n LYS . 717 A 175 \nA 718 1 n LEU . 718 A 176 \nA ?   1 n ALA . 719 A 177 \nA ?   1 n VAL . 720 A 178 \nA ?   1 n GLY . 721 A 179 \nA ?   1 n ARG . 722 A 180 \nA ?   1 n HIS . 723 A 181 \nA ?   1 n SER . 724 A 182 \nA ?   1 n PHE . 725 A 183 \nA ?   1 n SER . 726 A 184 \nA ?   1 n ARG . 727 A 185 \nA ?   1 n ARG . 728 A 186 \nA ?   1 n SER . 729 A 187 \nA ?   1 n GLY . 730 A 188 \nA 731 1 n VAL . 731 A 189 \nA 732 1 n PRO . 732 A 190 \nA 733 1 n GLY . 733 A 191 \nA 734 1 n THR . 734 A 192 \nA 735 1 n GLU . 735 A 193 \nA 736 1 n GLY . 736 A 194 \nA 737 1 n TRP . 737 A 195 \nA 738 1 n ILE . 738 A 196 \nA 739 1 n ALA . 739 A 197 \nA 740 1 n PRO . 740 A 198 \nA 741 1 n GLU . 741 A 199 \nA 742 1 n MET . 742 A 200 \nA 743 1 n LEU . 743 A 201 \nA ?   1 n SER . 744 A 202 \nA ?   1 n GLU . 745 A 203 \nA ?   1 n ASP . 746 A 204 \nA ?   1 n CYS . 747 A 205 \nA ?   1 n LYS . 748 A 206 \nA 749 1 n ASP . 749 A 207 \nA 750 1 n ASN . 750 A 208 \nA 751 1 n PRO . 751 A 209 \nA 752 1 n THR . 752 A 210 \nA 753 1 n TYR . 753 A 211 \nA 754 1 n THR . 754 A 212 \nA 755 1 n VAL . 755 A 213 \nA 756 1 n ASP . 756 A 214 \nA 757 1 n ILE . 757 A 215 \nA 758 1 n PHE . 758 A 216 \nA 759 1 n SER . 759 A 217 \nA 760 1 n ALA . 760 A 218 \nA 761 1 n GLY . 761 A 219 \nA 762 1 n CYS . 762 A 220 \nA 763 1 n VAL . 763 A 221 \nA 764 1 n PHE . 764 A 222 \nA 765 1 n TYR . 765 A 223 \nA 766 1 n TYR . 766 A 224 \nA 767 1 n VAL . 767 A 225 \nA 768 1 n ILE . 768 A 226 \nA 769 1 n SER . 769 A 227 \nA 770 1 n GLU . 770 A 228 \nA 771 1 n GLY . 771 A 229 \nA 772 1 n TYR . 772 A 230 \nA 773 1 n HIS . 773 A 231 \nA 774 1 n PRO . 774 A 232 \nA 775 1 n PHE . 775 A 233 \nA 776 1 n GLY . 776 A 234 \nA 777 1 n LYS . 777 A 235 \nA 778 1 n SER . 778 A 236 \nA 779 1 n LEU . 779 A 237 \nA 780 1 n GLN . 780 A 238 \nA 781 1 n ARG . 781 A 239 \nA 782 1 n GLN . 782 A 240 \nA 783 1 n ALA . 783 A 241 \nA 784 1 n ASN . 784 A 242 \nA 785 1 n ILE . 785 A 243 \nA 786 1 n LEU . 786 A 244 \nA 787 1 n LEU . 787 A 245 \nA 788 1 n GLY . 788 A 246 \nA 789 1 n ALA . 789 A 247 \nA 790 1 n CYS . 790 A 248 \nA 791 1 n ASN . 791 A 249 \nA 792 1 n LEU . 792 A 250 \nA 793 1 n ASP . 793 A 251 \nA 794 1 n CYS . 794 A 252 \nA 795 1 n PHE . 795 A 253 \nA 796 1 n HIS . 796 A 254 \nA 797 1 n SER . 797 A 255 \nA 798 1 n ASP . 798 A 256 \nA 799 1 n LYS . 799 A 257 \nA 800 1 n HIS . 800 A 258 \nA 801 1 n GLU . 801 A 259 \nA 802 1 n ASP . 802 A 260 \nA 803 1 n VAL . 803 A 261 \nA 804 1 n ILE . 804 A 262 \nA 805 1 n ALA . 805 A 263 \nA 806 1 n ARG . 806 A 264 \nA 807 1 n GLU . 807 A 265 \nA 808 1 n LEU . 808 A 266 \nA 809 1 n ILE . 809 A 267 \nA 810 1 n GLU . 810 A 268 \nA 811 1 n LYS . 811 A 269 \nA 812 1 n MET . 812 A 270 \nA 813 1 n ILE . 813 A 271 \nA 814 1 n ALA . 814 A 272 \nA 815 1 n MET . 815 A 273 \nA 816 1 n ASP . 816 A 274 \nA 817 1 n PRO . 817 A 275 \nA 818 1 n GLN . 818 A 276 \nA 819 1 n GLN . 819 A 277 \nA 820 1 n ARG . 820 A 278 \nA 821 1 n PRO . 821 A 279 \nA 822 1 n SER . 822 A 280 \nA 823 1 n ALA . 823 A 281 \nA 824 1 n LYS . 824 A 282 \nA 825 1 n HIS . 825 A 283 \nA 826 1 n VAL . 826 A 284 \nA 827 1 n LEU . 827 A 285 \nA 828 1 n LYS . 828 A 286 \nA 829 1 n HIS . 829 A 287 \nA 830 1 n PRO . 830 A 288 \nA 831 1 n PHE . 831 A 289 \nA 832 1 n PHE . 832 A 290 \nA 833 1 n TRP . 833 A 291 \nA 834 1 n SER . 834 A 292 \nA 835 1 n LEU . 835 A 293 \nA 836 1 n GLU . 836 A 294 \nA 837 1 n LYS . 837 A 295 \nA 838 1 n GLN . 838 A 296 \nA 839 1 n LEU . 839 A 297 \nA 840 1 n GLN . 840 A 298 \nA 841 1 n PHE . 841 A 299 \nA 842 1 n PHE . 842 A 300 \nA 843 1 n GLN . 843 A 301 \nA 844 1 n ASP . 844 A 302 \nA 845 1 n VAL . 845 A 303 \nA 846 1 n SER . 846 A 304 \nA 847 1 n ASP . 847 A 305 \nA 848 1 n ARG . 848 A 306 \nA 849 1 n ILE . 849 A 307 \nA 850 1 n GLU . 850 A 308 \nA 851 1 n LYS . 851 A 309 \nA 852 1 n GLU . 852 A 310 \nA 853 1 n ALA . 853 A 311 \nA 854 1 n LEU . 854 A 312 \nA 855 1 n ASP . 855 A 313 \nA 856 1 n GLY . 856 A 314 \nA 857 1 n PRO . 857 A 315 \nA 858 1 n ILE . 858 A 316 \nA 859 1 n VAL . 859 A 317 \nA 860 1 n ARG . 860 A 318 \nA 861 1 n GLN . 861 A 319 \nA 862 1 n LEU . 862 A 320 \nA 863 1 n GLU . 863 A 321 \nA 864 1 n ARG . 864 A 322 \nA 865 1 n GLY . 865 A 323 \nA 866 1 n GLY . 866 A 324 \nA 867 1 n ARG . 867 A 325 \nA 868 1 n ALA . 868 A 326 \nA 869 1 n VAL . 869 A 327 \nA 870 1 n VAL . 870 A 328 \nA 871 1 n LYS . 871 A 329 \nA 872 1 n MET . 872 A 330 \nA 873 1 n ASP . 873 A 331 \nA 874 1 n TRP . 874 A 332 \nA 875 1 n ARG . 875 A 333 \nA 876 1 n GLU . 876 A 334 \nA 877 1 n ASN . 877 A 335 \nA 878 1 n ILE . 878 A 336 \nA 879 1 n THR . 879 A 337 \nA 880 1 n VAL . 880 A 338 \nA 881 1 n PRO . 881 A 339 \nA 882 1 n LEU . 882 A 340 \nA 883 1 n GLN . 883 A 341 \nA 884 1 n THR . 884 A 342 \nA 885 1 n ASP . 885 A 343 \nA 886 1 n LEU . 886 A 344 \nA 887 1 n ARG . 887 A 345 \nA 888 1 n LYS . 888 A 346 \nA 889 1 n PHE . 889 A 347 \nA 890 1 n ARG . 890 A 348 \nA 891 1 n THR . 891 A 349 \nA 892 1 n TYR . 892 A 350 \nA 893 1 n LYS . 893 A 351 \nA 894 1 n GLY . 894 A 352 \nA 895 1 n GLY . 895 A 353 \nA 896 1 n SER . 896 A 354 \nA 897 1 n VAL . 897 A 355 \nA 898 1 n ARG . 898 A 356 \nA 899 1 n ASP . 899 A 357 \nA 900 1 n LEU . 900 A 358 \nA 901 1 n LEU . 901 A 359 \nA 902 1 n ARG . 902 A 360 \nA 903 1 n ALA . 903 A 361 \nA 904 1 n MET . 904 A 362 \nA 905 1 n ARG . 905 A 363 \nA 906 1 n ASN . 906 A 364 \nA 907 1 n LYS . 907 A 365 \nA 908 1 n LYS . 908 A 366 \nA 909 1 n HIS . 909 A 367 \nA 910 1 n HIS . 910 A 368 \nA 911 1 n TYR . 911 A 369 \nA 912 1 n ARG . 912 A 370 \nA 913 1 n GLU . 913 A 371 \nA 914 1 n LEU . 914 A 372 \nA 915 1 n PRO . 915 A 373 \nA 916 1 n VAL . 916 A 374 \nA 917 1 n GLU . 917 A 375 \nA 918 1 n VAL . 918 A 376 \nA 919 1 n GLN . 919 A 377 \nA 920 1 n GLU . 920 A 378 \nA 921 1 n THR . 921 A 379 \nA 922 1 n LEU . 922 A 380 \nA 923 1 n GLY . 923 A 381 \nA 924 1 n SER . 924 A 382 \nA 925 1 n ILE . 925 A 383 \nA 926 1 n PRO . 926 A 384 \nA 927 1 n ASP . 927 A 385 \nA 928 1 n ASP . 928 A 386 \nA 929 1 n PHE . 929 A 387 \nA 930 1 n VAL . 930 A 388 \nA 931 1 n ARG . 931 A 389 \nA 932 1 n TYR . 932 A 390 \nA 933 1 n PHE . 933 A 391 \nA 934 1 n THR . 934 A 392 \nA 935 1 n SER . 935 A 393 \nA 936 1 n ARG . 936 A 394 \nA 937 1 n PHE . 937 A 395 \nA 938 1 n PRO . 938 A 396 \nA 939 1 n HIS . 939 A 397 \nA 940 1 n LEU . 940 A 398 \nA 941 1 n LEU . 941 A 399 \nA 942 1 n SER . 942 A 400 \nA 943 1 n HIS . 943 A 401 \nA 944 1 n THR . 944 A 402 \nA 945 1 n TYR . 945 A 403 \nA 946 1 n GLN . 946 A 404 \nA 947 1 n ALA . 947 A 405 \nA 948 1 n MET . 948 A 406 \nA 949 1 n GLU . 949 A 407 \nA 950 1 n LEU . 950 A 408 \nA 951 1 n CYS . 951 A 409 \nA 952 1 n ARG . 952 A 410 \nA 953 1 n HIS . 953 A 411 \nA 954 1 n GLU . 954 A 412 \nA 955 1 n ARG . 955 A 413 \nA 956 1 n LEU . 956 A 414 \nA 957 1 n PHE . 957 A 415 \nA 958 1 n GLN . 958 A 416 \nA 959 1 n THR . 959 A 417 \nA 960 1 n TYR . 960 A 418 \nA 961 1 n TYR . 961 A 419 \nA 962 1 n TRP . 962 A 420 \nA 963 1 n HIS . 963 A 421 \nA 964 1 n GLU . 964 A 422 \nA ?   1 n PRO . 965 A 423 \nA ?   1 n THR . 966 A 424 \nA ?   1 n GLU . 967 A 425 \nA ?   1 n PRO . 968 A 426 \nA ?   1 n GLN . 969 A 427 \nA ?   1 n PRO . 970 A 428 \nA ?   1 n PRO . 971 A 429 \nA ?   1 n VAL . 972 A 430 \nA ?   1 n ILE . 973 A 431 \nA ?   1 n PRO . 974 A 432 \nA ?   1 n TYR . 975 A 433 \nA ?   1 n ALA . 976 A 434 \nA ?   1 n LEU . 977 A 435 \n#\n_pdbx_struct_assembly.details            author_and_software_defined_assembly\n_pdbx_struct_assembly.id                 1\n_pdbx_struct_assembly.method_details     PISA\n_pdbx_struct_assembly.oligomeric_count   2\n_pdbx_struct_assembly.oligomeric_details dimeric\n#\n_pdbx_struct_assembly_gen.assembly_id     1\n_pdbx_struct_assembly_gen.asym_id_list    A,B,C,D,E,F,G,H\n_pdbx_struct_assembly_gen.oper_expression 1\n#\n_pdbx_struct_oper_list.id                 1\n_pdbx_struct_oper_list.matrix[1][1]       1.0000000000\n_pdbx_struct_oper_list.matrix[1][2]       0.0000000000\n_pdbx_struct_oper_list.matrix[1][3]       0.0000000000\n_pdbx_struct_oper_list.matrix[2][1]       0.0000000000\n_pdbx_struct_oper_list.matrix[2][2]       1.0000000000\n_pdbx_struct_oper_list.matrix[2][3]       0.0000000000\n_pdbx_struct_oper_list.matrix[3][1]       0.0000000000\n_pdbx_struct_oper_list.matrix[3][2]       0.0000000000\n_pdbx_struct_oper_list.matrix[3][3]       1.0000000000\n_pdbx_struct_oper_list.name               1_555\n_pdbx_struct_oper_list.symmetry_operation x,y,z\n_pdbx_struct_oper_list.type               \"identity operation\"\n_pdbx_struct_oper_list.vector[1]          0.0000000000\n_pdbx_struct_oper_list.vector[2]          0.0000000000\n_pdbx_struct_oper_list.vector[3]          0.0000000000\n#\n_refine.ls_d_res_high 2.90\n#\n_software.classification other\n_software.name           \"DeepMind Structure Class\"\n_software.pdbx_ordinal   1\n_software.version        2.0.0\n#\n_struct_asym.entity_id 1\n_struct_asym.id        A\n#\nloop_\n_atom_site.group_PDB\n_atom_site.id\n_atom_site.type_symbol\n_atom_site.label_atom_id\n_atom_site.label_alt_id\n_atom_site.label_comp_id\n_atom_site.label_asym_id\n_atom_site.label_entity_id\n_atom_site.label_seq_id\n_atom_site.pdbx_PDB_ins_code\n_atom_site.Cartn_x\n_atom_site.Cartn_y\n_atom_site.Cartn_z\n_atom_site.occupancy\n_atom_site.B_iso_or_equiv\n_atom_site.auth_seq_id\n_atom_site.auth_asym_id\n_atom_site.pdbx_PDB_model_num\nATOM 1    N N    . GLU A 1 18  ? -0.435 17.029 45.778 1.00 80.47  560 A 1 \nATOM 2    C CA   . GLU A 1 18  ? 0.271  15.798 45.425 1.00 89.91  560 A 1 \nATOM 3    C C    . GLU A 1 18  ? 1.488  16.076 44.533 1.00 94.19  560 A 1 \nATOM 4    O O    . GLU A 1 18  ? 2.612  16.242 45.029 1.00 90.36  560 A 1 \nATOM 5    C CB   . GLU A 1 18  ? -0.679 14.811 44.733 1.00 91.53  560 A 1 \nATOM 6    C CG   . GLU A 1 18  ? -1.975 15.419 44.193 1.00 90.91  560 A 1 \nATOM 7    C CD   . GLU A 1 18  ? -3.102 15.388 45.213 1.00 97.51  560 A 1 \nATOM 8    O OE1  . GLU A 1 18  ? -3.928 14.447 45.167 1.00 95.18  560 A 1 \nATOM 9    O OE2  . GLU A 1 18  ? -3.158 16.301 46.063 1.00 103.40 560 A 1 \nATOM 10   H HA   . GLU A 1 18  ? 0.595  15.375 46.248 1.00 107.89 560 A 1 \nATOM 11   H HB2  . GLU A 1 18  ? -0.211 14.409 43.985 1.00 109.84 560 A 1 \nATOM 12   H HB3  . GLU A 1 18  ? -0.923 14.122 45.371 1.00 109.84 560 A 1 \nATOM 13   H HG2  . GLU A 1 18  ? -1.815 16.344 43.951 1.00 109.09 560 A 1 \nATOM 14   H HG3  . GLU A 1 18  ? -2.261 14.915 43.415 1.00 109.09 560 A 1 \nATOM 15   N N    . THR A 1 19  ? 1.258  16.100 43.220 1.00 107.93 561 A 1 \nATOM 16   C CA   . THR A 1 19  ? 2.257  16.534 42.241 1.00 107.28 561 A 1 \nATOM 17   C C    . THR A 1 19  ? 1.628  17.667 41.410 1.00 105.27 561 A 1 \nATOM 18   O O    . THR A 1 19  ? 1.994  17.891 40.250 1.00 104.41 561 A 1 \nATOM 19   C CB   . THR A 1 19  ? 2.742  15.357 41.322 1.00 88.58  561 A 1 \nATOM 20   O OG1  . THR A 1 19  ? 2.046  15.374 40.066 1.00 88.49  561 A 1 \nATOM 21   C CG2  . THR A 1 19  ? 2.520  14.005 41.998 1.00 83.79  561 A 1 \nATOM 22   H H    . THR A 1 19  ? 0.512  15.863 42.863 1.00 129.51 561 A 1 \nATOM 23   H HA   . THR A 1 19  ? 3.036  16.896 42.713 1.00 128.74 561 A 1 \nATOM 24   H HB   . THR A 1 19  ? 3.693  15.457 41.157 1.00 106.30 561 A 1 \nATOM 25   H HG1  . THR A 1 19  ? 2.185  16.083 39.678 1.00 106.18 561 A 1 \nATOM 26   H HG21 . THR A 1 19  ? 2.821  13.297 41.423 1.00 100.55 561 A 1 \nATOM 27   H HG22 . THR A 1 19  ? 3.009  13.966 42.823 1.00 100.55 561 A 1 \nATOM 28   H HG23 . THR A 1 19  ? 1.586  13.880 42.182 1.00 100.55 561 A 1 \nATOM 29   N N    . ARG A 1 20  ? 0.685  18.383 42.030 1.00 88.64  562 A 1 \nATOM 30   C CA   . ARG A 1 20  ? -0.101 19.417 41.353 1.00 85.48  562 A 1 \nATOM 31   C C    . ARG A 1 20  ? 0.729  20.670 41.099 1.00 81.73  562 A 1 \nATOM 32   O O    . ARG A 1 20  ? 1.593  21.034 41.896 1.00 84.25  562 A 1 \nATOM 33   C CB   . ARG A 1 20  ? -1.356 19.770 42.176 1.00 79.09  562 A 1 \nATOM 34   H H    . ARG A 1 20  ? 0.479  18.286 42.859 1.00 106.37 562 A 1 \nATOM 35   H HA   . ARG A 1 20  ? -0.398 19.071 40.485 1.00 102.58 562 A 1 \nATOM 36   N N    . MET A 1 21  ? 0.448  21.330 39.982 1.00 53.55  563 A 1 \nATOM 37   C CA   . MET A 1 21  ? 1.193  22.510 39.566 1.00 43.14  563 A 1 \nATOM 38   C C    . MET A 1 21  ? 1.121  23.650 40.586 1.00 41.56  563 A 1 \nATOM 39   O O    . MET A 1 21  ? 0.169  23.765 41.346 1.00 46.09  563 A 1 \nATOM 40   C CB   . MET A 1 21  ? 0.667  22.981 38.214 1.00 39.65  563 A 1 \nATOM 41   C CG   . MET A 1 21  ? 1.734  23.555 37.326 1.00 37.93  563 A 1 \nATOM 42   S SD   . MET A 1 21  ? 1.030  24.202 35.805 1.00 75.88  563 A 1 \nATOM 43   C CE   . MET A 1 21  ? 2.515  24.793 34.964 1.00 41.18  563 A 1 \nATOM 44   H H    . MET A 1 21  ? -0.182 21.110 39.440 1.00 64.26  563 A 1 \nATOM 45   H HA   . MET A 1 21  ? 2.132  22.258 39.446 1.00 51.76  563 A 1 \nATOM 46   H HB2  . MET A 1 21  ? 0.269  22.226 37.751 1.00 47.58  563 A 1 \nATOM 47   H HB3  . MET A 1 21  ? -0.001 23.669 38.359 1.00 47.58  563 A 1 \nATOM 48   H HG2  . MET A 1 21  ? 2.181  24.281 37.789 1.00 45.52  563 A 1 \nATOM 49   H HG3  . MET A 1 21  ? 2.370  22.859 37.096 1.00 45.52  563 A 1 \nATOM 50   H HE1  . MET A 1 21  ? 2.265  25.171 34.117 1.00 49.42  563 A 1 \nATOM 51   H HE2  . MET A 1 21  ? 2.937  25.461 35.509 1.00 49.42  563 A 1 \nATOM 52   H HE3  . MET A 1 21  ? 3.112  24.054 34.829 1.00 49.42  563 A 1 \nATOM 53   N N    . VAL A 1 22  ? 2.154  24.485 40.605 1.00 29.54  564 A 1 \nATOM 54   C CA   . VAL A 1 22  ? 2.223  25.636 41.511 1.00 29.18  564 A 1 \nATOM 55   C C    . VAL A 1 22  ? 2.038  26.910 40.709 1.00 29.41  564 A 1 \nATOM 56   O O    . VAL A 1 22  ? 2.732  27.111 39.713 1.00 28.78  564 A 1 \nATOM 57   C CB   . VAL A 1 22  ? 3.604  25.700 42.244 1.00 27.66  564 A 1 \nATOM 58   C CG1  . VAL A 1 22  ? 3.690  26.929 43.112 1.00 27.59  564 A 1 \nATOM 59   C CG2  . VAL A 1 22  ? 3.814  24.451 43.076 1.00 42.21  564 A 1 \nATOM 60   H H    . VAL A 1 22  ? 2.841  24.408 40.094 1.00 35.45  564 A 1 \nATOM 61   H HA   . VAL A 1 22  ? 1.511  25.576 42.181 1.00 35.02  564 A 1 \nATOM 62   H HB   . VAL A 1 22  ? 4.320  25.746 41.577 1.00 33.20  564 A 1 \nATOM 63   H HG11 . VAL A 1 22  ? 4.545  26.943 43.549 1.00 33.11  564 A 1 \nATOM 64   H HG12 . VAL A 1 22  ? 3.591  27.709 42.561 1.00 33.11  564 A 1 \nATOM 65   H HG13 . VAL A 1 22  ? 2.988  26.899 43.767 1.00 33.11  564 A 1 \nATOM 66   H HG21 . VAL A 1 22  ? 4.665  24.510 43.517 1.00 50.65  564 A 1 \nATOM 67   H HG22 . VAL A 1 22  ? 3.111  24.388 43.727 1.00 50.65  564 A 1 \nATOM 68   H HG23 . VAL A 1 22  ? 3.796  23.684 42.499 1.00 50.65  564 A 1 \nATOM 69   N N    . ILE A 1 23  ? 1.120  27.782 41.099 1.00 30.50  565 A 1 \nATOM 70   C CA   . ILE A 1 23  ? 0.963  28.970 40.283 1.00 36.16  565 A 1 \nATOM 71   C C    . ILE A 1 23  ? 1.695  30.175 40.854 1.00 48.58  565 A 1 \nATOM 72   O O    . ILE A 1 23  ? 2.846  30.413 40.497 1.00 51.72  565 A 1 \nATOM 73   C CB   . ILE A 1 23  ? -0.495 29.297 39.977 1.00 33.03  565 A 1 \nATOM 74   C CG1  . ILE A 1 23  ? -1.195 28.084 39.360 1.00 33.84  565 A 1 \nATOM 75   C CG2  . ILE A 1 23  ? -0.585 30.437 38.977 1.00 33.60  565 A 1 \nATOM 76   C CD1  . ILE A 1 23  ? -0.576 27.563 38.109 1.00 33.32  565 A 1 \nATOM 77   H H    . ILE A 1 23  ? 0.607  27.718 41.786 1.00 36.60  565 A 1 \nATOM 78   H HA   . ILE A 1 23  ? 1.384  28.781 39.419 1.00 43.39  565 A 1 \nATOM 79   H HB   . ILE A 1 23  ? -0.949 29.550 40.796 1.00 39.63  565 A 1 \nATOM 80   H HG12 . ILE A 1 23  ? -1.192 27.364 40.010 1.00 40.61  565 A 1 \nATOM 81   H HG13 . ILE A 1 23  ? -2.110 28.329 39.153 1.00 40.61  565 A 1 \nATOM 82   H HG21 . ILE A 1 23  ? -1.510 30.625 38.801 1.00 40.32  565 A 1 \nATOM 83   H HG22 . ILE A 1 23  ? -0.158 31.212 39.349 1.00 40.32  565 A 1 \nATOM 84   H HG23 . ILE A 1 23  ? -0.143 30.176 38.166 1.00 40.32  565 A 1 \nATOM 85   H HD11 . ILE A 1 23  ? -1.082 26.807 37.801 1.00 39.99  565 A 1 \nATOM 86   H HD12 . ILE A 1 23  ? -0.583 28.255 37.445 1.00 39.99  565 A 1 \nATOM 87   H HD13 . ILE A 1 23  ? 0.328  27.297 38.296 1.00 39.99  565 A 1 \nATOM 88   N N    . VAL A 1 24  ? 1.061  30.954 41.719 1.00 31.31  566 A 1 \nATOM 89   C CA   . VAL A 1 24  ? 1.671  32.221 42.125 1.00 31.21  566 A 1 \nATOM 90   C C    . VAL A 1 24  ? 1.889  33.070 40.888 1.00 31.52  566 A 1 \nATOM 91   O O    . VAL A 1 24  ? 2.993  33.584 40.694 1.00 30.72  566 A 1 \nATOM 92   C CB   . VAL A 1 24  ? 3.087  32.053 42.787 1.00 29.67  566 A 1 \nATOM 93   C CG1  . VAL A 1 24  ? 3.232  33.062 43.894 1.00 62.08  566 A 1 \nATOM 94   C CG2  . VAL A 1 24  ? 3.318  30.650 43.343 1.00 28.82  566 A 1 \nATOM 95   H H    . VAL A 1 24  ? 0.299  30.782 42.079 1.00 37.57  566 A 1 \nATOM 96   H HA   . VAL A 1 24  ? 1.080  32.698 42.744 1.00 37.45  566 A 1 \nATOM 97   H HB   . VAL A 1 24  ? 3.779  32.234 42.117 1.00 35.61  566 A 1 \nATOM 98   H HG11 . VAL A 1 24  ? 4.097  32.959 44.298 1.00 74.50  566 A 1 \nATOM 99   H HG12 . VAL A 1 24  ? 3.145  33.944 43.526 1.00 74.50  566 A 1 \nATOM 100  H HG13 . VAL A 1 24  ? 2.545  32.909 44.547 1.00 74.50  566 A 1 \nATOM 101  H HG21 . VAL A 1 24  ? 4.194  30.609 43.732 1.00 34.59  566 A 1 \nATOM 102  H HG22 . VAL A 1 24  ? 2.653  30.466 44.010 1.00 34.59  566 A 1 \nATOM 103  H HG23 . VAL A 1 24  ? 3.247  30.015 42.626 1.00 34.59  566 A 1 \nATOM 104  N N    . GLY A 1 25  ? 0.862  33.180 40.040 1.00 35.86  567 A 1 \nATOM 105  C CA   . GLY A 1 25  ? 1.013  33.716 38.685 1.00 43.09  567 A 1 \nATOM 106  C C    . GLY A 1 25  ? 1.405  35.173 38.758 1.00 48.52  567 A 1 \nATOM 107  O O    . GLY A 1 25  ? 1.052  35.809 39.742 1.00 49.78  567 A 1 \nATOM 108  H H    . GLY A 1 25  ? 0.056  32.948 40.230 1.00 43.04  567 A 1 \nATOM 109  H HA2  . GLY A 1 25  ? 1.701  33.226 38.209 1.00 51.71  567 A 1 \nATOM 110  H HA3  . GLY A 1 25  ? 0.176  33.636 38.201 1.00 51.71  567 A 1 \nATOM 111  N N    . LYS A 1 26  ? 2.079  35.740 37.754 1.00 42.67  568 A 1 \nATOM 112  C CA   . LYS A 1 26  ? 2.325  35.125 36.438 1.00 39.50  568 A 1 \nATOM 113  C C    . LYS A 1 26  ? 3.118  33.813 36.384 1.00 39.30  568 A 1 \nATOM 114  O O    . LYS A 1 26  ? 2.913  33.014 35.459 1.00 36.86  568 A 1 \nATOM 115  C CB   . LYS A 1 26  ? 3.029  36.117 35.488 1.00 36.70  568 A 1 \nATOM 116  C CG   . LYS A 1 26  ? 3.618  37.336 36.127 1.00 37.04  568 A 1 \nATOM 117  C CD   . LYS A 1 26  ? 2.628  38.471 36.096 1.00 39.29  568 A 1 \nATOM 118  C CE   . LYS A 1 26  ? 2.575  39.083 34.684 1.00 49.52  568 A 1 \nATOM 119  N NZ   . LYS A 1 26  ? 1.958  40.440 34.632 1.00 52.16  568 A 1 \nATOM 120  H H    . LYS A 1 26  ? 2.424  36.526 37.815 1.00 51.21  568 A 1 \nATOM 121  H HA   . LYS A 1 26  ? 1.450  34.933 36.042 1.00 47.40  568 A 1 \nATOM 122  H HB2  . LYS A 1 26  ? 3.750  35.649 35.039 1.00 44.04  568 A 1 \nATOM 123  H HB3  . LYS A 1 26  ? 2.383  36.419 34.830 1.00 44.04  568 A 1 \nATOM 124  H HG2  . LYS A 1 26  ? 3.836  37.144 37.053 1.00 44.44  568 A 1 \nATOM 125  H HG3  . LYS A 1 26  ? 4.412  37.607 35.640 1.00 44.44  568 A 1 \nATOM 126  H HD2  . LYS A 1 26  ? 1.745  38.139 36.322 1.00 47.15  568 A 1 \nATOM 127  H HD3  . LYS A 1 26  ? 2.903  39.160 36.721 1.00 47.15  568 A 1 \nATOM 128  H HE2  . LYS A 1 26  ? 3.480  39.157 34.342 1.00 59.42  568 A 1 \nATOM 129  H HE3  . LYS A 1 26  ? 2.054  38.500 34.111 1.00 59.42  568 A 1 \nATOM 130  H HZ1  . LYS A 1 26  ? 1.955  40.741 33.795 1.00 62.59  568 A 1 \nATOM 131  H HZ2  . LYS A 1 26  ? 1.119  40.404 34.929 1.00 62.59  568 A 1 \nATOM 132  H HZ3  . LYS A 1 26  ? 2.421  41.005 35.141 1.00 62.59  568 A 1 \nATOM 133  N N    . ILE A 1 27  ? 4.046  33.615 37.317 1.00 30.31  569 A 1 \nATOM 134  C CA   . ILE A 1 27  ? 4.928  32.455 37.295 1.00 28.74  569 A 1 \nATOM 135  C C    . ILE A 1 27  ? 4.134  31.197 37.533 1.00 28.79  569 A 1 \nATOM 136  O O    . ILE A 1 27  ? 3.162  31.225 38.256 1.00 29.61  569 A 1 \nATOM 137  C CB   . ILE A 1 27  ? 5.991  32.585 38.382 1.00 27.62  569 A 1 \nATOM 138  C CG1  . ILE A 1 27  ? 6.964  33.681 37.990 1.00 27.66  569 A 1 \nATOM 139  C CG2  . ILE A 1 27  ? 6.759  31.284 38.579 1.00 26.25  569 A 1 \nATOM 140  C CD1  . ILE A 1 27  ? 7.713  34.235 39.133 1.00 27.38  569 A 1 \nATOM 141  H H    . ILE A 1 27  ? 4.185  34.144 37.980 1.00 36.37  569 A 1 \nATOM 142  H HA   . ILE A 1 27  ? 5.371  32.390 36.424 1.00 34.49  569 A 1 \nATOM 143  H HB   . ILE A 1 27  ? 5.561  32.827 39.217 1.00 33.15  569 A 1 \nATOM 144  H HG12 . ILE A 1 27  ? 7.607  33.320 37.360 1.00 33.19  569 A 1 \nATOM 145  H HG13 . ILE A 1 27  ? 6.469  34.407 37.578 1.00 33.19  569 A 1 \nATOM 146  H HG21 . ILE A 1 27  ? 7.415  31.410 39.269 1.00 31.50  569 A 1 \nATOM 147  H HG22 . ILE A 1 27  ? 6.143  30.593 38.835 1.00 31.50  569 A 1 \nATOM 148  H HG23 . ILE A 1 27  ? 7.192  31.048 37.755 1.00 31.50  569 A 1 \nATOM 149  H HD11 . ILE A 1 27  ? 8.306  34.920 38.815 1.00 32.85  569 A 1 \nATOM 150  H HD12 . ILE A 1 27  ? 7.091  34.607 39.763 1.00 32.85  569 A 1 \nATOM 151  H HD13 . ILE A 1 27  ? 8.217  33.531 39.547 1.00 32.85  569 A 1 \nATOM 152  N N    . SER A 1 28  ? 4.534  30.090 36.928 1.00 33.56  570 A 1 \nATOM 153  C CA   . SER A 1 28  ? 3.873  28.813 37.177 1.00 29.92  570 A 1 \nATOM 154  C C    . SER A 1 28  ? 4.896  27.725 36.932 1.00 33.63  570 A 1 \nATOM 155  O O    . SER A 1 28  ? 5.780  27.894 36.106 1.00 39.80  570 A 1 \nATOM 156  C CB   . SER A 1 28  ? 2.653  28.620 36.253 1.00 36.82  570 A 1 \nATOM 157  O OG   . SER A 1 28  ? 3.009  28.476 34.879 1.00 31.75  570 A 1 \nATOM 158  H H    . SER A 1 28  ? 5.185  30.048 36.368 1.00 40.27  570 A 1 \nATOM 159  H HA   . SER A 1 28  ? 3.576  28.766 38.110 1.00 35.91  570 A 1 \nATOM 160  H HB2  . SER A 1 28  ? 2.177  27.823 36.534 1.00 44.18  570 A 1 \nATOM 161  H HB3  . SER A 1 28  ? 2.074  29.393 36.343 1.00 44.18  570 A 1 \nATOM 162  H HG   . SER A 1 28  ? 2.334  28.377 34.423 1.00 38.10  570 A 1 \nATOM 163  N N    . PHE A 1 29  ? 4.807  26.615 37.641 1.00 27.04  571 A 1 \nATOM 164  C CA   . PHE A 1 29  ? 5.690  25.503 37.340 1.00 26.31  571 A 1 \nATOM 165  C C    . PHE A 1 29  ? 5.181  24.226 37.976 1.00 40.08  571 A 1 \nATOM 166  O O    . PHE A 1 29  ? 4.614  24.263 39.064 1.00 34.27  571 A 1 \nATOM 167  C CB   . PHE A 1 29  ? 7.087  25.794 37.862 1.00 24.89  571 A 1 \nATOM 168  C CG   . PHE A 1 29  ? 7.194  25.783 39.371 1.00 31.40  571 A 1 \nATOM 169  C CD1  . PHE A 1 29  ? 7.086  26.966 40.101 1.00 29.32  571 A 1 \nATOM 170  C CD2  . PHE A 1 29  ? 7.420  24.601 40.063 1.00 31.33  571 A 1 \nATOM 171  C CE1  . PHE A 1 29  ? 7.192  26.968 41.486 1.00 24.46  571 A 1 \nATOM 172  C CE2  . PHE A 1 29  ? 7.522  24.608 41.439 1.00 37.67  571 A 1 \nATOM 173  C CZ   . PHE A 1 29  ? 7.403  25.794 42.146 1.00 41.64  571 A 1 \nATOM 174  H H    . PHE A 1 29  ? 4.256  26.479 38.288 1.00 32.45  571 A 1 \nATOM 175  H HA   . PHE A 1 29  ? 5.738  25.372 36.370 1.00 31.57  571 A 1 \nATOM 176  H HB2  . PHE A 1 29  ? 7.695  25.121 37.518 1.00 29.87  571 A 1 \nATOM 177  H HB3  . PHE A 1 29  ? 7.359  26.672 37.552 1.00 29.87  571 A 1 \nATOM 178  H HD1  . PHE A 1 29  ? 6.938  27.768 39.654 1.00 35.19  571 A 1 \nATOM 179  H HD2  . PHE A 1 29  ? 7.498  23.800 39.597 1.00 37.60  571 A 1 \nATOM 180  H HE1  . PHE A 1 29  ? 7.112  27.764 41.960 1.00 29.35  571 A 1 \nATOM 181  H HE2  . PHE A 1 29  ? 7.669  23.811 41.896 1.00 45.20  571 A 1 \nATOM 182  H HZ   . PHE A 1 29  ? 7.476  25.791 43.073 1.00 49.97  571 A 1 \nATOM 183  N N    . CYS A 1 30  ? 5.361  23.093 37.307 1.00 44.89  572 A 1 \nATOM 184  C CA   . CYS A 1 30  ? 5.021  21.825 37.931 1.00 46.86  572 A 1 \nATOM 185  C C    . CYS A 1 30  ? 6.236  21.472 38.755 1.00 33.96  572 A 1 \nATOM 186  O O    . CYS A 1 30  ? 7.330  21.443 38.225 1.00 33.17  572 A 1 \nATOM 187  C CB   . CYS A 1 30  ? 4.722  20.738 36.895 1.00 54.17  572 A 1 \nATOM 188  S SG   . CYS A 1 30  ? 4.148  19.148 37.579 1.00 64.36  572 A 1 \nATOM 189  H H    . CYS A 1 30  ? 5.672  23.033 36.507 1.00 53.87  572 A 1 \nATOM 190  H HA   . CYS A 1 30  ? 4.247  21.933 38.522 1.00 56.24  572 A 1 \nATOM 191  H HB2  . CYS A 1 30  ? 4.032  21.065 36.297 1.00 65.00  572 A 1 \nATOM 192  H HB3  . CYS A 1 30  ? 5.532  20.563 36.390 1.00 65.00  572 A 1 \nATOM 193  H HG   . CYS A 1 30  ? 3.949  18.383 36.675 1.00 77.23  572 A 1 \nATOM 194  N N    . PRO A 1 31  ? 6.044  21.221 40.058 1.00 26.76  573 A 1 \nATOM 195  C CA   . PRO A 1 31  ? 7.078  21.011 41.091 1.00 25.87  573 A 1 \nATOM 196  C C    . PRO A 1 31  ? 7.978  19.779 40.886 1.00 25.82  573 A 1 \nATOM 197  O O    . PRO A 1 31  ? 8.938  19.588 41.616 1.00 29.43  573 A 1 \nATOM 198  C CB   . PRO A 1 31  ? 6.253  20.834 42.371 1.00 30.10  573 A 1 \nATOM 199  C CG   . PRO A 1 31  ? 4.935  20.310 41.887 1.00 37.44  573 A 1 \nATOM 200  C CD   . PRO A 1 31  ? 4.690  21.005 40.590 1.00 38.04  573 A 1 \nATOM 201  H HA   . PRO A 1 31  ? 7.638  21.811 41.176 1.00 31.05  573 A 1 \nATOM 202  H HB2  . PRO A 1 31  ? 6.686  20.193 42.957 1.00 36.12  573 A 1 \nATOM 203  H HB3  . PRO A 1 31  ? 6.143  21.690 42.814 1.00 36.12  573 A 1 \nATOM 204  H HG2  . PRO A 1 31  ? 4.993  19.351 41.757 1.00 44.93  573 A 1 \nATOM 205  H HG3  . PRO A 1 31  ? 4.241  20.528 42.529 1.00 44.93  573 A 1 \nATOM 206  H HD2  . PRO A 1 31  ? 4.179  20.436 39.993 1.00 45.65  573 A 1 \nATOM 207  H HD3  . PRO A 1 31  ? 4.246  21.854 40.740 1.00 45.65  573 A 1 \nATOM 208  N N    . LYS A 1 32  ? 7.664  18.952 39.908 1.00 31.87  574 A 1 \nATOM 209  C CA   . LYS A 1 32  ? 8.443  17.768 39.635 1.00 27.87  574 A 1 \nATOM 210  C C    . LYS A 1 32  ? 9.532  18.145 38.646 1.00 36.58  574 A 1 \nATOM 211  O O    . LYS A 1 32  ? 10.511 17.426 38.480 1.00 46.31  574 A 1 \nATOM 212  C CB   . LYS A 1 32  ? 7.544  16.696 39.006 1.00 50.76  574 A 1 \nATOM 213  C CG   . LYS A 1 32  ? 6.133  16.587 39.608 1.00 49.84  574 A 1 \nATOM 214  H H    . LYS A 1 32  ? 6.992  19.057 39.381 1.00 38.24  574 A 1 \nATOM 215  H HA   . LYS A 1 32  ? 8.847  17.421 40.457 1.00 33.44  574 A 1 \nATOM 216  H HB2  . LYS A 1 32  ? 7.443  16.894 38.062 1.00 60.91  574 A 1 \nATOM 217  H HB3  . LYS A 1 32  ? 7.974  15.833 39.113 1.00 60.91  574 A 1 \nATOM 218  N N    . ASP A 1 33  ? 9.348  19.269 37.963 1.00 37.20  575 A 1 \nATOM 219  C CA   . ASP A 1 33  ? 10.331 19.748 36.985 1.00 29.38  575 A 1 \nATOM 220  C C    . ASP A 1 33  ? 11.500 20.495 37.652 1.00 32.69  575 A 1 \nATOM 221  O O    . ASP A 1 33  ? 11.776 21.654 37.320 1.00 27.81  575 A 1 \nATOM 222  C CB   . ASP A 1 33  ? 9.682  20.708 35.966 1.00 46.15  575 A 1 \nATOM 223  C CG   . ASP A 1 33  ? 8.632  20.050 35.108 1.00 45.95  575 A 1 \nATOM 224  O OD1  . ASP A 1 33  ? 8.915  18.969 34.557 1.00 43.33  575 A 1 \nATOM 225  O OD2  . ASP A 1 33  ? 7.538  20.636 34.972 1.00 46.85  575 A 1 \nATOM 226  H H    . ASP A 1 33  ? 8.660  19.778 38.045 1.00 44.64  575 A 1 \nATOM 227  H HA   . ASP A 1 33  ? 10.697 18.982 36.495 1.00 35.26  575 A 1 \nATOM 228  H HB2  . ASP A 1 33  ? 9.260  21.438 36.447 1.00 55.38  575 A 1 \nATOM 229  H HB3  . ASP A 1 33  ? 10.372 21.056 35.379 1.00 55.38  575 A 1 \nATOM 230  N N    . VAL A 1 34  ? 12.193 19.844 38.578 1.00 38.97  576 A 1 \nATOM 231  C CA   . VAL A 1 34  ? 13.330 20.485 39.227 1.00 35.35  576 A 1 \nATOM 232  C C    . VAL A 1 34  ? 14.547 20.435 38.326 1.00 32.34  576 A 1 \nATOM 233  O O    . VAL A 1 34  ? 14.830 19.409 37.715 1.00 32.98  576 A 1 \nATOM 234  C CB   . VAL A 1 34  ? 13.700 19.835 40.557 1.00 40.88  576 A 1 \nATOM 235  C CG1  . VAL A 1 34  ? 14.203 18.415 40.332 1.00 53.29  576 A 1 \nATOM 236  C CG2  . VAL A 1 34  ? 14.756 20.691 41.270 1.00 34.92  576 A 1 \nATOM 237  H H    . VAL A 1 34  ? 12.028 19.044 38.847 1.00 46.76  576 A 1 \nATOM 238  H HA   . VAL A 1 34  ? 13.114 21.426 39.397 1.00 42.42  576 A 1 \nATOM 239  H HB   . VAL A 1 34  ? 12.904 19.792 41.128 1.00 49.05  576 A 1 \nATOM 240  H HG11 . VAL A 1 34  ? 14.429 18.026 41.180 1.00 63.95  576 A 1 \nATOM 241  H HG12 . VAL A 1 34  ? 13.510 17.901 39.910 1.00 63.95  576 A 1 \nATOM 242  H HG13 . VAL A 1 34  ? 14.979 18.444 39.768 1.00 63.95  576 A 1 \nATOM 243  H HG21 . VAL A 1 34  ? 14.983 20.275 42.105 1.00 41.90  576 A 1 \nATOM 244  H HG22 . VAL A 1 34  ? 15.535 20.753 40.712 1.00 41.90  576 A 1 \nATOM 245  H HG23 . VAL A 1 34  ? 14.395 21.566 41.427 1.00 41.90  576 A 1 \nATOM 246  N N    . LEU A 1 35  ? 15.249 21.558 38.237 1.00 26.80  577 A 1 \nATOM 247  C CA   . LEU A 1 35  ? 16.447 21.656 37.417 1.00 22.65  577 A 1 \nATOM 248  C C    . LEU A 1 35  ? 17.677 21.483 38.267 1.00 33.75  577 A 1 \nATOM 249  O O    . LEU A 1 35  ? 18.686 20.959 37.797 1.00 27.31  577 A 1 \nATOM 250  C CB   . LEU A 1 35  ? 16.511 23.005 36.716 1.00 21.77  577 A 1 \nATOM 251  C CG   . LEU A 1 35  ? 15.386 23.259 35.713 1.00 36.09  577 A 1 \nATOM 252  C CD1  . LEU A 1 35  ? 15.628 24.565 34.952 1.00 22.01  577 A 1 \nATOM 253  C CD2  . LEU A 1 35  ? 15.257 22.064 34.780 1.00 22.87  577 A 1 \nATOM 254  H H    . LEU A 1 35  ? 15.049 22.286 38.649 1.00 32.16  577 A 1 \nATOM 255  H HA   . LEU A 1 35  ? 16.437 20.951 36.735 1.00 27.18  577 A 1 \nATOM 256  H HB2  . LEU A 1 35  ? 16.469 23.704 37.388 1.00 26.12  577 A 1 \nATOM 257  H HB3  . LEU A 1 35  ? 17.352 23.065 36.236 1.00 26.12  577 A 1 \nATOM 258  H HG   . LEU A 1 35  ? 14.550 23.349 36.197 1.00 43.30  577 A 1 \nATOM 259  H HD11 . LEU A 1 35  ? 14.910 24.702 34.330 1.00 26.42  577 A 1 \nATOM 260  H HD12 . LEU A 1 35  ? 15.660 25.291 35.580 1.00 26.42  577 A 1 \nATOM 261  H HD13 . LEU A 1 35  ? 16.463 24.502 34.481 1.00 26.42  577 A 1 \nATOM 262  H HD21 . LEU A 1 35  ? 14.549 22.233 34.154 1.00 27.44  577 A 1 \nATOM 263  H HD22 . LEU A 1 35  ? 16.086 21.943 34.312 1.00 27.44  577 A 1 \nATOM 264  H HD23 . LEU A 1 35  ? 15.056 21.283 35.300 1.00 27.44  577 A 1 \nATOM 265  N N    . GLY A 1 36  ? 17.612 21.925 39.519 1.00 34.81  578 A 1 \nATOM 266  C CA   . GLY A 1 36  ? 18.696 21.637 40.447 1.00 32.83  578 A 1 \nATOM 267  C C    . GLY A 1 36  ? 18.650 22.506 41.675 1.00 23.08  578 A 1 \nATOM 268  O O    . GLY A 1 36  ? 18.030 23.556 41.669 1.00 30.69  578 A 1 \nATOM 269  H H    . GLY A 1 36  ? 16.964 22.383 39.850 1.00 41.77  578 A 1 \nATOM 270  H HA2  . GLY A 1 36  ? 18.645 20.709 40.726 1.00 39.40  578 A 1 \nATOM 271  H HA3  . GLY A 1 36  ? 19.547 21.779 40.003 1.00 39.40  578 A 1 \nATOM 272  N N    . HIS A 1 37  ? 19.299 22.048 42.737 1.00 43.54  579 A 1 \nATOM 273  C CA   . HIS A 1 37  ? 19.290 22.752 44.007 1.00 45.77  579 A 1 \nATOM 274  C C    . HIS A 1 37  ? 20.369 23.820 44.049 1.00 43.62  579 A 1 \nATOM 275  O O    . HIS A 1 37  ? 21.462 23.646 43.516 1.00 40.61  579 A 1 \nATOM 276  C CB   . HIS A 1 37  ? 19.485 21.768 45.173 1.00 39.21  579 A 1 \nATOM 277  C CG   . HIS A 1 37  ? 18.306 20.877 45.408 1.00 45.33  579 A 1 \nATOM 278  N ND1  . HIS A 1 37  ? 17.794 20.052 44.429 1.00 45.92  579 A 1 \nATOM 279  C CD2  . HIS A 1 37  ? 17.532 20.686 46.504 1.00 50.90  579 A 1 \nATOM 280  C CE1  . HIS A 1 37  ? 16.762 19.385 44.912 1.00 49.78  579 A 1 \nATOM 281  N NE2  . HIS A 1 37  ? 16.581 19.753 46.168 1.00 54.59  579 A 1 \nATOM 282  H H    . HIS A 1 37  ? 19.759 21.321 42.745 1.00 52.25  579 A 1 \nATOM 283  H HA   . HIS A 1 37  ? 18.422 23.193 44.123 1.00 54.93  579 A 1 \nATOM 284  H HB2  . HIS A 1 37  ? 20.251 21.203 44.982 1.00 47.05  579 A 1 \nATOM 285  H HB3  . HIS A 1 37  ? 19.644 22.273 45.986 1.00 47.05  579 A 1 \nATOM 286  H HD1  . HIS A 1 37  ? 18.103 19.979 43.630 1.00 55.11  579 A 1 \nATOM 287  H HD2  . HIS A 1 37  ? 17.629 21.105 47.328 1.00 61.09  579 A 1 \nATOM 288  H HE1  . HIS A 1 37  ? 16.248 18.766 44.447 1.00 59.74  579 A 1 \nATOM 289  H HE2  . HIS A 1 37  ? 15.967 19.456 46.692 1.00 65.51  579 A 1 \nATOM 290  N N    . GLY A 1 38  ? 20.036 24.934 44.682 1.00 22.40  580 A 1 \nATOM 291  C CA   . GLY A 1 38  ? 21.006 25.955 45.007 1.00 22.76  580 A 1 \nATOM 292  C C    . GLY A 1 38  ? 21.503 25.762 46.425 1.00 33.28  580 A 1 \nATOM 293  O O    . GLY A 1 38  ? 21.364 24.691 47.017 1.00 30.10  580 A 1 \nATOM 294  H H    . GLY A 1 38  ? 19.237 25.122 44.938 1.00 26.88  580 A 1 \nATOM 295  H HA2  . GLY A 1 38  ? 21.760 25.902 44.398 1.00 27.31  580 A 1 \nATOM 296  H HA3  . GLY A 1 38  ? 20.601 26.834 44.931 1.00 27.31  580 A 1 \nATOM 297  N N    . ALA A 1 39  ? 22.067 26.817 46.985 1.00 30.66  581 A 1 \nATOM 298  C CA   . ALA A 1 39  ? 22.651 26.717 48.291 1.00 36.92  581 A 1 \nATOM 299  C C    . ALA A 1 39  ? 21.581 26.472 49.360 1.00 45.04  581 A 1 \nATOM 300  O O    . ALA A 1 39  ? 21.132 25.338 49.559 1.00 60.63  581 A 1 \nATOM 301  C CB   . ALA A 1 39  ? 23.460 27.960 48.586 1.00 36.13  581 A 1 \nATOM 302  H H    . ALA A 1 39  ? 22.120 27.596 46.626 1.00 36.79  581 A 1 \nATOM 303  H HA   . ALA A 1 39  ? 23.264 25.953 48.303 1.00 44.31  581 A 1 \nATOM 304  H HB1  . ALA A 1 39  ? 23.845 27.881 49.461 1.00 43.36  581 A 1 \nATOM 305  H HB2  . ALA A 1 39  ? 24.154 28.043 47.928 1.00 43.36  581 A 1 \nATOM 306  H HB3  . ALA A 1 39  ? 22.881 28.725 48.550 1.00 43.36  581 A 1 \nATOM 307  N N    . GLU A 1 40  ? 21.141 27.531 50.025 1.00 39.24  582 A 1 \nATOM 308  C CA   . GLU A 1 40  ? 20.528 27.389 51.338 1.00 40.01  582 A 1 \nATOM 309  C C    . GLU A 1 40  ? 19.074 27.036 51.215 1.00 41.02  582 A 1 \nATOM 310  O O    . GLU A 1 40  ? 18.204 27.869 51.446 1.00 44.67  582 A 1 \nATOM 311  C CB   . GLU A 1 40  ? 20.696 28.681 52.132 1.00 45.80  582 A 1 \nATOM 312  C CG   . GLU A 1 40  ? 22.129 28.928 52.592 1.00 35.11  582 A 1 \nATOM 313  C CD   . GLU A 1 40  ? 22.752 27.694 53.213 1.00 52.33  582 A 1 \nATOM 314  O OE1  . GLU A 1 40  ? 23.926 27.423 52.936 1.00 37.70  582 A 1 \nATOM 315  O OE2  . GLU A 1 40  ? 22.065 26.986 53.976 1.00 67.30  582 A 1 \nATOM 316  H H    . GLU A 1 40  ? 21.186 28.341 49.740 1.00 47.09  582 A 1 \nATOM 317  H HA   . GLU A 1 40  ? 20.978 26.668 51.827 1.00 48.01  582 A 1 \nATOM 318  H HB2  . GLU A 1 40  ? 20.429 29.429 51.574 1.00 54.96  582 A 1 \nATOM 319  H HB3  . GLU A 1 40  ? 20.132 28.641 52.921 1.00 54.96  582 A 1 \nATOM 320  H HG2  . GLU A 1 40  ? 22.668 29.186 51.828 1.00 42.13  582 A 1 \nATOM 321  H HG3  . GLU A 1 40  ? 22.133 29.635 53.257 1.00 42.13  582 A 1 \nATOM 322  N N    . GLY A 1 41  ? 18.816 25.797 50.826 1.00 33.31  583 A 1 \nATOM 323  C CA   . GLY A 1 41  ? 17.462 25.349 50.586 1.00 30.01  583 A 1 \nATOM 324  C C    . GLY A 1 41  ? 16.860 25.949 49.334 1.00 23.84  583 A 1 \nATOM 325  O O    . GLY A 1 41  ? 15.668 25.834 49.126 1.00 42.12  583 A 1 \nATOM 326  H H    . GLY A 1 41  ? 19.415 25.193 50.694 1.00 39.97  583 A 1 \nATOM 327  H HA2  . GLY A 1 41  ? 17.453 24.384 50.497 1.00 36.01  583 A 1 \nATOM 328  H HA3  . GLY A 1 41  ? 16.903 25.593 51.340 1.00 36.01  583 A 1 \nATOM 329  N N    . THR A 1 42  ? 17.660 26.602 48.504 1.00 23.45  584 A 1 \nATOM 330  C CA   . THR A 1 42  ? 17.163 27.107 47.229 1.00 22.72  584 A 1 \nATOM 331  C C    . THR A 1 42  ? 16.962 25.975 46.268 1.00 21.98  584 A 1 \nATOM 332  O O    . THR A 1 42  ? 17.721 25.020 46.277 1.00 21.94  584 A 1 \nATOM 333  C CB   . THR A 1 42  ? 18.136 28.058 46.536 1.00 22.70  584 A 1 \nATOM 334  O OG1  . THR A 1 42  ? 18.197 29.275 47.270 1.00 29.44  584 A 1 \nATOM 335  C CG2  . THR A 1 42  ? 17.677 28.378 45.146 1.00 22.07  584 A 1 \nATOM 336  H H    . THR A 1 42  ? 18.491 26.767 48.653 1.00 28.14  584 A 1 \nATOM 337  H HA   . THR A 1 42  ? 16.308 27.567 47.362 1.00 27.26  584 A 1 \nATOM 338  H HB   . THR A 1 42  ? 19.017 27.655 46.491 1.00 27.24  584 A 1 \nATOM 339  H HG1  . THR A 1 42  ? 18.455 29.129 48.034 1.00 35.32  584 A 1 \nATOM 340  H HG21 . THR A 1 42  ? 18.299 28.976 44.725 1.00 26.48  584 A 1 \nATOM 341  H HG22 . THR A 1 42  ? 17.618 27.573 44.627 1.00 26.48  584 A 1 \nATOM 342  H HG23 . THR A 1 42  ? 16.813 28.796 45.174 1.00 26.48  584 A 1 \nATOM 343  N N    . ILE A 1 43  ? 15.932 26.098 45.435 1.00 25.91  585 A 1 \nATOM 344  C CA   . ILE A 1 43  ? 15.666 25.131 44.380 1.00 21.18  585 A 1 \nATOM 345  C C    . ILE A 1 43  ? 15.302 25.859 43.099 1.00 20.87  585 A 1 \nATOM 346  O O    . ILE A 1 43  ? 14.788 26.973 43.143 1.00 21.11  585 A 1 \nATOM 347  C CB   . ILE A 1 43  ? 14.535 24.168 44.752 1.00 21.53  585 A 1 \nATOM 348  C CG1  . ILE A 1 43  ? 14.983 23.243 45.879 1.00 22.32  585 A 1 \nATOM 349  C CG2  . ILE A 1 43  ? 14.144 23.315 43.563 1.00 21.37  585 A 1 \nATOM 350  C CD1  . ILE A 1 43  ? 14.348 23.560 47.217 1.00 24.17  585 A 1 \nATOM 351  H H    . ILE A 1 43  ? 15.365 26.745 45.462 1.00 31.09  585 A 1 \nATOM 352  H HA   . ILE A 1 43  ? 16.475 24.605 44.214 1.00 25.41  585 A 1 \nATOM 353  H HB   . ILE A 1 43  ? 13.765 24.679 45.046 1.00 25.83  585 A 1 \nATOM 354  H HG12 . ILE A 1 43  ? 14.748 22.331 45.647 1.00 26.79  585 A 1 \nATOM 355  H HG13 . ILE A 1 43  ? 15.945 23.319 45.982 1.00 26.79  585 A 1 \nATOM 356  H HG21 . ILE A 1 43  ? 13.435 22.723 43.824 1.00 25.64  585 A 1 \nATOM 357  H HG22 . ILE A 1 43  ? 13.847 23.889 42.853 1.00 25.64  585 A 1 \nATOM 358  H HG23 . ILE A 1 43  ? 14.907 22.808 43.278 1.00 25.64  585 A 1 \nATOM 359  H HD11 . ILE A 1 43  ? 14.675 22.941 47.873 1.00 29.01  585 A 1 \nATOM 360  H HD12 . ILE A 1 43  ? 14.580 24.457 47.468 1.00 29.01  585 A 1 \nATOM 361  H HD13 . ILE A 1 43  ? 13.394 23.479 47.137 1.00 29.01  585 A 1 \nATOM 362  N N    . VAL A 1 44  ? 15.607 25.228 41.965 1.00 25.44  586 A 1 \nATOM 363  C CA   . VAL A 1 44  ? 15.297 25.771 40.651 1.00 20.42  586 A 1 \nATOM 364  C C    . VAL A 1 44  ? 14.597 24.755 39.775 1.00 36.64  586 A 1 \nATOM 365  O O    . VAL A 1 44  ? 15.137 23.669 39.517 1.00 28.81  586 A 1 \nATOM 366  C CB   . VAL A 1 44  ? 16.569 26.129 39.934 1.00 20.19  586 A 1 \nATOM 367  C CG1  . VAL A 1 44  ? 16.292 26.522 38.499 1.00 20.25  586 A 1 \nATOM 368  C CG2  . VAL A 1 44  ? 17.259 27.226 40.663 1.00 20.40  586 A 1 \nATOM 369  H H    . VAL A 1 44  ? 16.004 24.466 41.935 1.00 30.53  586 A 1 \nATOM 370  H HA   . VAL A 1 44  ? 14.735 26.570 40.734 1.00 24.51  586 A 1 \nATOM 371  H HB   . VAL A 1 44  ? 17.162 25.349 39.926 1.00 24.23  586 A 1 \nATOM 372  H HG11 . VAL A 1 44  ? 17.122 26.743 38.070 1.00 24.30  586 A 1 \nATOM 373  H HG12 . VAL A 1 44  ? 15.877 25.783 38.048 1.00 24.30  586 A 1 \nATOM 374  H HG13 . VAL A 1 44  ? 15.706 27.282 38.491 1.00 24.30  586 A 1 \nATOM 375  H HG21 . VAL A 1 44  ? 18.069 27.447 40.199 1.00 24.48  586 A 1 \nATOM 376  H HG22 . VAL A 1 44  ? 16.680 27.991 40.696 1.00 24.48  586 A 1 \nATOM 377  H HG23 . VAL A 1 44  ? 17.461 26.929 41.553 1.00 24.48  586 A 1 \nATOM 378  N N    . TYR A 1 45  ? 13.404 25.138 39.321 1.00 21.31  587 A 1 \nATOM 379  C CA   . TYR A 1 45  ? 12.537 24.301 38.530 1.00 21.72  587 A 1 \nATOM 380  C C    . TYR A 1 45  ? 12.422 24.867 37.132 1.00 34.53  587 A 1 \nATOM 381  O O    . TYR A 1 45  ? 12.826 26.012 36.884 1.00 33.43  587 A 1 \nATOM 382  C CB   . TYR A 1 45  ? 11.126 24.313 39.087 1.00 22.43  587 A 1 \nATOM 383  C CG   . TYR A 1 45  ? 10.980 24.149 40.577 1.00 34.60  587 A 1 \nATOM 384  C CD1  . TYR A 1 45  ? 11.093 25.231 41.431 1.00 30.91  587 A 1 \nATOM 385  C CD2  . TYR A 1 45  ? 10.668 22.914 41.125 1.00 35.08  587 A 1 \nATOM 386  C CE1  . TYR A 1 45  ? 10.928 25.080 42.795 1.00 35.33  587 A 1 \nATOM 387  C CE2  . TYR A 1 45  ? 10.502 22.751 42.486 1.00 37.81  587 A 1 \nATOM 388  C CZ   . TYR A 1 45  ? 10.631 23.835 43.324 1.00 37.20  587 A 1 \nATOM 389  O OH   . TYR A 1 45  ? 10.464 23.662 44.697 1.00 31.77  587 A 1 \nATOM 390  H H    . TYR A 1 45  ? 13.071 25.916 39.472 1.00 25.57  587 A 1 \nATOM 391  H HA   . TYR A 1 45  ? 12.874 23.382 38.492 1.00 26.06  587 A 1 \nATOM 392  H HB2  . TYR A 1 45  ? 10.715 25.159 38.851 1.00 26.92  587 A 1 \nATOM 393  H HB3  . TYR A 1 45  ? 10.631 23.590 38.670 1.00 26.92  587 A 1 \nATOM 394  H HD1  . TYR A 1 45  ? 11.291 26.070 41.083 1.00 37.09  587 A 1 \nATOM 395  H HD2  . TYR A 1 45  ? 10.578 22.177 40.565 1.00 42.10  587 A 1 \nATOM 396  H HE1  . TYR A 1 45  ? 11.018 25.815 43.358 1.00 42.39  587 A 1 \nATOM 397  H HE2  . TYR A 1 45  ? 10.303 21.913 42.835 1.00 45.37  587 A 1 \nATOM 398  H HH   . TYR A 1 45  ? 11.013 23.123 44.981 1.00 38.12  587 A 1 \nATOM 399  N N    . LYS A 1 46  ? 11.857 24.057 36.234 1.00 22.87  588 A 1 \nATOM 400  C CA   . LYS A 1 46  ? 11.469 24.512 34.916 1.00 29.00  588 A 1 \nATOM 401  C C    . LYS A 1 46  ? 10.011 24.857 34.955 1.00 31.30  588 A 1 \nATOM 402  O O    . LYS A 1 46  ? 9.182  24.053 35.375 1.00 31.07  588 A 1 \nATOM 403  C CB   . LYS A 1 46  ? 11.668 23.430 33.874 1.00 23.72  588 A 1 \nATOM 404  C CG   . LYS A 1 46  ? 11.204 23.872 32.526 1.00 31.23  588 A 1 \nATOM 405  C CD   . LYS A 1 46  ? 11.566 22.866 31.441 1.00 48.72  588 A 1 \nATOM 406  C CE   . LYS A 1 46  ? 10.667 21.633 31.435 1.00 53.29  588 A 1 \nATOM 407  N NZ   . LYS A 1 46  ? 10.773 20.886 30.132 1.00 50.08  588 A 1 \nATOM 408  H H    . LYS A 1 46  ? 11.690 23.226 36.375 1.00 27.45  588 A 1 \nATOM 409  H HA   . LYS A 1 46  ? 11.984 25.306 34.663 1.00 34.79  588 A 1 \nATOM 410  H HB2  . LYS A 1 46  ? 12.612 23.214 33.814 1.00 28.46  588 A 1 \nATOM 411  H HB3  . LYS A 1 46  ? 11.160 22.644 34.128 1.00 28.46  588 A 1 \nATOM 412  H HG2  . LYS A 1 46  ? 10.239 23.970 32.538 1.00 37.47  588 A 1 \nATOM 413  H HG3  . LYS A 1 46  ? 11.624 24.718 32.306 1.00 37.47  588 A 1 \nATOM 414  H HD2  . LYS A 1 46  ? 11.487 23.296 30.575 1.00 58.46  588 A 1 \nATOM 415  H HD3  . LYS A 1 46  ? 12.479 22.569 31.580 1.00 58.46  588 A 1 \nATOM 416  H HE2  . LYS A 1 46  ? 10.936 21.036 32.151 1.00 63.95  588 A 1 \nATOM 417  H HE3  . LYS A 1 46  ? 9.745  21.908 31.555 1.00 63.95  588 A 1 \nATOM 418  H HZ1  . LYS A 1 46  ? 10.242 20.172 30.147 1.00 60.10  588 A 1 \nATOM 419  H HZ2  . LYS A 1 46  ? 10.528 21.414 29.459 1.00 60.10  588 A 1 \nATOM 420  H HZ3  . LYS A 1 46  ? 11.612 20.621 30.001 1.00 60.10  588 A 1 \nATOM 421  N N    . GLY A 1 47  ? 9.700  26.055 34.487 1.00 39.50  589 A 1 \nATOM 422  C CA   . GLY A 1 47  ? 8.360  26.594 34.587 1.00 39.00  589 A 1 \nATOM 423  C C    . GLY A 1 47  ? 7.814  27.179 33.299 1.00 37.73  589 A 1 \nATOM 424  O O    . GLY A 1 47  ? 8.071  26.670 32.195 1.00 38.71  589 A 1 \nATOM 425  H H    . GLY A 1 47  ? 10.260 26.583 34.102 1.00 47.40  589 A 1 \nATOM 426  H HA2  . GLY A 1 47  ? 7.758  25.890 34.874 1.00 46.79  589 A 1 \nATOM 427  H HA3  . GLY A 1 47  ? 8.349  27.292 35.260 1.00 46.79  589 A 1 \nATOM 428  N N    . MET A 1 48  ? 7.057  28.267 33.463 1.00 26.73  590 A 1 \nATOM 429  C CA   . MET A 1 48  ? 6.313  28.901 32.376 1.00 28.18  590 A 1 \nATOM 430  C C    . MET A 1 48  ? 6.125  30.386 32.698 1.00 31.26  590 A 1 \nATOM 431  O O    . MET A 1 48  ? 6.190  30.784 33.859 1.00 28.07  590 A 1 \nATOM 432  C CB   . MET A 1 48  ? 4.957  28.204 32.207 1.00 29.50  590 A 1 \nATOM 433  C CG   . MET A 1 48  ? 4.344  28.336 30.824 1.00 31.15  590 A 1 \nATOM 434  S SD   . MET A 1 48  ? 5.131  27.236 29.637 1.00 85.53  590 A 1 \nATOM 435  C CE   . MET A 1 48  ? 4.444  25.642 30.064 1.00 31.59  590 A 1 \nATOM 436  H H    . MET A 1 48  ? 6.958  28.665 34.219 1.00 32.08  590 A 1 \nATOM 437  H HA   . MET A 1 48  ? 6.816  28.810 31.540 1.00 33.81  590 A 1 \nATOM 438  H HB2  . MET A 1 48  ? 5.070  27.258 32.389 1.00 35.40  590 A 1 \nATOM 439  H HB3  . MET A 1 48  ? 4.331  28.586 32.842 1.00 35.40  590 A 1 \nATOM 440  H HG2  . MET A 1 48  ? 3.402  28.109 30.869 1.00 37.38  590 A 1 \nATOM 441  H HG3  . MET A 1 48  ? 4.455  29.248 30.511 1.00 37.38  590 A 1 \nATOM 442  H HE1  . MET A 1 48  ? 4.809  24.977 29.476 1.00 37.91  590 A 1 \nATOM 443  H HE2  . MET A 1 48  ? 4.672  25.437 30.974 1.00 37.91  590 A 1 \nATOM 444  H HE3  . MET A 1 48  ? 3.489  25.677 29.966 1.00 37.91  590 A 1 \nATOM 445  N N    . PHE A 1 49  ? 5.910  31.214 31.680 1.00 52.09  591 A 1 \nATOM 446  C CA   . PHE A 1 49  ? 5.637  32.621 31.945 1.00 39.75  591 A 1 \nATOM 447  C C    . PHE A 1 49  ? 4.459  33.196 31.165 1.00 58.49  591 A 1 \nATOM 448  O O    . PHE A 1 49  ? 3.311  32.857 31.448 1.00 68.87  591 A 1 \nATOM 449  C CB   . PHE A 1 49  ? 6.867  33.456 31.697 1.00 45.15  591 A 1 \nATOM 450  C CG   . PHE A 1 49  ? 6.737  34.854 32.185 1.00 47.02  591 A 1 \nATOM 451  C CD1  . PHE A 1 49  ? 6.185  35.114 33.422 1.00 45.23  591 A 1 \nATOM 452  C CD2  . PHE A 1 49  ? 7.174  35.906 31.410 1.00 47.50  591 A 1 \nATOM 453  C CE1  . PHE A 1 49  ? 6.069  36.393 33.871 1.00 48.99  591 A 1 \nATOM 454  C CE2  . PHE A 1 49  ? 7.068  37.187 31.852 1.00 44.84  591 A 1 \nATOM 455  C CZ   . PHE A 1 49  ? 6.512  37.437 33.091 1.00 53.09  591 A 1 \nATOM 456  H H    . PHE A 1 49  ? 5.916  30.994 30.849 1.00 62.51  591 A 1 \nATOM 457  H HA   . PHE A 1 49  ? 5.418  32.710 32.896 1.00 47.70  591 A 1 \nATOM 458  H HB2  . PHE A 1 49  ? 7.620  33.050 32.155 1.00 54.18  591 A 1 \nATOM 459  H HB3  . PHE A 1 49  ? 7.039  33.488 30.743 1.00 54.18  591 A 1 \nATOM 460  H HD1  . PHE A 1 49  ? 5.888  34.410 33.952 1.00 54.28  591 A 1 \nATOM 461  H HD2  . PHE A 1 49  ? 7.551  35.737 30.577 1.00 57.00  591 A 1 \nATOM 462  H HE1  . PHE A 1 49  ? 5.696  36.562 34.706 1.00 58.78  591 A 1 \nATOM 463  H HE2  . PHE A 1 49  ? 7.364  37.892 31.322 1.00 53.81  591 A 1 \nATOM 464  H HZ   . PHE A 1 49  ? 6.432  38.312 33.396 1.00 63.71  591 A 1 \nATOM 465  N N    . ASP A 1 50  ? 4.707  34.108 30.233 1.00 52.03  592 A 1 \nATOM 466  C CA   . ASP A 1 50  ? 3.617  34.578 29.394 1.00 63.99  592 A 1 \nATOM 467  C C    . ASP A 1 50  ? 3.019  33.345 28.781 1.00 63.52  592 A 1 \nATOM 468  O O    . ASP A 1 50  ? 1.883  32.964 29.067 1.00 79.09  592 A 1 \nATOM 469  C CB   . ASP A 1 50  ? 4.111  35.507 28.297 1.00 64.95  592 A 1 \nATOM 470  C CG   . ASP A 1 50  ? 3.932  36.959 28.648 1.00 65.83  592 A 1 \nATOM 471  O OD1  . ASP A 1 50  ? 3.755  37.266 29.846 1.00 51.16  592 A 1 \nATOM 472  O OD2  . ASP A 1 50  ? 3.968  37.795 27.732 1.00 68.11  592 A 1 \nATOM 473  H H    . ASP A 1 50  ? 5.474  34.461 30.070 1.00 62.43  592 A 1 \nATOM 474  H HA   . ASP A 1 50  ? 2.940  35.038 29.934 1.00 76.79  592 A 1 \nATOM 475  H HB2  . ASP A 1 50  ? 5.056  35.347 28.148 1.00 77.94  592 A 1 \nATOM 476  H HB3  . ASP A 1 50  ? 3.612  35.330 27.484 1.00 77.94  592 A 1 \nATOM 477  N N    . ASN A 1 51  ? 3.794  32.734 27.906 1.00 40.76  593 A 1 \nATOM 478  C CA   . ASN A 1 51  ? 3.601  31.345 27.573 1.00 48.30  593 A 1 \nATOM 479  C C    . ASN A 1 51  ? 4.914  30.730 27.218 1.00 59.13  593 A 1 \nATOM 480  O O    . ASN A 1 51  ? 4.964  29.547 26.896 1.00 64.50  593 A 1 \nATOM 481  C CB   . ASN A 1 51  ? 2.653  31.206 26.403 1.00 61.17  593 A 1 \nATOM 482  C CG   . ASN A 1 51  ? 1.214  31.195 26.830 1.00 59.57  593 A 1 \nATOM 483  O OD1  . ASN A 1 51  ? 0.453  32.108 26.519 1.00 57.19  593 A 1 \nATOM 484  N ND2  . ASN A 1 51  ? 0.825  30.151 27.546 1.00 56.54  593 A 1 \nATOM 485  H H    . ASN A 1 51  ? 4.445  33.109 27.488 1.00 48.91  593 A 1 \nATOM 486  H HA   . ASN A 1 51  ? 3.226  30.867 28.342 1.00 57.96  593 A 1 \nATOM 487  H HB2  . ASN A 1 51  ? 2.782  31.954 25.800 1.00 73.41  593 A 1 \nATOM 488  H HB3  . ASN A 1 51  ? 2.837  30.372 25.943 1.00 73.41  593 A 1 \nATOM 489  H HD21 . ASN A 1 51  ? 1.387  29.530 27.740 1.00 67.84  593 A 1 \nATOM 490  H HD22 . ASN A 1 51  ? 0.011  30.094 27.816 1.00 67.84  593 A 1 \nATOM 491  N N    . ARG A 1 52  ? 5.975  31.539 27.262 1.00 63.20  594 A 1 \nATOM 492  C CA   . ARG A 1 52  ? 7.302  31.054 26.941 1.00 54.39  594 A 1 \nATOM 493  C C    . ARG A 1 52  ? 7.785  30.320 28.166 1.00 46.94  594 A 1 \nATOM 494  O O    . ARG A 1 52  ? 7.383  30.654 29.278 1.00 42.22  594 A 1 \nATOM 495  C CB   . ARG A 1 52  ? 8.258  32.192 26.527 1.00 53.80  594 A 1 \nATOM 496  C CG   . ARG A 1 52  ? 8.829  33.042 27.674 1.00 58.96  594 A 1 \nATOM 497  C CD   . ARG A 1 52  ? 10.068 33.913 27.253 1.00 41.68  594 A 1 \nATOM 498  N NE   . ARG A 1 52  ? 9.685  35.263 26.830 1.00 55.99  594 A 1 \nATOM 499  C CZ   . ARG A 1 52  ? 9.263  36.229 27.648 1.00 66.81  594 A 1 \nATOM 500  N NH1  . ARG A 1 52  ? 9.169  36.017 28.947 1.00 70.02  594 A 1 \nATOM 501  N NH2  . ARG A 1 52  ? 8.923  37.416 27.168 1.00 68.52  594 A 1 \nATOM 502  H H    . ARG A 1 52  ? 5.945  32.372 27.475 1.00 75.83  594 A 1 \nATOM 503  H HA   . ARG A 1 52  ? 7.244  30.414 26.201 1.00 65.26  594 A 1 \nATOM 504  H HB2  . ARG A 1 52  ? 9.010  31.802 26.054 1.00 64.56  594 A 1 \nATOM 505  H HB3  . ARG A 1 52  ? 7.780  32.791 25.933 1.00 64.56  594 A 1 \nATOM 506  H HG2  . ARG A 1 52  ? 8.137  33.643 27.992 1.00 70.75  594 A 1 \nATOM 507  H HG3  . ARG A 1 52  ? 9.109  32.452 28.391 1.00 70.75  594 A 1 \nATOM 508  H HD2  . ARG A 1 52  ? 10.671 33.993 28.009 1.00 50.02  594 A 1 \nATOM 509  H HD3  . ARG A 1 52  ? 10.521 33.482 26.511 1.00 50.02  594 A 1 \nATOM 510  H HE   . ARG A 1 52  ? 9.736  35.447 25.992 1.00 67.18  594 A 1 \nATOM 511  H HH11 . ARG A 1 52  ? 9.381  35.250 29.274 1.00 84.02  594 A 1 \nATOM 512  H HH12 . ARG A 1 52  ? 8.897  36.645 29.467 1.00 84.02  594 A 1 \nATOM 513  H HH21 . ARG A 1 52  ? 8.980  37.572 26.324 1.00 82.22  594 A 1 \nATOM 514  H HH22 . ARG A 1 52  ? 8.656  38.036 27.702 1.00 82.22  594 A 1 \nATOM 515  N N    . ASP A 1 53  ? 8.585  29.282 27.943 1.00 40.80  595 A 1 \nATOM 516  C CA   . ASP A 1 53  ? 9.303  28.607 29.013 1.00 49.42  595 A 1 \nATOM 517  C C    . ASP A 1 53  ? 10.252 29.559 29.746 1.00 46.30  595 A 1 \nATOM 518  O O    . ASP A 1 53  ? 10.874 30.426 29.129 1.00 52.24  595 A 1 \nATOM 519  C CB   . ASP A 1 53  ? 10.170 27.477 28.452 1.00 47.49  595 A 1 \nATOM 520  C CG   . ASP A 1 53  ? 9.416  26.202 28.220 1.00 53.14  595 A 1 \nATOM 521  O OD1  . ASP A 1 53  ? 8.246  26.118 28.635 1.00 58.11  595 A 1 \nATOM 522  O OD2  . ASP A 1 53  ? 10.027 25.276 27.640 1.00 52.08  595 A 1 \nATOM 523  H H    . ASP A 1 53  ? 8.730  28.946 27.164 1.00 48.97  595 A 1 \nATOM 524  H HA   . ASP A 1 53  ? 8.667  28.232 29.658 1.00 59.30  595 A 1 \nATOM 525  H HB2  . ASP A 1 53  ? 10.544 27.760 27.603 1.00 56.98  595 A 1 \nATOM 526  H HB3  . ASP A 1 53  ? 10.885 27.289 29.081 1.00 56.98  595 A 1 \nATOM 527  N N    . VAL A 1 54  ? 10.389 29.353 31.055 1.00 39.41  596 A 1 \nATOM 528  C CA   . VAL A 1 54  ? 11.424 29.995 31.857 1.00 37.46  596 A 1 \nATOM 529  C C    . VAL A 1 54  ? 11.918 28.974 32.875 1.00 46.77  596 A 1 \nATOM 530  O O    . VAL A 1 54  ? 11.418 27.849 32.896 1.00 44.70  596 A 1 \nATOM 531  C CB   . VAL A 1 54  ? 10.865 31.194 32.602 1.00 49.74  596 A 1 \nATOM 532  C CG1  . VAL A 1 54  ? 10.576 32.328 31.649 1.00 49.55  596 A 1 \nATOM 533  C CG2  . VAL A 1 54  ? 9.608  30.785 33.338 1.00 57.99  596 A 1 \nATOM 534  H H    . VAL A 1 54  ? 9.880  28.831 31.510 1.00 47.30  596 A 1 \nATOM 535  H HA   . VAL A 1 54  ? 12.171 30.280 31.290 1.00 44.95  596 A 1 \nATOM 536  H HB   . VAL A 1 54  ? 11.522 31.503 33.261 1.00 59.69  596 A 1 \nATOM 537  H HG11 . VAL A 1 54  ? 10.225 33.071 32.145 1.00 59.46  596 A 1 \nATOM 538  H HG12 . VAL A 1 54  ? 11.392 32.582 31.210 1.00 59.46  596 A 1 \nATOM 539  H HG13 . VAL A 1 54  ? 9.933  32.034 31.000 1.00 59.46  596 A 1 \nATOM 540  H HG21 . VAL A 1 54  ? 9.259  31.546 33.807 1.00 69.58  596 A 1 \nATOM 541  H HG22 . VAL A 1 54  ? 8.963  30.468 32.702 1.00 69.58  596 A 1 \nATOM 542  H HG23 . VAL A 1 54  ? 9.824  30.087 33.961 1.00 69.58  596 A 1 \nATOM 543  N N    . ALA A 1 55  ? 12.904 29.346 33.696 1.00 23.65  597 A 1 \nATOM 544  C CA   . ALA A 1 55  ? 13.281 28.536 34.866 1.00 25.14  597 A 1 \nATOM 545  C C    . ALA A 1 55  ? 12.930 29.371 36.075 1.00 22.89  597 A 1 \nATOM 546  O O    . ALA A 1 55  ? 13.279 30.547 36.099 1.00 25.30  597 A 1 \nATOM 547  C CB   . ALA A 1 55  ? 14.766 28.235 34.865 1.00 22.19  597 A 1 \nATOM 548  H H    . ALA A 1 55  ? 13.371 30.062 33.601 1.00 28.38  597 A 1 \nATOM 549  H HA   . ALA A 1 55  ? 12.773 27.698 34.886 1.00 30.17  597 A 1 \nATOM 550  H HB1  . ALA A 1 55  ? 14.978 27.708 35.639 1.00 26.63  597 A 1 \nATOM 551  H HB2  . ALA A 1 55  ? 14.985 27.750 34.067 1.00 26.63  597 A 1 \nATOM 552  H HB3  . ALA A 1 55  ? 15.252 29.063 34.890 1.00 26.63  597 A 1 \nATOM 553  N N    . VAL A 1 56  ? 12.236 28.809 37.066 1.00 40.75  598 A 1 \nATOM 554  C CA   . VAL A 1 56  ? 11.864 29.609 38.246 1.00 34.72  598 A 1 \nATOM 555  C C    . VAL A 1 56  ? 12.657 29.125 39.442 1.00 45.30  598 A 1 \nATOM 556  O O    . VAL A 1 56  ? 12.769 27.941 39.651 1.00 41.92  598 A 1 \nATOM 557  C CB   . VAL A 1 56  ? 10.344 29.550 38.564 1.00 47.48  598 A 1 \nATOM 558  C CG1  . VAL A 1 56  ? 9.562  29.263 37.287 1.00 35.64  598 A 1 \nATOM 559  C CG2  . VAL A 1 56  ? 10.055 28.509 39.621 1.00 45.75  598 A 1 \nATOM 560  H H    . VAL A 1 56  ? 11.972 27.991 37.085 1.00 48.89  598 A 1 \nATOM 561  H HA   . VAL A 1 56  ? 12.102 30.546 38.083 1.00 41.67  598 A 1 \nATOM 562  H HB   . VAL A 1 56  ? 10.054 30.421 38.908 1.00 56.97  598 A 1 \nATOM 563  H HG11 . VAL A 1 56  ? 8.625  29.229 37.496 1.00 42.76  598 A 1 \nATOM 564  H HG12 . VAL A 1 56  ? 9.731  29.965 36.654 1.00 42.76  598 A 1 \nATOM 565  H HG13 . VAL A 1 56  ? 9.849  28.421 36.928 1.00 42.76  598 A 1 \nATOM 566  H HG21 . VAL A 1 56  ? 9.111  28.496 39.796 1.00 54.89  598 A 1 \nATOM 567  H HG22 . VAL A 1 56  ? 10.341 27.651 39.300 1.00 54.89  598 A 1 \nATOM 568  H HG23 . VAL A 1 56  ? 10.534 28.737 40.421 1.00 54.89  598 A 1 \nATOM 569  N N    . LYS A 1 57  ? 13.225 30.028 40.218 1.00 22.01  599 A 1 \nATOM 570  C CA   . LYS A 1 57  ? 14.051 29.615 41.306 1.00 21.71  599 A 1 \nATOM 571  C C    . LYS A 1 57  ? 13.352 30.090 42.570 1.00 22.31  599 A 1 \nATOM 572  O O    . LYS A 1 57  ? 12.980 31.254 42.635 1.00 23.03  599 A 1 \nATOM 573  C CB   . LYS A 1 57  ? 15.397 30.280 41.144 1.00 21.75  599 A 1 \nATOM 574  C CG   . LYS A 1 57  ? 15.962 30.863 42.406 1.00 22.26  599 A 1 \nATOM 575  C CD   . LYS A 1 57  ? 17.459 30.582 42.527 1.00 23.87  599 A 1 \nATOM 576  C CE   . LYS A 1 57  ? 18.272 31.436 41.585 1.00 22.46  599 A 1 \nATOM 577  N NZ   . LYS A 1 57  ? 19.226 32.333 42.305 1.00 29.42  599 A 1 \nATOM 578  H H    . LYS A 1 57  ? 13.143 30.879 40.129 1.00 26.41  599 A 1 \nATOM 579  H HA   . LYS A 1 57  ? 14.154 28.640 41.322 1.00 26.05  599 A 1 \nATOM 580  H HB2  . LYS A 1 57  ? 16.030 29.623 40.815 1.00 26.10  599 A 1 \nATOM 581  H HB3  . LYS A 1 57  ? 15.310 31.001 40.501 1.00 26.10  599 A 1 \nATOM 582  H HG2  . LYS A 1 57  ? 15.832 31.824 42.402 1.00 26.71  599 A 1 \nATOM 583  H HG3  . LYS A 1 57  ? 15.516 30.466 43.170 1.00 26.71  599 A 1 \nATOM 584  H HD2  . LYS A 1 57  ? 17.747 30.774 43.433 1.00 28.65  599 A 1 \nATOM 585  H HD3  . LYS A 1 57  ? 17.628 29.651 42.312 1.00 28.65  599 A 1 \nATOM 586  H HE2  . LYS A 1 57  ? 18.785 30.859 40.998 1.00 26.95  599 A 1 \nATOM 587  H HE3  . LYS A 1 57  ? 17.671 31.992 41.064 1.00 26.95  599 A 1 \nATOM 588  H HZ1  . LYS A 1 57  ? 19.686 32.820 41.719 1.00 35.31  599 A 1 \nATOM 589  H HZ2  . LYS A 1 57  ? 18.780 32.880 42.847 1.00 35.31  599 A 1 \nATOM 590  H HZ3  . LYS A 1 57  ? 19.795 31.848 42.788 1.00 35.31  599 A 1 \nATOM 591  N N    . ARG A 1 58  ? 13.132 29.214 43.558 1.00 27.53  600 A 1 \nATOM 592  C CA   . ARG A 1 58  ? 12.434 29.645 44.767 1.00 36.20  600 A 1 \nATOM 593  C C    . ARG A 1 58  ? 13.384 29.674 45.942 1.00 38.94  600 A 1 \nATOM 594  O O    . ARG A 1 58  ? 13.862 28.637 46.422 1.00 36.12  600 A 1 \nATOM 595  C CB   . ARG A 1 58  ? 11.153 28.819 45.044 1.00 28.58  600 A 1 \nATOM 596  C CG   . ARG A 1 58  ? 11.260 27.713 46.089 1.00 31.90  600 A 1 \nATOM 597  C CD   . ARG A 1 58  ? 10.063 26.781 45.970 1.00 40.38  600 A 1 \nATOM 598  N NE   . ARG A 1 58  ? 9.848  25.735 46.977 1.00 29.29  600 A 1 \nATOM 599  C CZ   . ARG A 1 58  ? 10.755 25.133 47.753 1.00 44.89  600 A 1 \nATOM 600  N NH1  . ARG A 1 58  ? 12.059 25.433 47.751 1.00 34.73  600 A 1 \nATOM 601  N NH2  . ARG A 1 58  ? 10.329 24.194 48.590 1.00 48.28  600 A 1 \nATOM 602  H H    . ARG A 1 58  ? 13.370 28.387 43.552 1.00 33.04  600 A 1 \nATOM 603  H HA   . ARG A 1 58  ? 12.142 30.569 44.623 1.00 43.43  600 A 1 \nATOM 604  H HB2  . ARG A 1 58  ? 10.460 29.429 45.343 1.00 34.30  600 A 1 \nATOM 605  H HB3  . ARG A 1 58  ? 10.876 28.402 44.213 1.00 34.30  600 A 1 \nATOM 606  H HG2  . ARG A 1 58  ? 12.069 27.199 45.939 1.00 38.28  600 A 1 \nATOM 607  H HG3  . ARG A 1 58  ? 11.263 28.102 46.978 1.00 38.28  600 A 1 \nATOM 608  H HD2  . ARG A 1 58  ? 9.264  27.332 45.969 1.00 48.46  600 A 1 \nATOM 609  H HD3  . ARG A 1 58  ? 10.130 26.329 45.114 1.00 48.46  600 A 1 \nATOM 610  H HE   . ARG A 1 58  ? 9.034  25.476 47.082 1.00 35.15  600 A 1 \nATOM 611  H HH11 . ARG A 1 58  ? 12.361 26.036 47.217 1.00 41.67  600 A 1 \nATOM 612  H HH12 . ARG A 1 58  ? 12.597 25.016 48.277 1.00 41.67  600 A 1 \nATOM 613  H HH21 . ARG A 1 58  ? 9.494  23.988 48.615 1.00 57.93  600 A 1 \nATOM 614  H HH22 . ARG A 1 58  ? 10.887 23.796 49.109 1.00 57.93  600 A 1 \nATOM 615  N N    . ILE A 1 59  ? 13.669 30.910 46.351 1.00 29.67  601 A 1 \nATOM 616  C CA   . ILE A 1 59  ? 14.529 31.233 47.502 1.00 33.95  601 A 1 \nATOM 617  C C    . ILE A 1 59  ? 13.785 31.586 48.817 1.00 36.21  601 A 1 \nATOM 618  O O    . ILE A 1 59  ? 12.879 32.438 48.855 1.00 33.25  601 A 1 \nATOM 619  C CB   . ILE A 1 59  ? 15.413 32.422 47.153 1.00 30.80  601 A 1 \nATOM 620  C CG1  . ILE A 1 59  ? 14.516 33.576 46.674 1.00 25.91  601 A 1 \nATOM 621  C CG2  . ILE A 1 59  ? 16.429 32.018 46.105 1.00 24.40  601 A 1 \nATOM 622  C CD1  . ILE A 1 59  ? 15.143 34.930 46.804 1.00 38.86  601 A 1 \nATOM 623  H H    . ILE A 1 59  ? 13.363 31.612 45.961 1.00 35.61  601 A 1 \nATOM 624  H HA   . ILE A 1 59  ? 15.112 30.467 47.685 1.00 40.74  601 A 1 \nATOM 625  H HB   . ILE A 1 59  ? 15.885 32.705 47.952 1.00 36.96  601 A 1 \nATOM 626  H HG12 . ILE A 1 59  ? 14.304 33.438 45.737 1.00 31.10  601 A 1 \nATOM 627  H HG13 . ILE A 1 59  ? 13.701 33.576 47.199 1.00 31.10  601 A 1 \nATOM 628  H HG21 . ILE A 1 59  ? 16.979 32.777 45.895 1.00 29.28  601 A 1 \nATOM 629  H HG22 . ILE A 1 59  ? 16.971 31.307 46.455 1.00 29.28  601 A 1 \nATOM 630  H HG23 . ILE A 1 59  ? 15.966 31.721 45.319 1.00 29.28  601 A 1 \nATOM 631  H HD11 . ILE A 1 59  ? 14.524 35.592 46.486 1.00 46.63  601 A 1 \nATOM 632  H HD12 . ILE A 1 59  ? 15.349 35.091 47.727 1.00 46.63  601 A 1 \nATOM 633  H HD13 . ILE A 1 59  ? 15.947 34.954 46.279 1.00 46.63  601 A 1 \nATOM 634  N N    . LEU A 1 60  ? 14.192 30.934 49.899 1.00 41.97  602 A 1 \nATOM 635  C CA   . LEU A 1 60  ? 13.643 31.229 51.207 1.00 43.12  602 A 1 \nATOM 636  C C    . LEU A 1 60  ? 13.957 32.674 51.518 1.00 28.50  602 A 1 \nATOM 637  O O    . LEU A 1 60  ? 15.115 33.039 51.623 1.00 44.49  602 A 1 \nATOM 638  C CB   . LEU A 1 60  ? 14.263 30.303 52.270 1.00 36.52  602 A 1 \nATOM 639  C CG   . LEU A 1 60  ? 13.508 28.987 52.534 1.00 27.25  602 A 1 \nATOM 640  C CD1  . LEU A 1 60  ? 13.249 28.215 51.263 1.00 25.94  602 A 1 \nATOM 641  C CD2  . LEU A 1 60  ? 14.272 28.128 53.488 1.00 27.77  602 A 1 \nATOM 642  H H    . LEU A 1 60  ? 14.787 30.313 49.898 1.00 50.36  602 A 1 \nATOM 643  H HA   . LEU A 1 60  ? 12.671 31.106 51.200 1.00 51.75  602 A 1 \nATOM 644  H HB2  . LEU A 1 60  ? 15.161 30.070 51.987 1.00 43.83  602 A 1 \nATOM 645  H HB3  . LEU A 1 60  ? 14.304 30.786 53.110 1.00 43.83  602 A 1 \nATOM 646  H HG   . LEU A 1 60  ? 12.650 29.192 52.938 1.00 32.70  602 A 1 \nATOM 647  H HD11 . LEU A 1 60  ? 12.778 27.407 51.479 1.00 31.13  602 A 1 \nATOM 648  H HD12 . LEU A 1 60  ? 12.719 28.755 50.672 1.00 31.13  602 A 1 \nATOM 649  H HD13 . LEU A 1 60  ? 14.089 28.004 50.849 1.00 31.13  602 A 1 \nATOM 650  H HD21 . LEU A 1 60  ? 13.783 27.316 53.636 1.00 33.32  602 A 1 \nATOM 651  H HD22 . LEU A 1 60  ? 15.131 27.929 53.109 1.00 33.32  602 A 1 \nATOM 652  H HD23 . LEU A 1 60  ? 14.380 28.602 54.315 1.00 33.32  602 A 1 \nATOM 653  N N    . PRO A 1 61  ? 12.939 33.505 51.691 1.00 33.93  603 A 1 \nATOM 654  C CA   . PRO A 1 61  ? 13.252 34.898 52.009 1.00 44.04  603 A 1 \nATOM 655  C C    . PRO A 1 61  ? 14.068 35.020 53.291 1.00 54.43  603 A 1 \nATOM 656  O O    . PRO A 1 61  ? 14.584 36.097 53.601 1.00 60.35  603 A 1 \nATOM 657  C CB   . PRO A 1 61  ? 11.879 35.538 52.222 1.00 42.85  603 A 1 \nATOM 658  C CG   . PRO A 1 61  ? 10.859 34.425 52.096 1.00 46.68  603 A 1 \nATOM 659  C CD   . PRO A 1 61  ? 11.586 33.131 52.107 1.00 49.84  603 A 1 \nATOM 660  H HA   . PRO A 1 61  ? 13.718 35.336 51.266 1.00 52.85  603 A 1 \nATOM 661  H HB2  . PRO A 1 61  ? 11.841 35.934 53.106 1.00 51.42  603 A 1 \nATOM 662  H HB3  . PRO A 1 61  ? 11.728 36.213 51.542 1.00 51.42  603 A 1 \nATOM 663  H HG2  . PRO A 1 61  ? 10.245 34.469 52.846 1.00 56.02  603 A 1 \nATOM 664  H HG3  . PRO A 1 61  ? 10.375 34.529 51.262 1.00 56.02  603 A 1 \nATOM 665  H HD2  . PRO A 1 61  ? 11.598 32.757 53.002 1.00 59.81  603 A 1 \nATOM 666  H HD3  . PRO A 1 61  ? 11.193 32.516 51.469 1.00 59.81  603 A 1 \nATOM 667  N N    . GLU A 1 62  ? 14.151 33.917 54.030 1.00 52.65  604 A 1 \nATOM 668  C CA   . GLU A 1 62  ? 14.884 33.843 55.282 1.00 54.08  604 A 1 \nATOM 669  C C    . GLU A 1 62  ? 16.377 33.590 55.056 1.00 42.82  604 A 1 \nATOM 670  O O    . GLU A 1 62  ? 17.180 33.801 55.961 1.00 42.17  604 A 1 \nATOM 671  C CB   . GLU A 1 62  ? 14.280 32.737 56.155 1.00 36.43  604 A 1 \nATOM 672  C CG   . GLU A 1 62  ? 12.879 33.068 56.686 1.00 54.90  604 A 1 \nATOM 673  C CD   . GLU A 1 62  ? 11.762 32.183 56.126 1.00 57.38  604 A 1 \nATOM 674  O OE1  . GLU A 1 62  ? 10.961 32.647 55.273 1.00 54.41  604 A 1 \nATOM 675  O OE2  . GLU A 1 62  ? 11.666 31.019 56.569 1.00 59.28  604 A 1 \nATOM 676  H H    . GLU A 1 62  ? 13.775 33.174 53.814 1.00 63.18  604 A 1 \nATOM 677  H HA   . GLU A 1 62  ? 14.789 34.694 55.759 1.00 64.89  604 A 1 \nATOM 678  H HB2  . GLU A 1 62  ? 14.214 31.924 55.630 1.00 43.72  604 A 1 \nATOM 679  H HB3  . GLU A 1 62  ? 14.860 32.589 56.918 1.00 43.72  604 A 1 \nATOM 680  H HG2  . GLU A 1 62  ? 12.881 32.964 57.651 1.00 65.88  604 A 1 \nATOM 681  H HG3  . GLU A 1 62  ? 12.670 33.987 56.457 1.00 65.88  604 A 1 \nATOM 682  N N    . CYS A 1 63  ? 16.746 33.169 53.848 1.00 31.35  605 A 1 \nATOM 683  C CA   . CYS A 1 63  ? 18.132 32.832 53.534 1.00 31.10  605 A 1 \nATOM 684  C C    . CYS A 1 63  ? 18.789 33.821 52.576 1.00 37.53  605 A 1 \nATOM 685  O O    . CYS A 1 63  ? 19.877 34.304 52.858 1.00 39.64  605 A 1 \nATOM 686  C CB   . CYS A 1 63  ? 18.218 31.411 52.985 1.00 29.47  605 A 1 \nATOM 687  S SG   . CYS A 1 63  ? 17.807 30.192 54.252 1.00 39.35  605 A 1 \nATOM 688  H H    . CYS A 1 63  ? 16.206 33.069 53.186 1.00 37.62  605 A 1 \nATOM 689  H HA   . CYS A 1 63  ? 18.647 32.853 54.368 1.00 37.32  605 A 1 \nATOM 690  H HB2  . CYS A 1 63  ? 17.591 31.312 52.252 1.00 35.37  605 A 1 \nATOM 691  H HB3  . CYS A 1 63  ? 19.123 31.240 52.680 1.00 35.37  605 A 1 \nATOM 692  H HG   . CYS A 1 63  ? 17.888 29.093 53.777 1.00 47.22  605 A 1 \nATOM 693  N N    . PHE A 1 64  ? 18.132 34.142 51.461 1.00 45.62  606 A 1 \nATOM 694  C CA   . PHE A 1 64  ? 18.698 35.077 50.467 1.00 46.09  606 A 1 \nATOM 695  C C    . PHE A 1 64  ? 17.917 36.365 50.299 1.00 47.79  606 A 1 \nATOM 696  O O    . PHE A 1 64  ? 16.683 36.374 50.336 1.00 31.30  606 A 1 \nATOM 697  C CB   . PHE A 1 64  ? 18.772 34.444 49.082 1.00 28.75  606 A 1 \nATOM 698  C CG   . PHE A 1 64  ? 19.587 33.199 49.020 1.00 42.77  606 A 1 \nATOM 699  C CD1  . PHE A 1 64  ? 19.000 31.964 49.242 1.00 42.68  606 A 1 \nATOM 700  C CD2  . PHE A 1 64  ? 20.928 33.255 48.718 1.00 28.15  606 A 1 \nATOM 701  C CE1  . PHE A 1 64  ? 19.738 30.813 49.169 1.00 41.08  606 A 1 \nATOM 702  C CE2  . PHE A 1 64  ? 21.656 32.110 48.644 1.00 36.34  606 A 1 \nATOM 703  C CZ   . PHE A 1 64  ? 21.051 30.884 48.868 1.00 38.02  606 A 1 \nATOM 704  H H    . PHE A 1 64  ? 17.357 33.835 51.251 1.00 54.75  606 A 1 \nATOM 705  H HA   . PHE A 1 64  ? 19.610 35.312 50.739 1.00 55.31  606 A 1 \nATOM 706  H HB2  . PHE A 1 64  ? 17.872 34.221 48.794 1.00 34.50  606 A 1 \nATOM 707  H HB3  . PHE A 1 64  ? 19.163 35.084 48.467 1.00 34.50  606 A 1 \nATOM 708  H HD1  . PHE A 1 64  ? 18.093 31.916 49.442 1.00 51.22  606 A 1 \nATOM 709  H HD2  . PHE A 1 64  ? 21.335 34.076 48.560 1.00 33.78  606 A 1 \nATOM 710  H HE1  . PHE A 1 64  ? 19.337 29.988 49.321 1.00 49.30  606 A 1 \nATOM 711  H HE2  . PHE A 1 64  ? 22.563 32.150 48.442 1.00 43.61  606 A 1 \nATOM 712  H HZ   . PHE A 1 64  ? 21.557 30.105 48.825 1.00 45.62  606 A 1 \nATOM 713  N N    . SER A 1 65  ? 18.660 37.437 50.033 1.00 59.54  607 A 1 \nATOM 714  C CA   . SER A 1 65  ? 18.082 38.777 49.962 1.00 62.86  607 A 1 \nATOM 715  C C    . SER A 1 65  ? 18.189 39.345 48.557 1.00 68.28  607 A 1 \nATOM 716  O O    . SER A 1 65  ? 19.292 39.591 48.049 1.00 69.81  607 A 1 \nATOM 717  C CB   . SER A 1 65  ? 18.769 39.734 50.930 1.00 68.35  607 A 1 \nATOM 718  O OG   . SER A 1 65  ? 20.056 40.067 50.442 1.00 73.47  607 A 1 \nATOM 719  H H    . SER A 1 65  ? 19.508 37.414 49.889 1.00 71.45  607 A 1 \nATOM 720  H HA   . SER A 1 65  ? 17.133 38.731 50.202 1.00 75.43  607 A 1 \nATOM 721  H HB2  . SER A 1 65  ? 18.239 40.542 51.011 1.00 82.02  607 A 1 \nATOM 722  H HB3  . SER A 1 65  ? 18.858 39.303 51.795 1.00 82.02  607 A 1 \nATOM 723  H HG   . SER A 1 65  ? 20.193 39.685 49.730 1.00 88.17  607 A 1 \nATOM 724  N N    . PHE A 1 66  ? 17.034 39.571 47.946 1.00 68.04  608 A 1 \nATOM 725  C CA   . PHE A 1 66  ? 16.966 40.103 46.601 1.00 65.22  608 A 1 \nATOM 726  C C    . PHE A 1 66  ? 17.218 41.601 46.629 1.00 67.29  608 A 1 \nATOM 727  O O    . PHE A 1 66  ? 16.803 42.283 47.572 1.00 67.94  608 A 1 \nATOM 728  C CB   . PHE A 1 66  ? 15.580 39.829 46.028 1.00 70.10  608 A 1 \nATOM 729  C CG   . PHE A 1 66  ? 15.495 39.966 44.539 1.00 78.90  608 A 1 \nATOM 730  C CD1  . PHE A 1 66  ? 15.527 41.214 43.943 1.00 82.39  608 A 1 \nATOM 731  C CD2  . PHE A 1 66  ? 15.362 38.846 43.732 1.00 74.74  608 A 1 \nATOM 732  C CE1  . PHE A 1 66  ? 15.438 41.338 42.565 1.00 75.74  608 A 1 \nATOM 733  C CE2  . PHE A 1 66  ? 15.276 38.975 42.356 1.00 63.77  608 A 1 \nATOM 734  C CZ   . PHE A 1 66  ? 15.313 40.217 41.777 1.00 64.16  608 A 1 \nATOM 735  H H    . PHE A 1 66  ? 16.265 39.419 48.298 1.00 81.64  608 A 1 \nATOM 736  H HA   . PHE A 1 66  ? 17.639 39.673 46.034 1.00 78.26  608 A 1 \nATOM 737  H HB2  . PHE A 1 66  ? 15.322 38.922 46.256 1.00 84.12  608 A 1 \nATOM 738  H HB3  . PHE A 1 66  ? 14.952 40.457 46.418 1.00 84.12  608 A 1 \nATOM 739  H HD1  . PHE A 1 66  ? 15.611 41.976 44.470 1.00 98.86  608 A 1 \nATOM 740  H HD2  . PHE A 1 66  ? 15.337 38.001 44.118 1.00 89.69  608 A 1 \nATOM 741  H HE1  . PHE A 1 66  ? 15.464 42.180 42.172 1.00 90.89  608 A 1 \nATOM 742  H HE2  . PHE A 1 66  ? 15.191 38.217 41.823 1.00 76.52  608 A 1 \nATOM 743  H HZ   . PHE A 1 66  ? 15.255 40.302 40.853 1.00 76.99  608 A 1 \nATOM 744  N N    . ALA A 1 67  ? 17.903 42.098 45.595 1.00 58.68  609 A 1 \nATOM 745  C CA   . ALA A 1 67  ? 18.208 43.529 45.454 1.00 60.88  609 A 1 \nATOM 746  C C    . ALA A 1 67  ? 17.449 44.127 44.267 1.00 62.20  609 A 1 \nATOM 747  O O    . ALA A 1 67  ? 18.006 44.325 43.190 1.00 60.01  609 A 1 \nATOM 748  C CB   . ALA A 1 67  ? 19.712 43.759 45.302 1.00 42.15  609 A 1 \nATOM 749  H H    . ALA A 1 67  ? 18.208 41.618 44.950 1.00 70.42  609 A 1 \nATOM 750  H HA   . ALA A 1 67  ? 17.914 43.996 46.264 1.00 73.06  609 A 1 \nATOM 751  H HB1  . ALA A 1 67  ? 19.876 44.701 45.212 1.00 50.58  609 A 1 \nATOM 752  H HB2  . ALA A 1 67  ? 20.160 43.421 46.081 1.00 50.58  609 A 1 \nATOM 753  H HB3  . ALA A 1 67  ? 20.021 43.297 44.519 1.00 50.58  609 A 1 \nATOM 754  N N    . ASP A 1 68  ? 16.176 44.433 44.488 1.00 73.72  610 A 1 \nATOM 755  C CA   . ASP A 1 68  ? 15.266 44.807 43.414 1.00 70.08  610 A 1 \nATOM 756  C C    . ASP A 1 68  ? 15.679 46.083 42.663 1.00 65.63  610 A 1 \nATOM 757  O O    . ASP A 1 68  ? 15.389 46.228 41.475 1.00 62.79  610 A 1 \nATOM 758  C CB   . ASP A 1 68  ? 13.854 44.956 43.987 1.00 76.84  610 A 1 \nATOM 759  C CG   . ASP A 1 68  ? 13.483 43.822 44.954 1.00 79.52  610 A 1 \nATOM 760  O OD1  . ASP A 1 68  ? 14.047 43.772 46.071 1.00 86.94  610 A 1 \nATOM 761  O OD2  . ASP A 1 68  ? 12.615 42.985 44.605 1.00 68.57  610 A 1 \nATOM 762  H H    . ASP A 1 68  ? 15.809 44.430 45.266 1.00 88.46  610 A 1 \nATOM 763  H HA   . ASP A 1 68  ? 15.243 44.078 42.760 1.00 84.09  610 A 1 \nATOM 764  H HB2  . ASP A 1 68  ? 13.797 45.795 44.471 1.00 92.21  610 A 1 \nATOM 765  H HB3  . ASP A 1 68  ? 13.215 44.950 43.258 1.00 92.21  610 A 1 \nATOM 766  N N    . ARG A 1 69  ? 16.345 47.005 43.352 1.00 65.71  611 A 1 \nATOM 767  C CA   . ARG A 1 69  ? 16.692 48.290 42.751 1.00 63.18  611 A 1 \nATOM 768  C C    . ARG A 1 69  ? 17.742 48.154 41.640 1.00 63.97  611 A 1 \nATOM 769  O O    . ARG A 1 69  ? 17.660 48.826 40.605 1.00 62.23  611 A 1 \nATOM 770  C CB   . ARG A 1 69  ? 17.184 49.251 43.829 1.00 65.11  611 A 1 \nATOM 771  C CG   . ARG A 1 69  ? 18.052 50.373 43.289 1.00 87.74  611 A 1 \nATOM 772  C CD   . ARG A 1 69  ? 17.285 51.412 42.445 1.00 98.53  611 A 1 \nATOM 773  N NE   . ARG A 1 69  ? 18.208 52.329 41.760 1.00 97.74  611 A 1 \nATOM 774  C CZ   . ARG A 1 69  ? 18.795 53.381 42.329 1.00 85.31  611 A 1 \nATOM 775  N NH1  . ARG A 1 69  ? 18.555 53.681 43.601 1.00 72.58  611 A 1 \nATOM 776  N NH2  . ARG A 1 69  ? 19.628 54.135 41.625 1.00 82.03  611 A 1 \nATOM 777  H H    . ARG A 1 69  ? 16.607 46.913 44.166 1.00 78.85  611 A 1 \nATOM 778  H HA   . ARG A 1 69  ? 15.885 48.677 42.352 1.00 75.82  611 A 1 \nATOM 779  H HB2  . ARG A 1 69  ? 16.416 49.652 44.265 1.00 78.13  611 A 1 \nATOM 780  H HB3  . ARG A 1 69  ? 17.708 48.754 44.477 1.00 78.13  611 A 1 \nATOM 781  H HG2  . ARG A 1 69  ? 18.457 50.841 44.037 1.00 105.29 611 A 1 \nATOM 782  H HG3  . ARG A 1 69  ? 18.744 49.989 42.729 1.00 105.29 611 A 1 \nATOM 783  H HD2  . ARG A 1 69  ? 16.757 50.952 41.773 1.00 118.24 611 A 1 \nATOM 784  H HD3  . ARG A 1 69  ? 16.709 51.935 43.025 1.00 118.24 611 A 1 \nATOM 785  H HE   . ARG A 1 69  ? 18.381 52.175 40.932 1.00 117.29 611 A 1 \nATOM 786  H HH11 . ARG A 1 69  ? 18.019 53.193 44.064 1.00 87.09  611 A 1 \nATOM 787  H HH12 . ARG A 1 69  ? 18.935 54.363 43.961 1.00 87.09  611 A 1 \nATOM 788  H HH21 . ARG A 1 69  ? 19.785 53.949 40.800 1.00 98.43  611 A 1 \nATOM 789  H HH22 . ARG A 1 69  ? 20.001 54.819 41.989 1.00 98.43  611 A 1 \nATOM 790  N N    . GLU A 1 70  ? 18.733 47.297 41.875 1.00 72.06  612 A 1 \nATOM 791  C CA   . GLU A 1 70  ? 19.766 46.996 40.878 1.00 73.87  612 A 1 \nATOM 792  C C    . GLU A 1 70  ? 19.151 46.500 39.541 1.00 79.48  612 A 1 \nATOM 793  O O    . GLU A 1 70  ? 19.518 46.963 38.447 1.00 73.70  612 A 1 \nATOM 794  C CB   . GLU A 1 70  ? 20.775 45.960 41.430 1.00 73.20  612 A 1 \nATOM 795  C CG   . GLU A 1 70  ? 21.797 46.516 42.472 1.00 79.76  612 A 1 \nATOM 796  C CD   . GLU A 1 70  ? 22.815 45.480 43.009 1.00 69.45  612 A 1 \nATOM 797  O OE1  . GLU A 1 70  ? 22.709 44.278 42.686 1.00 68.80  612 A 1 \nATOM 798  O OE2  . GLU A 1 70  ? 23.731 45.881 43.764 1.00 68.27  612 A 1 \nATOM 799  H H    . GLU A 1 70  ? 18.834 46.870 42.615 1.00 86.47  612 A 1 \nATOM 800  H HA   . GLU A 1 70  ? 20.262 47.819 40.687 1.00 88.65  612 A 1 \nATOM 801  H HB2  . GLU A 1 70  ? 20.280 45.246 41.861 1.00 87.83  612 A 1 \nATOM 802  H HB3  . GLU A 1 70  ? 21.284 45.600 40.687 1.00 87.83  612 A 1 \nATOM 803  H HG2  . GLU A 1 70  ? 22.301 47.234 42.057 1.00 95.71  612 A 1 \nATOM 804  H HG3  . GLU A 1 70  ? 21.304 46.863 43.233 1.00 95.71  612 A 1 \nATOM 805  N N    . VAL A 1 71  ? 18.210 45.565 39.629 1.00 76.84  613 A 1 \nATOM 806  C CA   . VAL A 1 71  ? 17.540 45.039 38.437 1.00 68.89  613 A 1 \nATOM 807  C C    . VAL A 1 71  ? 16.639 46.071 37.719 1.00 67.33  613 A 1 \nATOM 808  O O    . VAL A 1 71  ? 16.657 46.177 36.486 1.00 57.11  613 A 1 \nATOM 809  C CB   . VAL A 1 71  ? 16.692 43.822 38.790 1.00 58.08  613 A 1 \nATOM 810  C CG1  . VAL A 1 71  ? 16.060 43.246 37.530 1.00 53.47  613 A 1 \nATOM 811  C CG2  . VAL A 1 71  ? 17.536 42.777 39.538 1.00 44.73  613 A 1 \nATOM 812  H H    . VAL A 1 71  ? 17.939 45.216 40.367 1.00 92.21  613 A 1 \nATOM 813  H HA   . VAL A 1 71  ? 18.225 44.749 37.798 1.00 82.67  613 A 1 \nATOM 814  H HB   . VAL A 1 71  ? 15.968 44.104 39.386 1.00 69.70  613 A 1 \nATOM 815  H HG11 . VAL A 1 71  ? 15.530 42.482 37.768 1.00 64.16  613 A 1 \nATOM 816  H HG12 . VAL A 1 71  ? 15.505 43.917 37.125 1.00 64.16  613 A 1 \nATOM 817  H HG13 . VAL A 1 71  ? 16.756 42.986 36.922 1.00 64.16  613 A 1 \nATOM 818  H HG21 . VAL A 1 71  ? 16.983 42.022 39.749 1.00 53.67  613 A 1 \nATOM 819  H HG22 . VAL A 1 71  ? 18.264 42.502 38.975 1.00 53.67  613 A 1 \nATOM 820  H HG23 . VAL A 1 71  ? 17.876 43.170 40.345 1.00 53.67  613 A 1 \nATOM 821  N N    . GLN A 1 72  ? 15.836 46.805 38.493 1.00 81.84  614 A 1 \nATOM 822  C CA   . GLN A 1 72  ? 15.072 47.935 37.960 1.00 82.76  614 A 1 \nATOM 823  C C    . GLN A 1 72  ? 16.021 48.897 37.242 1.00 87.06  614 A 1 \nATOM 824  O O    . GLN A 1 72  ? 15.620 49.620 36.326 1.00 96.90  614 A 1 \nATOM 825  C CB   . GLN A 1 72  ? 14.335 48.682 39.080 1.00 84.95  614 A 1 \nATOM 826  H H    . GLN A 1 72  ? 15.716 46.668 39.333 1.00 98.21  614 A 1 \nATOM 827  H HA   . GLN A 1 72  ? 14.410 47.609 37.314 1.00 99.32  614 A 1 \nATOM 828  N N    . LEU A 1 73  ? 17.275 48.924 37.696 1.00 77.74  615 A 1 \nATOM 829  C CA   . LEU A 1 73  ? 18.337 49.688 37.026 1.00 78.58  615 A 1 \nATOM 830  C C    . LEU A 1 73  ? 18.895 49.032 35.748 1.00 72.81  615 A 1 \nATOM 831  O O    . LEU A 1 73  ? 19.297 49.723 34.797 1.00 73.26  615 A 1 \nATOM 832  C CB   . LEU A 1 73  ? 19.498 49.952 37.989 1.00 72.76  615 A 1 \nATOM 833  C CG   . LEU A 1 73  ? 20.672 50.716 37.378 1.00 70.98  615 A 1 \nATOM 834  C CD1  . LEU A 1 73  ? 20.165 51.948 36.624 1.00 71.78  615 A 1 \nATOM 835  C CD2  . LEU A 1 73  ? 21.652 51.110 38.467 1.00 63.28  615 A 1 \nATOM 836  H H    . LEU A 1 73  ? 17.541 48.503 38.397 1.00 93.29  615 A 1 \nATOM 837  H HA   . LEU A 1 73  ? 17.969 50.559 36.768 1.00 94.30  615 A 1 \nATOM 838  H HB2  . LEU A 1 73  ? 19.167 50.473 38.738 1.00 87.31  615 A 1 \nATOM 839  H HB3  . LEU A 1 73  ? 19.835 49.101 38.308 1.00 87.31  615 A 1 \nATOM 840  H HG   . LEU A 1 73  ? 21.133 50.142 36.746 1.00 85.18  615 A 1 \nATOM 841  H HD11 . LEU A 1 73  ? 20.916 52.414 36.248 1.00 86.14  615 A 1 \nATOM 842  H HD12 . LEU A 1 73  ? 19.571 51.664 35.925 1.00 86.14  615 A 1 \nATOM 843  H HD13 . LEU A 1 73  ? 19.699 52.519 37.238 1.00 86.14  615 A 1 \nATOM 844  H HD21 . LEU A 1 73  ? 22.384 51.588 38.070 1.00 75.93  615 A 1 \nATOM 845  H HD22 . LEU A 1 73  ? 21.202 51.669 39.104 1.00 75.93  615 A 1 \nATOM 846  H HD23 . LEU A 1 73  ? 21.975 50.315 38.898 1.00 75.93  615 A 1 \nATOM 847  N N    . LEU A 1 74  ? 18.942 47.705 35.737 1.00 52.68  616 A 1 \nATOM 848  C CA   . LEU A 1 74  ? 19.396 46.964 34.558 1.00 57.37  616 A 1 \nATOM 849  C C    . LEU A 1 74  ? 18.413 47.060 33.395 1.00 60.82  616 A 1 \nATOM 850  O O    . LEU A 1 74  ? 18.811 47.070 32.227 1.00 62.32  616 A 1 \nATOM 851  C CB   . LEU A 1 74  ? 19.612 45.491 34.910 1.00 55.58  616 A 1 \nATOM 852  C CG   . LEU A 1 74  ? 21.030 44.913 34.809 1.00 46.88  616 A 1 \nATOM 853  C CD1  . LEU A 1 74  ? 21.965 45.508 35.843 1.00 42.24  616 A 1 \nATOM 854  C CD2  . LEU A 1 74  ? 20.949 43.414 34.974 1.00 44.19  616 A 1 \nATOM 855  H H    . LEU A 1 74  ? 18.717 47.206 36.400 1.00 63.21  616 A 1 \nATOM 856  H HA   . LEU A 1 74  ? 20.254 47.333 34.260 1.00 68.85  616 A 1 \nATOM 857  H HB2  . LEU A 1 74  ? 19.321 45.361 35.826 1.00 66.70  616 A 1 \nATOM 858  H HB3  . LEU A 1 74  ? 19.051 44.961 34.323 1.00 66.70  616 A 1 \nATOM 859  H HG   . LEU A 1 74  ? 21.390 45.102 33.928 1.00 56.26  616 A 1 \nATOM 860  H HD11 . LEU A 1 74  ? 22.835 45.116 35.739 1.00 50.69  616 A 1 \nATOM 861  H HD12 . LEU A 1 74  ? 22.015 46.457 35.709 1.00 50.69  616 A 1 \nATOM 862  H HD13 . LEU A 1 74  ? 21.622 45.318 36.719 1.00 50.69  616 A 1 \nATOM 863  H HD21 . LEU A 1 74  ? 21.833 43.045 34.912 1.00 53.02  616 A 1 \nATOM 864  H HD22 . LEU A 1 74  ? 20.571 43.215 35.834 1.00 53.02  616 A 1 \nATOM 865  H HD23 . LEU A 1 74  ? 20.394 43.053 34.280 1.00 53.02  616 A 1 \nATOM 866  N N    . ARG A 1 75  ? 17.128 47.114 33.729 1.00 77.68  617 A 1 \nATOM 867  C CA   . ARG A 1 75  ? 16.058 47.147 32.734 1.00 79.56  617 A 1 \nATOM 868  C C    . ARG A 1 75  ? 16.030 48.490 32.016 1.00 85.12  617 A 1 \nATOM 869  O O    . ARG A 1 75  ? 15.898 48.550 30.788 1.00 90.19  617 A 1 \nATOM 870  C CB   . ARG A 1 75  ? 14.705 46.917 33.407 1.00 78.99  617 A 1 \nATOM 871  C CG   . ARG A 1 75  ? 14.528 45.554 34.041 1.00 78.03  617 A 1 \nATOM 872  C CD   . ARG A 1 75  ? 13.047 45.202 34.117 1.00 84.53  617 A 1 \nATOM 873  N NE   . ARG A 1 75  ? 12.711 44.424 35.307 1.00 84.36  617 A 1 \nATOM 874  C CZ   . ARG A 1 75  ? 13.034 43.149 35.481 1.00 78.77  617 A 1 \nATOM 875  N NH1  . ARG A 1 75  ? 13.725 42.502 34.548 1.00 76.15  617 A 1 \nATOM 876  N NH2  . ARG A 1 75  ? 12.678 42.525 36.593 1.00 72.86  617 A 1 \nATOM 877  H H    . ARG A 1 75  ? 16.843 47.134 34.540 1.00 93.21  617 A 1 \nATOM 878  H HA   . ARG A 1 75  ? 16.203 46.440 32.071 1.00 95.47  617 A 1 \nATOM 879  H HB2  . ARG A 1 75  ? 14.590 47.581 34.104 1.00 94.79  617 A 1 \nATOM 880  H HB3  . ARG A 1 75  ? 14.007 47.022 32.741 1.00 94.79  617 A 1 \nATOM 881  H HG2  . ARG A 1 75  ? 14.978 44.884 33.502 1.00 93.63  617 A 1 \nATOM 882  H HG3  . ARG A 1 75  ? 14.890 45.565 34.941 1.00 93.63  617 A 1 \nATOM 883  H HD2  . ARG A 1 75  ? 12.529 46.021 34.138 1.00 101.43 617 A 1 \nATOM 884  H HD3  . ARG A 1 75  ? 12.807 44.677 33.338 1.00 101.43 617 A 1 \nATOM 885  H HE   . ARG A 1 75  ? 12.275 44.818 35.935 1.00 101.23 617 A 1 \nATOM 886  H HH11 . ARG A 1 75  ? 13.956 42.906 33.825 1.00 91.38  617 A 1 \nATOM 887  H HH12 . ARG A 1 75  ? 13.936 41.676 34.665 1.00 91.38  617 A 1 \nATOM 888  H HH21 . ARG A 1 75  ? 12.234 42.945 37.199 1.00 87.43  617 A 1 \nATOM 889  H HH22 . ARG A 1 75  ? 12.892 41.700 36.711 1.00 87.43  617 A 1 \nATOM 890  N N    . GLU A 1 76  ? 16.162 49.565 32.793 1.00 63.92  618 A 1 \nATOM 891  C CA   . GLU A 1 76  ? 16.080 50.918 32.251 1.00 65.15  618 A 1 \nATOM 892  C C    . GLU A 1 76  ? 17.397 51.370 31.617 1.00 72.22  618 A 1 \nATOM 893  O O    . GLU A 1 76  ? 17.546 52.527 31.236 1.00 74.82  618 A 1 \nATOM 894  C CB   . GLU A 1 76  ? 15.605 51.915 33.316 1.00 65.45  618 A 1 \nATOM 895  C CG   . GLU A 1 76  ? 16.463 52.006 34.567 1.00 69.39  618 A 1 \nATOM 896  C CD   . GLU A 1 76  ? 15.815 52.848 35.661 1.00 74.70  618 A 1 \nATOM 897  O OE1  . GLU A 1 76  ? 14.686 53.346 35.450 1.00 75.81  618 A 1 \nATOM 898  O OE2  . GLU A 1 76  ? 16.437 53.013 36.733 1.00 68.85  618 A 1 \nATOM 899  H H    . GLU A 1 76  ? 16.301 49.536 33.642 1.00 76.70  618 A 1 \nATOM 900  H HA   . GLU A 1 76  ? 15.406 50.917 31.539 1.00 78.18  618 A 1 \nATOM 901  H HB2  . GLU A 1 76  ? 15.580 52.799 32.917 1.00 78.54  618 A 1 \nATOM 902  H HB3  . GLU A 1 76  ? 14.711 51.661 33.595 1.00 78.54  618 A 1 \nATOM 903  H HG2  . GLU A 1 76  ? 16.605 51.113 34.919 1.00 83.27  618 A 1 \nATOM 904  H HG3  . GLU A 1 76  ? 17.314 52.412 34.338 1.00 83.27  618 A 1 \nATOM 905  N N    . SER A 1 77  ? 18.339 50.444 31.488 1.00 85.36  619 A 1 \nATOM 906  C CA   . SER A 1 77  ? 19.572 50.689 30.753 1.00 84.33  619 A 1 \nATOM 907  C C    . SER A 1 77  ? 19.745 49.562 29.748 1.00 85.23  619 A 1 \nATOM 908  O O    . SER A 1 77  ? 19.386 48.418 30.025 1.00 90.70  619 A 1 \nATOM 909  C CB   . SER A 1 77  ? 20.766 50.720 31.702 1.00 82.12  619 A 1 \nATOM 910  O OG   . SER A 1 77  ? 20.568 51.646 32.757 1.00 78.84  619 A 1 \nATOM 911  H H    . SER A 1 77  ? 18.286 49.653 31.822 1.00 102.43 619 A 1 \nATOM 912  H HA   . SER A 1 77  ? 19.518 51.543 30.275 1.00 101.20 619 A 1 \nATOM 913  H HB2  . SER A 1 77  ? 20.890 49.835 32.080 1.00 98.54  619 A 1 \nATOM 914  H HB3  . SER A 1 77  ? 21.557 50.978 31.202 1.00 98.54  619 A 1 \nATOM 915  H HG   . SER A 1 77  ? 21.220 51.647 33.254 1.00 94.61  619 A 1 \nATOM 916  N N    . ASP A 1 78  ? 20.306 49.871 28.587 1.00 79.68  620 A 1 \nATOM 917  C CA   . ASP A 1 78  ? 20.284 48.918 27.484 1.00 80.19  620 A 1 \nATOM 918  C C    . ASP A 1 78  ? 20.579 47.466 27.913 1.00 81.00  620 A 1 \nATOM 919  O O    . ASP A 1 78  ? 21.308 47.222 28.880 1.00 77.13  620 A 1 \nATOM 920  C CB   . ASP A 1 78  ? 21.218 49.370 26.365 1.00 79.96  620 A 1 \nATOM 921  C CG   . ASP A 1 78  ? 20.564 49.262 25.009 1.00 86.31  620 A 1 \nATOM 922  O OD1  . ASP A 1 78  ? 19.705 48.372 24.844 1.00 90.21  620 A 1 \nATOM 923  O OD2  . ASP A 1 78  ? 20.887 50.069 24.117 1.00 82.77  620 A 1 \nATOM 924  H H    . ASP A 1 78  ? 20.700 50.614 28.412 1.00 95.62  620 A 1 \nATOM 925  H HA   . ASP A 1 78  ? 19.378 48.919 27.111 1.00 96.23  620 A 1 \nATOM 926  H HB2  . ASP A 1 78  ? 21.463 50.297 26.509 1.00 95.96  620 A 1 \nATOM 927  H HB3  . ASP A 1 78  ? 22.010 48.810 26.364 1.00 95.96  620 A 1 \nATOM 928  N N    . GLU A 1 79  ? 19.965 46.513 27.210 1.00 71.54  621 A 1 \nATOM 929  C CA   . GLU A 1 79  ? 20.206 45.090 27.441 1.00 58.80  621 A 1 \nATOM 930  C C    . GLU A 1 79  ? 21.573 44.668 26.949 1.00 57.45  621 A 1 \nATOM 931  O O    . GLU A 1 79  ? 21.953 44.993 25.829 1.00 55.42  621 A 1 \nATOM 932  C CB   . GLU A 1 79  ? 19.196 44.241 26.687 1.00 53.42  621 A 1 \nATOM 933  C CG   . GLU A 1 79  ? 17.997 43.834 27.496 1.00 67.60  621 A 1 \nATOM 934  C CD   . GLU A 1 79  ? 17.219 42.686 26.860 1.00 74.62  621 A 1 \nATOM 935  O OE1  . GLU A 1 79  ? 17.792 41.973 26.004 1.00 75.23  621 A 1 \nATOM 936  O OE2  . GLU A 1 79  ? 16.031 42.499 27.221 1.00 75.54  621 A 1 \nATOM 937  H H    . GLU A 1 79  ? 19.397 46.669 26.584 1.00 85.85  621 A 1 \nATOM 938  H HA   . GLU A 1 79  ? 20.138 44.891 28.398 1.00 70.57  621 A 1 \nATOM 939  H HB2  . GLU A 1 79  ? 18.878 44.745 25.922 1.00 64.10  621 A 1 \nATOM 940  H HB3  . GLU A 1 79  ? 19.636 43.431 26.385 1.00 64.10  621 A 1 \nATOM 941  H HG2  . GLU A 1 79  ? 18.292 43.547 28.374 1.00 81.12  621 A 1 \nATOM 942  H HG3  . GLU A 1 79  ? 17.399 44.593 27.577 1.00 81.12  621 A 1 \nATOM 943  N N    . HIS A 1 80  ? 22.300 43.918 27.768 1.00 41.48  622 A 1 \nATOM 944  C CA   . HIS A 1 80  ? 23.551 43.312 27.325 1.00 41.05  622 A 1 \nATOM 945  C C    . HIS A 1 80  ? 23.273 41.844 27.055 1.00 38.54  622 A 1 \nATOM 946  O O    . HIS A 1 80  ? 22.610 41.182 27.851 1.00 36.76  622 A 1 \nATOM 947  C CB   . HIS A 1 80  ? 24.647 43.454 28.384 1.00 41.21  622 A 1 \nATOM 948  C CG   . HIS A 1 80  ? 26.038 43.295 27.845 1.00 41.92  622 A 1 \nATOM 949  N ND1  . HIS A 1 80  ? 26.596 42.067 27.563 1.00 40.19  622 A 1 \nATOM 950  C CD2  . HIS A 1 80  ? 26.984 44.212 27.545 1.00 44.41  622 A 1 \nATOM 951  C CE1  . HIS A 1 80  ? 27.825 42.235 27.114 1.00 41.51  622 A 1 \nATOM 952  N NE2  . HIS A 1 80  ? 28.086 43.530 27.091 1.00 44.08  622 A 1 \nATOM 953  H H    . HIS A 1 80  ? 22.092 43.744 28.584 1.00 49.78  622 A 1 \nATOM 954  H HA   . HIS A 1 80  ? 23.853 43.737 26.496 1.00 49.27  622 A 1 \nATOM 955  H HB2  . HIS A 1 80  ? 24.583 44.336 28.783 1.00 49.45  622 A 1 \nATOM 956  H HB3  . HIS A 1 80  ? 24.513 42.775 29.064 1.00 49.45  622 A 1 \nATOM 957  H HD1  . HIS A 1 80  ? 26.205 41.308 27.667 1.00 48.23  622 A 1 \nATOM 958  H HD2  . HIS A 1 80  ? 26.904 45.135 27.631 1.00 53.29  622 A 1 \nATOM 959  H HE1  . HIS A 1 80  ? 28.406 41.558 26.853 1.00 49.81  622 A 1 \nATOM 960  H HE2  . HIS A 1 80  ? 28.824 43.887 26.834 1.00 52.89  622 A 1 \nATOM 961  N N    . PRO A 1 81  ? 23.770 41.329 25.924 1.00 43.18  623 A 1 \nATOM 962  C CA   . PRO A 1 81  ? 23.433 39.975 25.464 1.00 36.88  623 A 1 \nATOM 963  C C    . PRO A 1 81  ? 24.139 38.884 26.261 1.00 35.02  623 A 1 \nATOM 964  O O    . PRO A 1 81  ? 23.995 37.705 25.969 1.00 33.55  623 A 1 \nATOM 965  C CB   . PRO A 1 81  ? 23.897 39.981 24.009 1.00 38.17  623 A 1 \nATOM 966  C CG   . PRO A 1 81  ? 24.994 41.022 23.971 1.00 46.43  623 A 1 \nATOM 967  C CD   . PRO A 1 81  ? 24.637 42.051 24.977 1.00 41.25  623 A 1 \nATOM 968  H HA   . PRO A 1 81  ? 22.464 39.831 25.498 1.00 44.25  623 A 1 \nATOM 969  H HB2  . PRO A 1 81  ? 24.242 39.107 23.770 1.00 45.80  623 A 1 \nATOM 970  H HB3  . PRO A 1 81  ? 23.161 40.234 23.430 1.00 45.80  623 A 1 \nATOM 971  H HG2  . PRO A 1 81  ? 25.841 40.606 24.198 1.00 55.71  623 A 1 \nATOM 972  H HG3  . PRO A 1 81  ? 25.036 41.414 23.085 1.00 55.71  623 A 1 \nATOM 973  H HD2  . PRO A 1 81  ? 25.434 42.373 25.427 1.00 49.50  623 A 1 \nATOM 974  H HD3  . PRO A 1 81  ? 24.149 42.777 24.558 1.00 49.50  623 A 1 \nATOM 975  N N    . ASN A 1 82  ? 24.857 39.286 27.295 1.00 35.01  624 A 1 \nATOM 976  C CA   . ASN A 1 82  ? 25.670 38.364 28.055 1.00 33.67  624 A 1 \nATOM 977  C C    . ASN A 1 82  ? 25.351 38.472 29.527 1.00 32.95  624 A 1 \nATOM 978  O O    . ASN A 1 82  ? 25.991 37.831 30.362 1.00 32.08  624 A 1 \nATOM 979  C CB   . ASN A 1 82  ? 27.150 38.628 27.818 1.00 34.96  624 A 1 \nATOM 980  C CG   . ASN A 1 82  ? 27.601 38.191 26.445 1.00 35.40  624 A 1 \nATOM 981  O OD1  . ASN A 1 82  ? 28.452 38.831 25.807 1.00 37.23  624 A 1 \nATOM 982  N ND2  . ASN A 1 82  ? 27.053 37.071 25.982 1.00 33.91  624 A 1 \nATOM 983  H H    . ASN A 1 82  ? 24.889 40.097 27.577 1.00 42.02  624 A 1 \nATOM 984  H HA   . ASN A 1 82  ? 25.473 37.449 27.766 1.00 40.40  624 A 1 \nATOM 985  H HB2  . ASN A 1 82  ? 27.320 39.579 27.903 1.00 41.95  624 A 1 \nATOM 986  H HB3  . ASN A 1 82  ? 27.668 38.137 28.475 1.00 41.95  624 A 1 \nATOM 987  H HD21 . ASN A 1 82  ? 26.480 36.643 26.460 1.00 40.69  624 A 1 \nATOM 988  H HD22 . ASN A 1 82  ? 27.272 36.774 25.205 1.00 40.69  624 A 1 \nATOM 989  N N    . VAL A 1 83  ? 24.345 39.280 29.843 1.00 33.49  625 A 1 \nATOM 990  C CA   . VAL A 1 83  ? 23.829 39.361 31.198 1.00 32.86  625 A 1 \nATOM 991  C C    . VAL A 1 83  ? 22.375 38.947 31.182 1.00 31.74  625 A 1 \nATOM 992  O O    . VAL A 1 83  ? 21.526 39.592 30.565 1.00 35.48  625 A 1 \nATOM 993  C CB   . VAL A 1 83  ? 23.940 40.773 31.775 1.00 34.88  625 A 1 \nATOM 994  C CG1  . VAL A 1 83  ? 23.713 40.729 33.281 1.00 34.34  625 A 1 \nATOM 995  C CG2  . VAL A 1 83  ? 25.295 41.373 31.453 1.00 36.65  625 A 1 \nATOM 996  H H    . VAL A 1 83  ? 23.943 39.795 29.283 1.00 40.19  625 A 1 \nATOM 997  H HA   . VAL A 1 83  ? 24.324 38.746 31.777 1.00 39.43  625 A 1 \nATOM 998  H HB   . VAL A 1 83  ? 23.248 41.341 31.376 1.00 41.86  625 A 1 \nATOM 999  H HG11 . VAL A 1 83  ? 23.785 41.619 33.633 1.00 41.20  625 A 1 \nATOM 1000 H HG12 . VAL A 1 83  ? 22.837 40.377 33.454 1.00 41.20  625 A 1 \nATOM 1001 H HG13 . VAL A 1 83  ? 24.379 40.164 33.680 1.00 41.20  625 A 1 \nATOM 1002 H HG21 . VAL A 1 83  ? 25.341 42.257 31.825 1.00 43.98  625 A 1 \nATOM 1003 H HG22 . VAL A 1 83  ? 25.980 40.820 31.836 1.00 43.98  625 A 1 \nATOM 1004 H HG23 . VAL A 1 83  ? 25.400 41.413 30.499 1.00 43.98  625 A 1 \nATOM 1005 N N    . ILE A 1 84  ? 22.102 37.861 31.880 1.00 29.95  626 A 1 \nATOM 1006 C CA   . ILE A 1 84  ? 20.818 37.200 31.791 1.00 28.85  626 A 1 \nATOM 1007 C C    . ILE A 1 84  ? 19.693 38.103 32.189 1.00 29.66  626 A 1 \nATOM 1008 O O    . ILE A 1 84  ? 19.872 39.065 32.933 1.00 30.73  626 A 1 \nATOM 1009 C CB   . ILE A 1 84  ? 20.738 36.005 32.726 1.00 27.14  626 A 1 \nATOM 1010 C CG1  . ILE A 1 84  ? 19.920 34.885 32.094 1.00 26.08  626 A 1 \nATOM 1011 C CG2  . ILE A 1 84  ? 20.141 36.430 34.040 1.00 27.16  626 A 1 \nATOM 1012 C CD1  . ILE A 1 84  ? 20.223 33.525 32.680 1.00 24.66  626 A 1 \nATOM 1013 H H    . ILE A 1 84  ? 22.652 37.482 32.421 1.00 35.94  626 A 1 \nATOM 1014 H HA   . ILE A 1 84  ? 20.666 36.893 30.873 1.00 34.62  626 A 1 \nATOM 1015 H HB   . ILE A 1 84  ? 21.637 35.678 32.886 1.00 32.57  626 A 1 \nATOM 1016 H HG12 . ILE A 1 84  ? 18.977 35.067 32.234 1.00 31.29  626 A 1 \nATOM 1017 H HG13 . ILE A 1 84  ? 20.113 34.851 31.144 1.00 31.29  626 A 1 \nATOM 1018 H HG21 . ILE A 1 84  ? 20.096 35.668 34.623 1.00 32.59  626 A 1 \nATOM 1019 H HG22 . ILE A 1 84  ? 20.697 37.108 34.431 1.00 32.59  626 A 1 \nATOM 1020 H HG23 . ILE A 1 84  ? 19.260 36.777 33.885 1.00 32.59  626 A 1 \nATOM 1021 H HD11 . ILE A 1 84  ? 19.677 32.868 32.241 1.00 29.60  626 A 1 \nATOM 1022 H HD12 . ILE A 1 84  ? 21.152 33.326 32.541 1.00 29.60  626 A 1 \nATOM 1023 H HD13 . ILE A 1 84  ? 20.027 33.540 33.619 1.00 29.60  626 A 1 \nATOM 1024 N N    . ARG A 1 85  ? 18.515 37.744 31.705 1.00 53.27  627 A 1 \nATOM 1025 C CA   . ARG A 1 85  ? 17.321 38.506 31.955 1.00 52.43  627 A 1 \nATOM 1026 C C    . ARG A 1 85  ? 16.517 37.852 33.082 1.00 52.26  627 A 1 \nATOM 1027 O O    . ARG A 1 85  ? 16.244 36.639 33.047 1.00 39.52  627 A 1 \nATOM 1028 C CB   . ARG A 1 85  ? 16.505 38.596 30.665 1.00 47.08  627 A 1 \nATOM 1029 C CG   . ARG A 1 85  ? 17.197 39.361 29.550 1.00 52.87  627 A 1 \nATOM 1030 C CD   . ARG A 1 85  ? 16.280 39.547 28.334 1.00 64.16  627 A 1 \nATOM 1031 N NE   . ARG A 1 85  ? 16.036 38.306 27.598 1.00 64.36  627 A 1 \nATOM 1032 C CZ   . ARG A 1 85  ? 15.325 38.225 26.476 1.00 64.52  627 A 1 \nATOM 1033 N NH1  . ARG A 1 85  ? 14.780 39.310 25.942 1.00 65.14  627 A 1 \nATOM 1034 N NH2  . ARG A 1 85  ? 15.158 37.051 25.886 1.00 68.71  627 A 1 \nATOM 1035 H H    . ARG A 1 85  ? 18.385 37.047 31.218 1.00 63.93  627 A 1 \nATOM 1036 H HA   . ARG A 1 85  ? 17.565 39.414 32.233 1.00 62.91  627 A 1 \nATOM 1037 H HB2  . ARG A 1 85  ? 16.329 37.698 30.344 1.00 56.50  627 A 1 \nATOM 1038 H HB3  . ARG A 1 85  ? 15.667 39.046 30.857 1.00 56.50  627 A 1 \nATOM 1039 H HG2  . ARG A 1 85  ? 17.452 40.239 29.874 1.00 63.44  627 A 1 \nATOM 1040 H HG3  . ARG A 1 85  ? 17.983 38.868 29.264 1.00 63.44  627 A 1 \nATOM 1041 H HD2  . ARG A 1 85  ? 15.423 39.887 28.635 1.00 76.99  627 A 1 \nATOM 1042 H HD3  . ARG A 1 85  ? 16.691 40.179 27.724 1.00 76.99  627 A 1 \nATOM 1043 H HE   . ARG A 1 85  ? 16.375 37.581 27.911 1.00 77.23  627 A 1 \nATOM 1044 H HH11 . ARG A 1 85  ? 14.883 40.075 26.321 1.00 78.16  627 A 1 \nATOM 1045 H HH12 . ARG A 1 85  ? 14.322 39.248 25.216 1.00 78.16  627 A 1 \nATOM 1046 H HH21 . ARG A 1 85  ? 15.510 36.344 26.227 1.00 82.45  627 A 1 \nATOM 1047 H HH22 . ARG A 1 85  ? 14.700 36.996 25.160 1.00 82.45  627 A 1 \nATOM 1048 N N    . TYR A 1 86  ? 16.185 38.660 34.096 1.00 47.11  628 A 1 \nATOM 1049 C CA   . TYR A 1 86  ? 15.161 38.312 35.089 1.00 29.83  628 A 1 \nATOM 1050 C C    . TYR A 1 86  ? 13.851 38.861 34.589 1.00 49.19  628 A 1 \nATOM 1051 O O    . TYR A 1 86  ? 13.691 40.069 34.444 1.00 50.53  628 A 1 \nATOM 1052 C CB   . TYR A 1 86  ? 15.446 38.929 36.459 1.00 31.22  628 A 1 \nATOM 1053 C CG   . TYR A 1 86  ? 16.748 38.501 37.078 1.00 54.17  628 A 1 \nATOM 1054 C CD1  . TYR A 1 86  ? 17.493 37.477 36.528 1.00 45.56  628 A 1 \nATOM 1055 C CD2  . TYR A 1 86  ? 17.246 39.137 38.212 1.00 49.75  628 A 1 \nATOM 1056 C CE1  . TYR A 1 86  ? 18.696 37.095 37.087 1.00 40.03  628 A 1 \nATOM 1057 C CE2  . TYR A 1 86  ? 18.458 38.758 38.776 1.00 35.11  628 A 1 \nATOM 1058 C CZ   . TYR A 1 86  ? 19.171 37.740 38.206 1.00 34.03  628 A 1 \nATOM 1059 O OH   . TYR A 1 86  ? 20.361 37.350 38.749 1.00 32.33  628 A 1 \nATOM 1060 H H    . TYR A 1 86  ? 16.545 39.429 34.231 1.00 56.54  628 A 1 \nATOM 1061 H HA   . TYR A 1 86  ? 15.091 37.339 35.180 1.00 35.79  628 A 1 \nATOM 1062 H HB2  . TYR A 1 86  ? 15.469 39.894 36.365 1.00 37.46  628 A 1 \nATOM 1063 H HB3  . TYR A 1 86  ? 14.734 38.676 37.067 1.00 37.46  628 A 1 \nATOM 1064 H HD1  . TYR A 1 86  ? 17.182 37.040 35.769 1.00 54.67  628 A 1 \nATOM 1065 H HD2  . TYR A 1 86  ? 16.762 39.833 38.595 1.00 59.70  628 A 1 \nATOM 1066 H HE1  . TYR A 1 86  ? 19.187 36.403 36.706 1.00 48.04  628 A 1 \nATOM 1067 H HE2  . TYR A 1 86  ? 18.779 39.190 39.534 1.00 42.13  628 A 1 \nATOM 1068 H HH   . TYR A 1 86  ? 20.248 37.102 39.522 1.00 38.80  628 A 1 \nATOM 1069 N N    . PHE A 1 87  ? 12.921 37.965 34.298 1.00 29.93  629 A 1 \nATOM 1070 C CA   . PHE A 1 87  ? 11.668 38.352 33.680 1.00 36.00  629 A 1 \nATOM 1071 C C    . PHE A 1 87  ? 10.681 39.007 34.665 1.00 53.94  629 A 1 \nATOM 1072 O O    . PHE A 1 87  ? 10.218 40.125 34.423 1.00 60.17  629 A 1 \nATOM 1073 C CB   . PHE A 1 87  ? 11.046 37.130 33.002 1.00 32.17  629 A 1 \nATOM 1074 C CG   . PHE A 1 87  ? 11.805 36.646 31.784 1.00 33.44  629 A 1 \nATOM 1075 C CD1  . PHE A 1 87  ? 12.198 37.529 30.793 1.00 44.60  629 A 1 \nATOM 1076 C CD2  . PHE A 1 87  ? 12.101 35.307 31.624 1.00 31.19  629 A 1 \nATOM 1077 C CE1  . PHE A 1 87  ? 12.879 37.082 29.681 1.00 31.16  629 A 1 \nATOM 1078 C CE2  . PHE A 1 87  ? 12.786 34.864 30.507 1.00 31.50  629 A 1 \nATOM 1079 C CZ   . PHE A 1 87  ? 13.173 35.749 29.544 1.00 32.14  629 A 1 \nATOM 1080 H H    . PHE A 1 87  ? 12.994 37.122 34.449 1.00 35.92  629 A 1 \nATOM 1081 H HA   . PHE A 1 87  ? 11.859 39.010 32.979 1.00 43.21  629 A 1 \nATOM 1082 H HB2  . PHE A 1 87  ? 11.018 36.400 33.641 1.00 38.60  629 A 1 \nATOM 1083 H HB3  . PHE A 1 87  ? 10.146 37.354 32.720 1.00 38.60  629 A 1 \nATOM 1084 H HD1  . PHE A 1 87  ? 12.004 38.434 30.880 1.00 53.52  629 A 1 \nATOM 1085 H HD2  . PHE A 1 87  ? 11.843 34.698 32.277 1.00 37.43  629 A 1 \nATOM 1086 H HE1  . PHE A 1 87  ? 13.142 37.686 29.025 1.00 37.39  629 A 1 \nATOM 1087 H HE2  . PHE A 1 87  ? 12.984 33.960 30.413 1.00 37.80  629 A 1 \nATOM 1088 H HZ   . PHE A 1 87  ? 13.632 35.449 28.794 1.00 38.57  629 A 1 \nATOM 1089 N N    . CYS A 1 88  ? 10.354 38.322 35.758 1.00 31.49  630 A 1 \nATOM 1090 C CA   . CYS A 1 88  ? 9.522  38.913 36.798 1.00 39.66  630 A 1 \nATOM 1091 C C    . CYS A 1 88  ? 9.868  38.242 38.097 1.00 42.99  630 A 1 \nATOM 1092 O O    . CYS A 1 88  ? 10.652 37.310 38.120 1.00 34.21  630 A 1 \nATOM 1093 C CB   . CYS A 1 88  ? 8.030  38.729 36.503 1.00 42.39  630 A 1 \nATOM 1094 S SG   . CYS A 1 88  ? 7.284  37.216 37.219 1.00 42.92  630 A 1 \nATOM 1095 H H    . CYS A 1 88  ? 10.603 37.515 35.920 1.00 37.79  630 A 1 \nATOM 1096 H HA   . CYS A 1 88  ? 9.714  39.871 36.874 1.00 47.60  630 A 1 \nATOM 1097 H HB2  . CYS A 1 88  ? 7.548  39.490 36.860 1.00 50.86  630 A 1 \nATOM 1098 H HB3  . CYS A 1 88  ? 7.908  38.688 35.541 1.00 50.86  630 A 1 \nATOM 1099 H HG   . CYS A 1 88  ? 6.121  37.177 36.925 1.00 51.51  630 A 1 \nATOM 1100 N N    . THR A 1 89  ? 9.291  38.710 39.191 1.00 54.09  631 A 1 \nATOM 1101 C CA   . THR A 1 89  ? 9.434  37.994 40.441 1.00 48.44  631 A 1 \nATOM 1102 C C    . THR A 1 89  ? 8.167  38.127 41.262 1.00 42.88  631 A 1 \nATOM 1103 O O    . THR A 1 89  ? 7.514  39.162 41.221 1.00 50.95  631 A 1 \nATOM 1104 C CB   . THR A 1 89  ? 10.606 38.519 41.228 1.00 43.14  631 A 1 \nATOM 1105 O OG1  . THR A 1 89  ? 10.520 38.014 42.563 1.00 55.96  631 A 1 \nATOM 1106 C CG2  . THR A 1 89  ? 10.573 40.029 41.247 1.00 42.57  631 A 1 \nATOM 1107 H H    . THR A 1 89  ? 8.819  39.427 39.236 1.00 64.91  631 A 1 \nATOM 1108 H HA   . THR A 1 89  ? 9.586  37.043 40.257 1.00 58.13  631 A 1 \nATOM 1109 H HB   . THR A 1 89  ? 11.435 38.228 40.818 1.00 51.77  631 A 1 \nATOM 1110 H HG1  . THR A 1 89  ? 10.538 37.194 42.555 1.00 67.15  631 A 1 \nATOM 1111 H HG21 . THR A 1 89  ? 11.319 40.367 41.748 1.00 51.08  631 A 1 \nATOM 1112 H HG22 . THR A 1 89  ? 10.620 40.369 40.350 1.00 51.08  631 A 1 \nATOM 1113 H HG23 . THR A 1 89  ? 9.759  40.334 41.654 1.00 51.08  631 A 1 \nATOM 1114 N N    . GLU A 1 90  ? 7.801  37.075 41.984 1.00 36.15  632 A 1 \nATOM 1115 C CA   . GLU A 1 90  ? 6.582  37.121 42.771 1.00 48.38  632 A 1 \nATOM 1116 C C    . GLU A 1 90  ? 6.708  36.355 44.061 1.00 47.68  632 A 1 \nATOM 1117 O O    . GLU A 1 90  ? 7.457  35.382 44.163 1.00 47.99  632 A 1 \nATOM 1118 C CB   . GLU A 1 90  ? 5.417  36.588 41.968 1.00 33.08  632 A 1 \nATOM 1119 C CG   . GLU A 1 90  ? 5.167  37.405 40.751 1.00 44.54  632 A 1 \nATOM 1120 C CD   . GLU A 1 90  ? 3.807  37.151 40.191 1.00 52.26  632 A 1 \nATOM 1121 O OE1  . GLU A 1 90  ? 3.156  36.229 40.716 1.00 56.92  632 A 1 \nATOM 1122 O OE2  . GLU A 1 90  ? 3.387  37.859 39.246 1.00 54.06  632 A 1 \nATOM 1123 H H    . GLU A 1 90  ? 8.236  36.335 42.034 1.00 43.38  632 A 1 \nATOM 1124 H HA   . GLU A 1 90  ? 6.387  38.055 42.996 1.00 58.06  632 A 1 \nATOM 1125 H HB2  . GLU A 1 90  ? 5.611  35.680 41.689 1.00 39.70  632 A 1 \nATOM 1126 H HB3  . GLU A 1 90  ? 4.616  36.607 42.515 1.00 39.70  632 A 1 \nATOM 1127 H HG2  . GLU A 1 90  ? 5.232  38.346 40.978 1.00 53.45  632 A 1 \nATOM 1128 H HG3  . GLU A 1 90  ? 5.823  37.178 40.073 1.00 53.45  632 A 1 \nATOM 1129 N N    . LYS A 1 91  ? 5.942  36.800 45.045 1.00 48.42  633 A 1 \nATOM 1130 C CA   . LYS A 1 91  ? 6.101  36.350 46.416 1.00 46.56  633 A 1 \nATOM 1131 C C    . LYS A 1 91  ? 4.900  35.516 46.869 1.00 50.12  633 A 1 \nATOM 1132 O O    . LYS A 1 91  ? 3.748  35.896 46.664 1.00 53.62  633 A 1 \nATOM 1133 C CB   . LYS A 1 91  ? 6.291  37.586 47.309 1.00 34.93  633 A 1 \nATOM 1134 C CG   . LYS A 1 91  ? 6.887  37.308 48.679 1.00 55.31  633 A 1 \nATOM 1135 C CD   . LYS A 1 91  ? 7.498  38.564 49.316 1.00 54.39  633 A 1 \nATOM 1136 C CE   . LYS A 1 91  ? 8.653  38.210 50.237 1.00 48.45  633 A 1 \nATOM 1137 N NZ   . LYS A 1 91  ? 9.773  39.155 50.034 1.00 38.47  633 A 1 \nATOM 1138 H H    . LYS A 1 91  ? 5.310  37.374 44.940 1.00 58.10  633 A 1 \nATOM 1139 H HA   . LYS A 1 91  ? 6.905  35.794 46.484 1.00 55.87  633 A 1 \nATOM 1140 H HB2  . LYS A 1 91  ? 6.882  38.207 46.854 1.00 41.92  633 A 1 \nATOM 1141 H HB3  . LYS A 1 91  ? 5.426  38.003 47.446 1.00 41.92  633 A 1 \nATOM 1142 H HG2  . LYS A 1 91  ? 6.189  36.981 49.268 1.00 66.37  633 A 1 \nATOM 1143 H HG3  . LYS A 1 91  ? 7.588  36.644 48.592 1.00 66.37  633 A 1 \nATOM 1144 H HD2  . LYS A 1 91  ? 7.833  39.147 48.617 1.00 65.27  633 A 1 \nATOM 1145 H HD3  . LYS A 1 91  ? 6.820  39.021 49.838 1.00 65.27  633 A 1 \nATOM 1146 H HE2  . LYS A 1 91  ? 8.361  38.270 51.160 1.00 58.15  633 A 1 \nATOM 1147 H HE3  . LYS A 1 91  ? 8.965  37.314 50.036 1.00 58.15  633 A 1 \nATOM 1148 H HZ1  . LYS A 1 91  ? 10.448 38.946 50.575 1.00 46.16  633 A 1 \nATOM 1149 H HZ2  . LYS A 1 91  ? 10.055 39.116 49.191 1.00 46.16  633 A 1 \nATOM 1150 H HZ3  . LYS A 1 91  ? 9.507  39.985 50.213 1.00 46.16  633 A 1 \nATOM 1151 N N    . ASP A 1 92  ? 5.171  34.353 47.444 1.00 49.92  634 A 1 \nATOM 1152 C CA   . ASP A 1 92  ? 4.134  33.621 48.154 1.00 31.10  634 A 1 \nATOM 1153 C C    . ASP A 1 92  ? 4.516  33.702 49.643 1.00 38.79  634 A 1 \nATOM 1154 O O    . ASP A 1 92  ? 5.598  34.181 49.961 1.00 48.06  634 A 1 \nATOM 1155 C CB   . ASP A 1 92  ? 3.967  32.196 47.575 1.00 43.06  634 A 1 \nATOM 1156 C CG   . ASP A 1 92  ? 4.467  31.092 48.502 1.00 38.55  634 A 1 \nATOM 1157 O OD1  . ASP A 1 92  ? 4.792  31.368 49.665 1.00 50.51  634 A 1 \nATOM 1158 O OD2  . ASP A 1 92  ? 4.518  29.922 48.067 1.00 28.72  634 A 1 \nATOM 1159 H H    . ASP A 1 92  ? 5.941  33.969 47.439 1.00 59.91  634 A 1 \nATOM 1160 H HA   . ASP A 1 92  ? 3.281  34.091 48.038 1.00 37.32  634 A 1 \nATOM 1161 H HB2  . ASP A 1 92  ? 3.026  32.037 47.404 1.00 51.68  634 A 1 \nATOM 1162 H HB3  . ASP A 1 92  ? 4.467  32.136 46.746 1.00 51.68  634 A 1 \nATOM 1163 N N    . ARG A 1 93  ? 3.646  33.244 50.545 1.00 32.47  635 A 1 \nATOM 1164 C CA   . ARG A 1 93  ? 3.737  33.560 51.986 1.00 44.94  635 A 1 \nATOM 1165 C C    . ARG A 1 93  ? 5.064  33.218 52.704 1.00 43.76  635 A 1 \nATOM 1166 O O    . ARG A 1 93  ? 5.285  33.617 53.856 1.00 39.61  635 A 1 \nATOM 1167 C CB   . ARG A 1 93  ? 2.568  32.878 52.730 1.00 41.56  635 A 1 \nATOM 1168 H H    . ARG A 1 93  ? 2.979  32.738 50.349 1.00 38.96  635 A 1 \nATOM 1169 H HA   . ARG A 1 93  ? 3.608  34.527 52.084 1.00 53.93  635 A 1 \nATOM 1170 N N    . GLN A 1 94  ? 5.941  32.496 52.019 1.00 67.12  636 A 1 \nATOM 1171 C CA   . GLN A 1 94  ? 7.070  31.844 52.667 1.00 67.81  636 A 1 \nATOM 1172 C C    . GLN A 1 94  ? 8.269  31.721 51.750 1.00 68.92  636 A 1 \nATOM 1173 O O    . GLN A 1 94  ? 9.304  31.205 52.159 1.00 74.86  636 A 1 \nATOM 1174 C CB   . GLN A 1 94  ? 6.623  30.445 53.065 1.00 64.11  636 A 1 \nATOM 1175 C CG   . GLN A 1 94  ? 5.164  30.248 52.744 1.00 71.96  636 A 1 \nATOM 1176 C CD   . GLN A 1 94  ? 4.797  28.845 52.387 1.00 81.35  636 A 1 \nATOM 1177 O OE1  . GLN A 1 94  ? 5.084  27.895 53.123 1.00 74.23  636 A 1 \nATOM 1178 N NE2  . GLN A 1 94  ? 4.100  28.706 51.252 1.00 95.05  636 A 1 \nATOM 1179 H H    . GLN A 1 94  ? 5.904  32.368 51.170 1.00 80.54  636 A 1 \nATOM 1180 H HA   . GLN A 1 94  ? 7.330  32.339 53.472 1.00 81.38  636 A 1 \nATOM 1181 H HB2  . GLN A 1 94  ? 7.138  29.788 52.570 1.00 76.93  636 A 1 \nATOM 1182 H HB3  . GLN A 1 94  ? 6.747  30.324 54.019 1.00 76.93  636 A 1 \nATOM 1183 H HG2  . GLN A 1 94  ? 4.639  30.503 53.519 1.00 86.35  636 A 1 \nATOM 1184 H HG3  . GLN A 1 94  ? 4.932  30.815 51.991 1.00 86.35  636 A 1 \nATOM 1185 H HE21 . GLN A 1 94  ? 3.895  29.398 50.785 1.00 114.06 636 A 1 \nATOM 1186 H HE22 . GLN A 1 94  ? 3.857  27.923 50.989 1.00 114.06 636 A 1 \nATOM 1187 N N    . PHE A 1 95  ? 8.122  32.191 50.515 1.00 39.79  637 A 1 \nATOM 1188 C CA   . PHE A 1 95  ? 9.100  31.939 49.468 1.00 35.05  637 A 1 \nATOM 1189 C C    . PHE A 1 95  ? 9.173  33.143 48.584 1.00 28.27  637 A 1 \nATOM 1190 O O    . PHE A 1 95  ? 8.238  33.938 48.520 1.00 33.26  637 A 1 \nATOM 1191 C CB   . PHE A 1 95  ? 8.692  30.769 48.561 1.00 29.11  637 A 1 \nATOM 1192 C CG   . PHE A 1 95  ? 8.960  29.419 49.128 1.00 26.22  637 A 1 \nATOM 1193 C CD1  . PHE A 1 95  ? 10.229 28.916 49.180 1.00 25.52  637 A 1 \nATOM 1194 C CD2  . PHE A 1 95  ? 7.924  28.642 49.573 1.00 28.19  637 A 1 \nATOM 1195 C CE1  . PHE A 1 95  ? 10.454 27.670 49.697 1.00 40.25  637 A 1 \nATOM 1196 C CE2  . PHE A 1 95  ? 8.147  27.399 50.082 1.00 26.65  637 A 1 \nATOM 1197 C CZ   . PHE A 1 95  ? 9.403  26.909 50.146 1.00 25.98  637 A 1 \nATOM 1198 H H    . PHE A 1 95  ? 7.453  32.665 50.257 1.00 47.75  637 A 1 \nATOM 1199 H HA   . PHE A 1 95  ? 9.982  31.762 49.855 1.00 42.06  637 A 1 \nATOM 1200 H HB2  . PHE A 1 95  ? 7.740  30.831 48.386 1.00 34.93  637 A 1 \nATOM 1201 H HB3  . PHE A 1 95  ? 9.182  30.840 47.727 1.00 34.93  637 A 1 \nATOM 1202 H HD1  . PHE A 1 95  ? 10.944 29.429 48.879 1.00 30.63  637 A 1 \nATOM 1203 H HD2  . PHE A 1 95  ? 7.056  28.972 49.535 1.00 33.83  637 A 1 \nATOM 1204 H HE1  . PHE A 1 95  ? 11.320 27.334 49.737 1.00 48.30  637 A 1 \nATOM 1205 H HE2  . PHE A 1 95  ? 7.433  26.887 50.388 1.00 31.97  637 A 1 \nATOM 1206 H HZ   . PHE A 1 95  ? 9.557  26.061 50.495 1.00 31.18  637 A 1 \nATOM 1207 N N    . GLN A 1 96  ? 10.282 33.232 47.865 1.00 27.15  638 A 1 \nATOM 1208 C CA   . GLN A 1 96  ? 10.467 34.240 46.850 1.00 34.86  638 A 1 \nATOM 1209 C C    . GLN A 1 96  ? 10.719 33.488 45.564 1.00 31.61  638 A 1 \nATOM 1210 O O    . GLN A 1 96  ? 11.563 32.596 45.533 1.00 36.10  638 A 1 \nATOM 1211 C CB   . GLN A 1 96  ? 11.669 35.099 47.193 1.00 38.48  638 A 1 \nATOM 1212 C CG   . GLN A 1 96  ? 11.326 36.541 47.512 1.00 42.65  638 A 1 \nATOM 1213 C CD   . GLN A 1 96  ? 11.512 37.447 46.320 1.00 38.33  638 A 1 \nATOM 1214 O OE1  . GLN A 1 96  ? 12.357 38.342 46.333 1.00 36.31  638 A 1 \nATOM 1215 N NE2  . GLN A 1 96  ? 10.726 37.216 45.273 1.00 32.28  638 A 1 \nATOM 1216 H H    . GLN A 1 96  ? 10.955 32.705 47.953 1.00 32.58  638 A 1 \nATOM 1217 H HA   . GLN A 1 96  ? 9.667  34.799 46.760 1.00 41.83  638 A 1 \nATOM 1218 H HB2  . GLN A 1 96  ? 12.111 34.722 47.970 1.00 46.18  638 A 1 \nATOM 1219 H HB3  . GLN A 1 96  ? 12.278 35.101 46.438 1.00 46.18  638 A 1 \nATOM 1220 H HG2  . GLN A 1 96  ? 10.398 36.592 47.790 1.00 51.18  638 A 1 \nATOM 1221 H HG3  . GLN A 1 96  ? 11.905 36.855 48.224 1.00 51.18  638 A 1 \nATOM 1222 H HE21 . GLN A 1 96  ? 10.151 36.577 45.300 1.00 38.73  638 A 1 \nATOM 1223 H HE22 . GLN A 1 96  ? 10.793 37.705 44.569 1.00 38.73  638 A 1 \nATOM 1224 N N    . TYR A 1 97  ? 9.982  33.833 44.514 1.00 26.34  639 A 1 \nATOM 1225 C CA   . TYR A 1 97  ? 10.097 33.150 43.241 1.00 25.44  639 A 1 \nATOM 1226 C C    . TYR A 1 97  ? 10.610 34.077 42.179 1.00 25.75  639 A 1 \nATOM 1227 O O    . TYR A 1 97  ? 9.998  35.117 41.937 1.00 26.89  639 A 1 \nATOM 1228 C CB   . TYR A 1 97  ? 8.727  32.694 42.788 1.00 25.73  639 A 1 \nATOM 1229 C CG   . TYR A 1 97  ? 8.102  31.671 43.670 1.00 26.11  639 A 1 \nATOM 1230 C CD1  . TYR A 1 97  ? 7.431  32.038 44.817 1.00 26.51  639 A 1 \nATOM 1231 C CD2  . TYR A 1 97  ? 8.151  30.332 43.334 1.00 24.85  639 A 1 \nATOM 1232 C CE1  . TYR A 1 97  ? 6.838  31.092 45.620 1.00 41.23  639 A 1 \nATOM 1233 C CE2  . TYR A 1 97  ? 7.563  29.379 44.128 1.00 25.01  639 A 1 \nATOM 1234 C CZ   . TYR A 1 97  ? 6.906  29.757 45.274 1.00 32.60  639 A 1 \nATOM 1235 O OH   . TYR A 1 97  ? 6.329  28.790 46.069 1.00 26.21  639 A 1 \nATOM 1236 H H    . TYR A 1 97  ? 9.401  34.467 44.518 1.00 31.61  639 A 1 \nATOM 1237 H HA   . TYR A 1 97  ? 10.692 32.375 43.317 1.00 30.53  639 A 1 \nATOM 1238 H HB2  . TYR A 1 97  ? 8.136  33.463 42.763 1.00 30.87  639 A 1 \nATOM 1239 H HB3  . TYR A 1 97  ? 8.804  32.311 41.901 1.00 30.87  639 A 1 \nATOM 1240 H HD1  . TYR A 1 97  ? 7.383  32.936 45.053 1.00 31.82  639 A 1 \nATOM 1241 H HD2  . TYR A 1 97  ? 8.595  30.071 42.559 1.00 29.82  639 A 1 \nATOM 1242 H HE1  . TYR A 1 97  ? 6.396  31.351 46.396 1.00 49.48  639 A 1 \nATOM 1243 H HE2  . TYR A 1 97  ? 7.613  28.481 43.893 1.00 30.02  639 A 1 \nATOM 1244 H HH   . TYR A 1 97  ? 5.523  28.925 46.134 1.00 31.46  639 A 1 \nATOM 1245 N N    . ILE A 1 98  ? 11.674 33.663 41.492 1.00 25.00  640 A 1 \nATOM 1246 C CA   . ILE A 1 98  ? 12.248 34.434 40.378 1.00 34.08  640 A 1 \nATOM 1247 C C    . ILE A 1 98  ? 12.230 33.671 39.046 1.00 30.94  640 A 1 \nATOM 1248 O O    . ILE A 1 98  ? 12.641 32.525 38.967 1.00 23.61  640 A 1 \nATOM 1249 C CB   . ILE A 1 98  ? 13.705 34.778 40.606 1.00 32.22  640 A 1 \nATOM 1250 C CG1  . ILE A 1 98  ? 14.078 34.659 42.076 1.00 31.59  640 A 1 \nATOM 1251 C CG2  . ILE A 1 98  ? 13.986 36.146 40.073 1.00 26.45  640 A 1 \nATOM 1252 C CD1  . ILE A 1 98  ? 14.432 35.961 42.698 1.00 44.35  640 A 1 \nATOM 1253 H H    . ILE A 1 98  ? 12.091 32.928 41.652 1.00 30.00  640 A 1 \nATOM 1254 H HA   . ILE A 1 98  ? 11.746 35.267 40.265 1.00 40.89  640 A 1 \nATOM 1255 H HB   . ILE A 1 98  ? 14.245 34.145 40.108 1.00 38.66  640 A 1 \nATOM 1256 H HG12 . ILE A 1 98  ? 13.323 34.291 42.563 1.00 37.90  640 A 1 \nATOM 1257 H HG13 . ILE A 1 98  ? 14.844 34.070 42.160 1.00 37.90  640 A 1 \nATOM 1258 H HG21 . ILE A 1 98  ? 14.911 36.355 40.222 1.00 31.74  640 A 1 \nATOM 1259 H HG22 . ILE A 1 98  ? 13.794 36.159 39.132 1.00 31.74  640 A 1 \nATOM 1260 H HG23 . ILE A 1 98  ? 13.429 36.780 40.530 1.00 31.74  640 A 1 \nATOM 1261 H HD11 . ILE A 1 98  ? 14.656 35.816 43.620 1.00 53.22  640 A 1 \nATOM 1262 H HD12 . ILE A 1 98  ? 15.185 36.334 42.232 1.00 53.22  640 A 1 \nATOM 1263 H HD13 . ILE A 1 98  ? 13.680 36.554 42.632 1.00 53.22  640 A 1 \nATOM 1264 N N    . ALA A 1 99  ? 11.780 34.323 37.991 1.00 27.45  641 A 1 \nATOM 1265 C CA   . ALA A 1 99  ? 11.705 33.694 36.680 1.00 26.63  641 A 1 \nATOM 1266 C C    . ALA A 1 99  ? 12.834 34.242 35.841 1.00 30.13  641 A 1 \nATOM 1267 O O    . ALA A 1 99  ? 13.007 35.449 35.753 1.00 30.70  641 A 1 \nATOM 1268 C CB   . ALA A 1 99  ? 10.365 34.014 36.031 1.00 27.47  641 A 1 \nATOM 1269 H H    . ALA A 1 99  ? 11.508 35.138 38.004 1.00 32.94  641 A 1 \nATOM 1270 H HA   . ALA A 1 99  ? 11.803 32.722 36.762 1.00 31.96  641 A 1 \nATOM 1271 H HB1  . ALA A 1 99  ? 10.328 33.595 35.168 1.00 32.97  641 A 1 \nATOM 1272 H HB2  . ALA A 1 99  ? 9.660  33.679 36.589 1.00 32.97  641 A 1 \nATOM 1273 H HB3  . ALA A 1 99  ? 10.284 34.966 35.936 1.00 32.97  641 A 1 \nATOM 1274 N N    . ILE A 1 100 ? 13.608 33.376 35.210 1.00 32.23  642 A 1 \nATOM 1275 C CA   . ILE A 1 100 ? 14.769 33.866 34.479 1.00 31.40  642 A 1 \nATOM 1276 C C    . ILE A 1 100 ? 14.914 33.094 33.183 1.00 38.45  642 A 1 \nATOM 1277 O O    . ILE A 1 100 ? 14.317 32.014 33.031 1.00 32.42  642 A 1 \nATOM 1278 C CB   . ILE A 1 100 ? 16.060 33.796 35.328 1.00 47.03  642 A 1 \nATOM 1279 C CG1  . ILE A 1 100 ? 16.224 32.431 35.985 1.00 32.57  642 A 1 \nATOM 1280 C CG2  . ILE A 1 100 ? 16.021 34.829 36.414 1.00 52.88  642 A 1 \nATOM 1281 C CD1  . ILE A 1 100 ? 16.991 31.465 35.149 1.00 32.11  642 A 1 \nATOM 1282 H H    . ILE A 1 100 ? 13.491 32.525 35.187 1.00 38.67  642 A 1 \nATOM 1283 H HA   . ILE A 1 100 ? 14.619 34.807 34.248 1.00 37.68  642 A 1 \nATOM 1284 H HB   . ILE A 1 100 ? 16.825 33.966 34.757 1.00 56.43  642 A 1 \nATOM 1285 H HG12 . ILE A 1 100 ? 16.697 32.540 36.825 1.00 39.09  642 A 1 \nATOM 1286 H HG13 . ILE A 1 100 ? 15.345 32.052 36.148 1.00 39.09  642 A 1 \nATOM 1287 H HG21 . ILE A 1 100 ? 16.829 34.771 36.930 1.00 63.46  642 A 1 \nATOM 1288 H HG22 . ILE A 1 100 ? 15.950 35.699 36.015 1.00 63.46  642 A 1 \nATOM 1289 H HG23 . ILE A 1 100 ? 15.261 34.663 36.976 1.00 63.46  642 A 1 \nATOM 1290 H HD11 . ILE A 1 100 ? 17.058 30.630 35.617 1.00 38.53  642 A 1 \nATOM 1291 H HD12 . ILE A 1 100 ? 16.530 31.338 34.316 1.00 38.53  642 A 1 \nATOM 1292 H HD13 . ILE A 1 100 ? 17.868 31.820 34.987 1.00 38.53  642 A 1 \nATOM 1293 N N    . GLU A 1 101 ? 15.664 33.671 32.244 1.00 28.31  643 A 1 \nATOM 1294 C CA   . GLU A 1 101 ? 15.851 33.070 30.927 1.00 34.32  643 A 1 \nATOM 1295 C C    . GLU A 1 101 ? 16.292 31.622 31.088 1.00 33.63  643 A 1 \nATOM 1296 O O    . GLU A 1 101 ? 17.260 31.341 31.779 1.00 28.71  643 A 1 \nATOM 1297 C CB   . GLU A 1 101 ? 16.881 33.872 30.117 1.00 38.12  643 A 1 \nATOM 1298 C CG   . GLU A 1 101 ? 17.043 33.417 28.667 1.00 38.91  643 A 1 \nATOM 1299 C CD   . GLU A 1 101 ? 17.775 34.432 27.805 1.00 44.68  643 A 1 \nATOM 1300 O OE1  . GLU A 1 101 ? 18.208 35.469 28.358 1.00 43.46  643 A 1 \nATOM 1301 O OE2  . GLU A 1 101 ? 17.914 34.190 26.582 1.00 47.59  643 A 1 \nATOM 1302 H H    . GLU A 1 101 ? 16.078 34.417 32.348 1.00 33.97  643 A 1 \nATOM 1303 H HA   . GLU A 1 101 ? 15.000 33.081 30.442 1.00 41.19  643 A 1 \nATOM 1304 H HB2  . GLU A 1 101 ? 16.607 34.803 30.104 1.00 45.75  643 A 1 \nATOM 1305 H HB3  . GLU A 1 101 ? 17.745 33.792 30.549 1.00 45.75  643 A 1 \nATOM 1306 H HG2  . GLU A 1 101 ? 17.550 32.590 28.651 1.00 46.70  643 A 1 \nATOM 1307 H HG3  . GLU A 1 101 ? 16.165 33.274 28.281 1.00 46.70  643 A 1 \nATOM 1308 N N    . LEU A 1 102 ? 15.564 30.700 30.470 1.00 24.15  644 A 1 \nATOM 1309 C CA   . LEU A 1 102 ? 15.838 29.283 30.656 1.00 28.12  644 A 1 \nATOM 1310 C C    . LEU A 1 102 ? 17.027 28.857 29.822 1.00 27.70  644 A 1 \nATOM 1311 O O    . LEU A 1 102 ? 17.002 28.951 28.595 1.00 37.64  644 A 1 \nATOM 1312 C CB   . LEU A 1 102 ? 14.613 28.430 30.313 1.00 23.68  644 A 1 \nATOM 1313 C CG   . LEU A 1 102 ? 14.861 26.940 30.047 1.00 27.35  644 A 1 \nATOM 1314 C CD1  . LEU A 1 102 ? 15.705 26.281 31.123 1.00 46.24  644 A 1 \nATOM 1315 C CD2  . LEU A 1 102 ? 13.534 26.214 29.909 1.00 24.07  644 A 1 \nATOM 1316 H H    . LEU A 1 102 ? 14.908 30.869 29.940 1.00 28.98  644 A 1 \nATOM 1317 H HA   . LEU A 1 102 ? 16.060 29.124 31.598 1.00 33.74  644 A 1 \nATOM 1318 H HB2  . LEU A 1 102 ? 13.987 28.489 31.052 1.00 28.42  644 A 1 \nATOM 1319 H HB3  . LEU A 1 102 ? 14.201 28.799 29.516 1.00 28.42  644 A 1 \nATOM 1320 H HG   . LEU A 1 102 ? 15.335 26.849 29.205 1.00 32.82  644 A 1 \nATOM 1321 H HD11 . LEU A 1 102 ? 15.825 25.355 30.902 1.00 55.49  644 A 1 \nATOM 1322 H HD12 . LEU A 1 102 ? 16.557 26.722 31.164 1.00 55.49  644 A 1 \nATOM 1323 H HD13 . LEU A 1 102 ? 15.253 26.361 31.966 1.00 55.49  644 A 1 \nATOM 1324 H HD21 . LEU A 1 102 ? 13.703 25.284 29.742 1.00 28.89  644 A 1 \nATOM 1325 H HD22 . LEU A 1 102 ? 13.036 26.316 30.723 1.00 28.89  644 A 1 \nATOM 1326 H HD23 . LEU A 1 102 ? 13.045 26.594 29.175 1.00 28.89  644 A 1 \nATOM 1327 N N    . CYS A 1 103 ? 18.063 28.381 30.505 1.00 28.08  645 A 1 \nATOM 1328 C CA   . CYS A 1 103 ? 19.303 27.985 29.860 1.00 26.72  645 A 1 \nATOM 1329 C C    . CYS A 1 103 ? 19.541 26.492 29.843 1.00 26.30  645 A 1 \nATOM 1330 O O    . CYS A 1 103 ? 18.794 25.715 30.425 1.00 26.96  645 A 1 \nATOM 1331 C CB   . CYS A 1 103 ? 20.472 28.679 30.525 1.00 25.47  645 A 1 \nATOM 1332 S SG   . CYS A 1 103 ? 20.360 30.425 30.297 1.00 26.11  645 A 1 \nATOM 1333 H H    . CYS A 1 103 ? 18.069 28.278 31.359 1.00 33.70  645 A 1 \nATOM 1334 H HA   . CYS A 1 103 ? 19.275 28.287 28.928 1.00 32.07  645 A 1 \nATOM 1335 H HB2  . CYS A 1 103 ? 20.461 28.492 31.477 1.00 30.56  645 A 1 \nATOM 1336 H HB3  . CYS A 1 103 ? 21.301 28.370 30.127 1.00 30.56  645 A 1 \nATOM 1337 H HG   . CYS A 1 103 ? 21.297 30.950 30.832 1.00 31.33  645 A 1 \nATOM 1338 N N    . ALA A 1 104 ? 20.610 26.110 29.160 1.00 25.34  646 A 1 \nATOM 1339 C CA   . ALA A 1 104 ? 20.871 24.726 28.839 1.00 25.23  646 A 1 \nATOM 1340 C C    . ALA A 1 104 ? 21.885 24.108 29.809 1.00 24.11  646 A 1 \nATOM 1341 O O    . ALA A 1 104 ? 21.764 22.938 30.174 1.00 24.39  646 A 1 \nATOM 1342 C CB   . ALA A 1 104 ? 21.371 24.638 27.416 1.00 25.22  646 A 1 \nATOM 1343 H H    . ALA A 1 104 ? 21.210 26.651 28.867 1.00 30.41  646 A 1 \nATOM 1344 H HA   . ALA A 1 104 ? 20.036 24.217 28.903 1.00 30.28  646 A 1 \nATOM 1345 H HB1  . ALA A 1 104 ? 21.545 23.718 27.203 1.00 30.26  646 A 1 \nATOM 1346 H HB2  . ALA A 1 104 ? 20.700 24.990 26.827 1.00 30.26  646 A 1 \nATOM 1347 H HB3  . ALA A 1 104 ? 22.179 25.151 27.337 1.00 30.26  646 A 1 \nATOM 1348 N N    . ALA A 1 105 ? 22.883 24.881 30.229 1.00 23.04  647 A 1 \nATOM 1349 C CA   . ALA A 1 105 ? 23.851 24.353 31.173 1.00 22.19  647 A 1 \nATOM 1350 C C    . ALA A 1 105 ? 24.721 25.440 31.807 1.00 21.32  647 A 1 \nATOM 1351 O O    . ALA A 1 105 ? 24.557 26.617 31.508 1.00 21.40  647 A 1 \nATOM 1352 C CB   . ALA A 1 105 ? 24.700 23.309 30.494 1.00 22.71  647 A 1 \nATOM 1353 H H    . ALA A 1 105 ? 23.017 25.696 29.987 1.00 27.65  647 A 1 \nATOM 1354 H HA   . ALA A 1 105 ? 23.364 23.909 31.898 1.00 26.62  647 A 1 \nATOM 1355 H HB1  . ALA A 1 105 ? 25.337 22.966 31.126 1.00 27.26  647 A 1 \nATOM 1356 H HB2  . ALA A 1 105 ? 24.133 22.600 30.182 1.00 27.26  647 A 1 \nATOM 1357 H HB3  . ALA A 1 105 ? 25.158 23.713 29.753 1.00 27.26  647 A 1 \nATOM 1358 N N    . THR A 1 106 ? 25.609 25.031 32.709 1.00 20.71  648 A 1 \nATOM 1359 C CA   . THR A 1 106 ? 26.528 25.938 33.366 1.00 20.02  648 A 1 \nATOM 1360 C C    . THR A 1 106 ? 27.908 25.640 32.879 1.00 19.17  648 A 1 \nATOM 1361 O O    . THR A 1 106 ? 28.152 24.543 32.403 1.00 19.20  648 A 1 \nATOM 1362 C CB   . THR A 1 106 ? 26.612 25.694 34.861 1.00 20.18  648 A 1 \nATOM 1363 O OG1  . THR A 1 106 ? 26.992 24.337 35.108 1.00 20.21  648 A 1 \nATOM 1364 C CG2  . THR A 1 106 ? 25.319 25.959 35.520 1.00 21.15  648 A 1 \nATOM 1365 H H    . THR A 1 106 ? 25.696 24.213 32.959 1.00 24.85  648 A 1 \nATOM 1366 H HA   . THR A 1 106 ? 26.298 26.874 33.186 1.00 24.03  648 A 1 \nATOM 1367 H HB   . THR A 1 106 ? 27.277 26.287 35.246 1.00 24.22  648 A 1 \nATOM 1368 H HG1  . THR A 1 106 ? 26.437 23.827 34.784 1.00 24.25  648 A 1 \nATOM 1369 H HG21 . THR A 1 106 ? 25.393 25.799 36.464 1.00 25.39  648 A 1 \nATOM 1370 H HG22 . THR A 1 106 ? 25.060 26.873 35.378 1.00 25.39  648 A 1 \nATOM 1371 H HG23 . THR A 1 106 ? 24.642 25.383 35.158 1.00 25.39  648 A 1 \nATOM 1372 N N    . LEU A 1 107 ? 28.824 26.589 33.028 1.00 18.57  649 A 1 \nATOM 1373 C CA   . LEU A 1 107 ? 30.187 26.370 32.601 1.00 17.86  649 A 1 \nATOM 1374 C C    . LEU A 1 107 ? 30.565 24.958 32.933 1.00 22.31  649 A 1 \nATOM 1375 O O    . LEU A 1 107 ? 31.179 24.278 32.133 1.00 22.82  649 A 1 \nATOM 1376 C CB   . LEU A 1 107 ? 31.129 27.294 33.337 1.00 17.43  649 A 1 \nATOM 1377 C CG   . LEU A 1 107 ? 32.212 28.003 32.569 1.00 16.89  649 A 1 \nATOM 1378 C CD1  . LEU A 1 107 ? 33.261 27.066 32.245 1.00 16.55  649 A 1 \nATOM 1379 C CD2  . LEU A 1 107 ? 31.658 28.515 31.330 1.00 17.08  649 A 1 \nATOM 1380 H H    . LEU A 1 107 ? 28.677 27.364 33.372 1.00 22.28  649 A 1 \nATOM 1381 H HA   . LEU A 1 107 ? 30.273 26.514 31.635 1.00 21.43  649 A 1 \nATOM 1382 H HB2  . LEU A 1 107 ? 30.592 27.982 33.761 1.00 20.92  649 A 1 \nATOM 1383 H HB3  . LEU A 1 107 ? 31.571 26.774 34.026 1.00 20.92  649 A 1 \nATOM 1384 H HG   . LEU A 1 107 ? 32.578 28.735 33.090 1.00 20.27  649 A 1 \nATOM 1385 H HD11 . LEU A 1 107 ? 33.948 27.525 31.756 1.00 19.86  649 A 1 \nATOM 1386 H HD12 . LEU A 1 107 ? 33.621 26.708 33.059 1.00 19.86  649 A 1 \nATOM 1387 H HD13 . LEU A 1 107 ? 32.893 26.359 31.710 1.00 19.86  649 A 1 \nATOM 1388 H HD21 . LEU A 1 107 ? 32.351 28.966 30.842 1.00 20.50  649 A 1 \nATOM 1389 H HD22 . LEU A 1 107 ? 31.319 27.780 30.813 1.00 20.50  649 A 1 \nATOM 1390 H HD23 . LEU A 1 107 ? 30.948 29.127 31.535 1.00 20.50  649 A 1 \nATOM 1391 N N    . GLN A 1 108 ? 30.172 24.502 34.114 1.00 19.36  650 A 1 \nATOM 1392 C CA   . GLN A 1 108 ? 30.631 23.210 34.592 1.00 25.74  650 A 1 \nATOM 1393 C C    . GLN A 1 108 ? 30.554 22.166 33.496 1.00 25.34  650 A 1 \nATOM 1394 O O    . GLN A 1 108 ? 31.542 21.534 33.192 1.00 20.88  650 A 1 \nATOM 1395 C CB   . GLN A 1 108 ? 29.833 22.743 35.815 1.00 38.82  650 A 1 \nATOM 1396 C CG   . GLN A 1 108 ? 30.277 21.391 36.381 1.00 35.05  650 A 1 \nATOM 1397 C CD   . GLN A 1 108 ? 30.824 21.506 37.761 1.00 46.23  650 A 1 \nATOM 1398 O OE1  . GLN A 1 108 ? 31.098 22.613 38.240 1.00 53.00  650 A 1 \nATOM 1399 N NE2  . GLN A 1 108 ? 31.008 20.364 38.421 1.00 55.62  650 A 1 \nATOM 1400 H H    . GLN A 1 108 ? 29.645 24.918 34.652 1.00 23.23  650 A 1 \nATOM 1401 H HA   . GLN A 1 108 ? 31.570 23.290 34.862 1.00 30.89  650 A 1 \nATOM 1402 H HB2  . GLN A 1 108 ? 29.929 23.403 36.519 1.00 46.58  650 A 1 \nATOM 1403 H HB3  . GLN A 1 108 ? 28.899 22.665 35.565 1.00 46.58  650 A 1 \nATOM 1404 H HG2  . GLN A 1 108 ? 29.514 20.792 36.409 1.00 42.06  650 A 1 \nATOM 1405 H HG3  . GLN A 1 108 ? 30.970 21.021 35.813 1.00 42.06  650 A 1 \nATOM 1406 H HE21 . GLN A 1 108 ? 30.813 19.615 38.047 1.00 66.75  650 A 1 \nATOM 1407 H HE22 . GLN A 1 108 ? 31.321 20.376 39.222 1.00 66.75  650 A 1 \nATOM 1408 N N    . GLU A 1 109 ? 29.386 21.987 32.900 1.00 24.99  651 A 1 \nATOM 1409 C CA   . GLU A 1 109 ? 29.245 20.986 31.860 1.00 29.38  651 A 1 \nATOM 1410 C C    . GLU A 1 109 ? 30.124 21.316 30.639 1.00 31.30  651 A 1 \nATOM 1411 O O    . GLU A 1 109 ? 30.784 20.440 30.070 1.00 34.96  651 A 1 \nATOM 1412 C CB   . GLU A 1 109 ? 27.781 20.859 31.437 1.00 26.28  651 A 1 \nATOM 1413 C CG   . GLU A 1 109 ? 26.933 20.143 32.458 1.00 47.56  651 A 1 \nATOM 1414 C CD   . GLU A 1 109 ? 26.662 20.990 33.668 1.00 48.78  651 A 1 \nATOM 1415 O OE1  . GLU A 1 109 ? 26.932 20.523 34.796 1.00 51.39  651 A 1 \nATOM 1416 O OE2  . GLU A 1 109 ? 26.170 22.125 33.480 1.00 46.95  651 A 1 \nATOM 1417 H H    . GLU A 1 109 ? 28.669 22.427 33.077 1.00 29.98  651 A 1 \nATOM 1418 H HA   . GLU A 1 109 ? 29.533 20.119 32.213 1.00 35.26  651 A 1 \nATOM 1419 H HB2  . GLU A 1 109 ? 27.411 21.747 31.310 1.00 31.54  651 A 1 \nATOM 1420 H HB3  . GLU A 1 109 ? 27.735 20.359 30.606 1.00 31.54  651 A 1 \nATOM 1421 H HG2  . GLU A 1 109 ? 26.082 19.909 32.057 1.00 57.07  651 A 1 \nATOM 1422 H HG3  . GLU A 1 109 ? 27.396 19.341 32.750 1.00 57.07  651 A 1 \nATOM 1423 N N    . TYR A 1 110 ? 30.127 22.582 30.235 1.00 30.78  652 A 1 \nATOM 1424 C CA   . TYR A 1 110 ? 30.903 23.005 29.083 1.00 28.77  652 A 1 \nATOM 1425 C C    . TYR A 1 110 ? 32.303 22.412 29.182 1.00 25.09  652 A 1 \nATOM 1426 O O    . TYR A 1 110 ? 32.732 21.661 28.297 1.00 28.47  652 A 1 \nATOM 1427 C CB   . TYR A 1 110 ? 30.954 24.535 28.998 1.00 28.98  652 A 1 \nATOM 1428 C CG   . TYR A 1 110 ? 31.798 25.046 27.856 1.00 24.32  652 A 1 \nATOM 1429 C CD1  . TYR A 1 110 ? 31.313 25.070 26.554 1.00 28.54  652 A 1 \nATOM 1430 C CD2  . TYR A 1 110 ? 33.079 25.495 28.071 1.00 23.98  652 A 1 \nATOM 1431 C CE1  . TYR A 1 110 ? 32.087 25.533 25.505 1.00 24.03  652 A 1 \nATOM 1432 C CE2  . TYR A 1 110 ? 33.860 25.958 27.018 1.00 22.76  652 A 1 \nATOM 1433 C CZ   . TYR A 1 110 ? 33.359 25.975 25.746 1.00 23.35  652 A 1 \nATOM 1434 O OH   . TYR A 1 110 ? 34.146 26.438 24.716 1.00 30.00  652 A 1 \nATOM 1435 H H    . TYR A 1 110 ? 29.686 23.215 30.615 1.00 36.93  652 A 1 \nATOM 1436 H HA   . TYR A 1 110 ? 30.482 22.665 28.266 1.00 34.53  652 A 1 \nATOM 1437 H HB2  . TYR A 1 110 ? 30.053 24.872 28.877 1.00 34.77  652 A 1 \nATOM 1438 H HB3  . TYR A 1 110 ? 31.328 24.882 29.823 1.00 34.77  652 A 1 \nATOM 1439 H HD1  . TYR A 1 110 ? 30.449 24.770 26.385 1.00 34.25  652 A 1 \nATOM 1440 H HD2  . TYR A 1 110 ? 33.429 25.487 28.932 1.00 28.77  652 A 1 \nATOM 1441 H HE1  . TYR A 1 110 ? 31.745 25.542 24.640 1.00 28.83  652 A 1 \nATOM 1442 H HE2  . TYR A 1 110 ? 34.724 26.260 27.180 1.00 27.31  652 A 1 \nATOM 1443 H HH   . TYR A 1 110 ? 33.787 27.082 24.357 1.00 36.00  652 A 1 \nATOM 1444 N N    . VAL A 1 111 ? 32.985 22.724 30.283 1.00 19.71  653 A 1 \nATOM 1445 C CA   . VAL A 1 111 ? 34.367 22.294 30.510 1.00 20.47  653 A 1 \nATOM 1446 C C    . VAL A 1 111 ? 34.498 20.810 30.755 1.00 21.25  653 A 1 \nATOM 1447 O O    . VAL A 1 111 ? 35.292 20.126 30.120 1.00 29.78  653 A 1 \nATOM 1448 C CB   . VAL A 1 111 ? 34.980 22.942 31.758 1.00 17.21  653 A 1 \nATOM 1449 C CG1  . VAL A 1 111 ? 36.353 22.345 32.004 1.00 18.10  653 A 1 \nATOM 1450 C CG2  . VAL A 1 111 ? 35.074 24.437 31.596 1.00 16.61  653 A 1 \nATOM 1451 H H    . VAL A 1 111 ? 32.663 23.194 30.927 1.00 23.65  653 A 1 \nATOM 1452 H HA   . VAL A 1 111 ? 34.915 22.532 29.733 1.00 24.56  653 A 1 \nATOM 1453 H HB   . VAL A 1 111 ? 34.415 22.750 32.536 1.00 20.65  653 A 1 \nATOM 1454 H HG11 . VAL A 1 111 ? 36.735 22.752 32.785 1.00 21.72  653 A 1 \nATOM 1455 H HG12 . VAL A 1 111 ? 36.263 21.399 32.137 1.00 21.72  653 A 1 \nATOM 1456 H HG13 . VAL A 1 111 ? 36.909 22.517 31.240 1.00 21.72  653 A 1 \nATOM 1457 H HG21 . VAL A 1 111 ? 35.460 24.813 32.391 1.00 19.94  653 A 1 \nATOM 1458 H HG22 . VAL A 1 111 ? 35.628 24.634 30.837 1.00 19.94  653 A 1 \nATOM 1459 H HG23 . VAL A 1 111 ? 34.193 24.792 31.460 1.00 19.94  653 A 1 \nATOM 1460 N N    . GLU A 1 112 ? 33.691 20.326 31.682 1.00 20.87  654 A 1 \nATOM 1461 C CA   . GLU A 1 112 ? 33.905 19.039 32.309 1.00 21.72  654 A 1 \nATOM 1462 C C    . GLU A 1 112 ? 33.078 17.897 31.702 1.00 30.59  654 A 1 \nATOM 1463 O O    . GLU A 1 112 ? 33.289 16.745 32.056 1.00 37.32  654 A 1 \nATOM 1464 C CB   . GLU A 1 112 ? 33.607 19.143 33.807 1.00 21.87  654 A 1 \nATOM 1465 C CG   . GLU A 1 112 ? 34.479 20.158 34.550 1.00 28.83  654 A 1 \nATOM 1466 C CD   . GLU A 1 112 ? 34.251 20.182 36.077 1.00 33.58  654 A 1 \nATOM 1467 O OE1  . GLU A 1 112 ? 33.101 19.969 36.525 1.00 44.44  654 A 1 \nATOM 1468 O OE2  . GLU A 1 112 ? 35.234 20.409 36.829 1.00 24.30  654 A 1 \nATOM 1469 H H    . GLU A 1 112 ? 32.994 20.738 31.971 1.00 25.04  654 A 1 \nATOM 1470 H HA   . GLU A 1 112 ? 34.851 18.800 32.212 1.00 26.06  654 A 1 \nATOM 1471 H HB2  . GLU A 1 112 ? 32.681 19.408 33.922 1.00 26.24  654 A 1 \nATOM 1472 H HB3  . GLU A 1 112 ? 33.752 18.274 34.214 1.00 26.24  654 A 1 \nATOM 1473 H HG2  . GLU A 1 112 ? 35.411 19.942 34.393 1.00 34.60  654 A 1 \nATOM 1474 H HG3  . GLU A 1 112 ? 34.286 21.045 34.207 1.00 34.60  654 A 1 \nATOM 1475 N N    . GLN A 1 113 ? 32.141 18.180 30.805 1.00 31.20  655 A 1 \nATOM 1476 C CA   . GLN A 1 113 ? 31.331 17.088 30.249 1.00 40.44  655 A 1 \nATOM 1477 C C    . GLN A 1 113 ? 31.910 16.569 28.945 1.00 49.92  655 A 1 \nATOM 1478 O O    . GLN A 1 113 ? 31.686 17.126 27.869 1.00 46.66  655 A 1 \nATOM 1479 C CB   . GLN A 1 113 ? 29.869 17.477 30.052 1.00 44.54  655 A 1 \nATOM 1480 C CG   . GLN A 1 113 ? 28.939 16.276 30.082 1.00 58.87  655 A 1 \nATOM 1481 C CD   . GLN A 1 113 ? 27.574 16.563 29.463 1.00 79.12  655 A 1 \nATOM 1482 O OE1  . GLN A 1 113 ? 27.139 17.713 29.393 1.00 83.12  655 A 1 \nATOM 1483 N NE2  . GLN A 1 113 ? 26.899 15.516 28.997 1.00 91.69  655 A 1 \nATOM 1484 H H    . GLN A 1 113 ? 31.953 18.964 30.508 1.00 37.44  655 A 1 \nATOM 1485 H HA   . GLN A 1 113 ? 31.346 16.344 30.886 1.00 48.53  655 A 1 \nATOM 1486 H HB2  . GLN A 1 113 ? 29.603 18.081 30.763 1.00 53.44  655 A 1 \nATOM 1487 H HB3  . GLN A 1 113 ? 29.770 17.913 29.191 1.00 53.44  655 A 1 \nATOM 1488 H HG2  . GLN A 1 113 ? 29.345 15.549 29.583 1.00 70.64  655 A 1 \nATOM 1489 H HG3  . GLN A 1 113 ? 28.799 16.008 31.003 1.00 70.64  655 A 1 \nATOM 1490 H HE21 . GLN A 1 113 ? 27.237 14.727 29.052 1.00 110.03 655 A 1 \nATOM 1491 H HE22 . GLN A 1 113 ? 26.125 15.628 28.639 1.00 110.03 655 A 1 \nATOM 1492 N N    . LYS A 1 114 ? 32.653 15.478 29.085 1.00 85.72  656 A 1 \nATOM 1493 C CA   . LYS A 1 114 ? 33.413 14.853 28.005 1.00 96.93  656 A 1 \nATOM 1494 C C    . LYS A 1 114 ? 32.774 15.074 26.629 1.00 95.62  656 A 1 \nATOM 1495 O O    . LYS A 1 114 ? 33.474 15.348 25.652 1.00 96.08  656 A 1 \nATOM 1496 C CB   . LYS A 1 114 ? 33.590 13.340 28.292 1.00 97.56  656 A 1 \nATOM 1497 C CG   . LYS A 1 114 ? 34.195 12.998 29.673 1.00 82.59  656 A 1 \nATOM 1498 C CD   . LYS A 1 114 ? 33.237 12.173 30.538 1.00 73.65  656 A 1 \nATOM 1499 C CE   . LYS A 1 114 ? 31.991 12.966 30.929 1.00 66.46  656 A 1 \nATOM 1500 N NZ   . LYS A 1 114 ? 31.033 12.194 31.760 1.00 56.77  656 A 1 \nATOM 1501 H H    . LYS A 1 114 ? 32.737 15.062 29.833 1.00 102.86 656 A 1 \nATOM 1502 H HA   . LYS A 1 114 ? 34.306 15.255 27.981 1.00 116.31 656 A 1 \nATOM 1503 H HB2  . LYS A 1 114 ? 32.721 12.913 28.240 1.00 117.08 656 A 1 \nATOM 1504 H HB3  . LYS A 1 114 ? 34.176 12.965 27.616 1.00 117.08 656 A 1 \nATOM 1505 H HG2  . LYS A 1 114 ? 35.006 12.481 29.546 1.00 99.11  656 A 1 \nATOM 1506 H HG3  . LYS A 1 114 ? 34.395 13.821 30.146 1.00 99.11  656 A 1 \nATOM 1507 H HD2  . LYS A 1 114 ? 32.953 11.390 30.041 1.00 88.38  656 A 1 \nATOM 1508 H HD3  . LYS A 1 114 ? 33.692 11.906 31.352 1.00 88.38  656 A 1 \nATOM 1509 H HE2  . LYS A 1 114 ? 32.263 13.747 31.436 1.00 79.75  656 A 1 \nATOM 1510 H HE3  . LYS A 1 114 ? 31.529 13.242 30.121 1.00 79.75  656 A 1 \nATOM 1511 H HZ1  . LYS A 1 114 ? 30.328 12.699 31.960 1.00 68.12  656 A 1 \nATOM 1512 H HZ2  . LYS A 1 114 ? 30.757 11.474 31.316 1.00 68.12  656 A 1 \nATOM 1513 H HZ3  . LYS A 1 114 ? 31.426 11.934 32.515 1.00 68.12  656 A 1 \nATOM 1514 N N    . ASP A 1 115 ? 31.448 14.977 26.568 1.00 80.73  657 A 1 \nATOM 1515 C CA   . ASP A 1 115 ? 30.726 15.061 25.304 1.00 80.42  657 A 1 \nATOM 1516 C C    . ASP A 1 115 ? 29.594 16.069 25.434 1.00 71.80  657 A 1 \nATOM 1517 O O    . ASP A 1 115 ? 28.419 15.700 25.534 1.00 58.17  657 A 1 \nATOM 1518 C CB   . ASP A 1 115 ? 30.174 13.684 24.938 1.00 90.04  657 A 1 \nATOM 1519 C CG   . ASP A 1 115 ? 31.152 12.563 25.258 1.00 98.53  657 A 1 \nATOM 1520 O OD1  . ASP A 1 115 ? 32.350 12.705 24.928 1.00 106.53 657 A 1 \nATOM 1521 O OD2  . ASP A 1 115 ? 30.725 11.544 25.853 1.00 97.51  657 A 1 \nATOM 1522 H H    . ASP A 1 115 ? 30.940 14.861 27.252 1.00 96.88  657 A 1 \nATOM 1523 H HA   . ASP A 1 115 ? 31.333 15.357 24.594 1.00 96.51  657 A 1 \nATOM 1524 H HB2  . ASP A 1 115 ? 29.360 13.525 25.440 1.00 108.05 657 A 1 \nATOM 1525 H HB3  . ASP A 1 115 ? 29.989 13.659 23.987 1.00 108.05 657 A 1 \nATOM 1526 N N    . PHE A 1 116 ? 29.955 17.348 25.435 1.00 76.02  658 A 1 \nATOM 1527 C CA   . PHE A 1 116 ? 28.979 18.404 25.686 1.00 84.17  658 A 1 \nATOM 1528 C C    . PHE A 1 116 ? 28.542 19.162 24.443 1.00 86.13  658 A 1 \nATOM 1529 O O    . PHE A 1 116 ? 27.531 19.864 24.464 1.00 91.36  658 A 1 \nATOM 1530 C CB   . PHE A 1 116 ? 29.506 19.432 26.684 1.00 79.72  658 A 1 \nATOM 1531 C CG   . PHE A 1 116 ? 28.608 20.629 26.819 1.00 64.84  658 A 1 \nATOM 1532 C CD1  . PHE A 1 116 ? 27.389 20.521 27.461 1.00 53.18  658 A 1 \nATOM 1533 C CD2  . PHE A 1 116 ? 28.955 21.845 26.261 1.00 55.07  658 A 1 \nATOM 1534 C CE1  . PHE A 1 116 ? 26.555 21.605 27.569 1.00 42.49  658 A 1 \nATOM 1535 C CE2  . PHE A 1 116 ? 28.113 22.931 26.373 1.00 48.25  658 A 1 \nATOM 1536 C CZ   . PHE A 1 116 ? 26.914 22.806 27.026 1.00 39.10  658 A 1 \nATOM 1537 H H    . PHE A 1 116 ? 30.754 17.631 25.293 1.00 91.23  658 A 1 \nATOM 1538 H HA   . PHE A 1 116 ? 28.178 17.997 26.078 1.00 101.01 658 A 1 \nATOM 1539 H HB2  . PHE A 1 116 ? 29.582 19.015 27.556 1.00 95.66  658 A 1 \nATOM 1540 H HB3  . PHE A 1 116 ? 30.376 19.742 26.387 1.00 95.66  658 A 1 \nATOM 1541 H HD1  . PHE A 1 116 ? 27.137 19.707 27.834 1.00 63.82  658 A 1 \nATOM 1542 H HD2  . PHE A 1 116 ? 29.767 21.935 25.818 1.00 66.09  658 A 1 \nATOM 1543 H HE1  . PHE A 1 116 ? 25.742 21.521 28.013 1.00 50.98  658 A 1 \nATOM 1544 H HE2  . PHE A 1 116 ? 28.358 23.748 26.004 1.00 57.90  658 A 1 \nATOM 1545 H HZ   . PHE A 1 116 ? 26.347 23.539 27.103 1.00 46.91  658 A 1 \nATOM 1546 N N    . ALA A 1 117 ? 29.299 19.046 23.364 1.00 70.26  659 A 1 \nATOM 1547 C CA   . ALA A 1 117 ? 28.926 19.736 22.138 1.00 64.53  659 A 1 \nATOM 1548 C C    . ALA A 1 117 ? 29.010 21.240 22.352 1.00 49.54  659 A 1 \nATOM 1549 O O    . ALA A 1 117 ? 27.991 21.922 22.499 1.00 24.73  659 A 1 \nATOM 1550 C CB   . ALA A 1 117 ? 27.521 19.331 21.695 1.00 64.87  659 A 1 \nATOM 1551 H H    . ALA A 1 117 ? 30.021 18.583 23.313 1.00 84.32  659 A 1 \nATOM 1552 H HA   . ALA A 1 117 ? 29.554 19.492 21.426 1.00 77.44  659 A 1 \nATOM 1553 H HB1  . ALA A 1 117 ? 27.301 19.800 20.887 1.00 77.84  659 A 1 \nATOM 1554 H HB2  . ALA A 1 117 ? 27.504 18.384 21.541 1.00 77.84  659 A 1 \nATOM 1555 H HB3  . ALA A 1 117 ? 26.897 19.562 22.388 1.00 77.84  659 A 1 \nATOM 1556 N N    . HIS A 1 118 ? 30.247 21.738 22.368 1.00 65.56  660 A 1 \nATOM 1557 C CA   . HIS A 1 118 ? 30.530 23.163 22.535 1.00 59.15  660 A 1 \nATOM 1558 C C    . HIS A 1 118 ? 29.808 24.003 21.507 1.00 53.17  660 A 1 \nATOM 1559 O O    . HIS A 1 118 ? 29.632 25.215 21.675 1.00 38.86  660 A 1 \nATOM 1560 C CB   . HIS A 1 118 ? 32.029 23.412 22.410 1.00 52.89  660 A 1 \nATOM 1561 C CG   . HIS A 1 118 ? 32.810 22.941 23.591 1.00 61.86  660 A 1 \nATOM 1562 N ND1  . HIS A 1 118 ? 33.822 23.682 24.160 1.00 71.10  660 A 1 \nATOM 1563 C CD2  . HIS A 1 118 ? 32.710 21.808 24.332 1.00 59.56  660 A 1 \nATOM 1564 C CE1  . HIS A 1 118 ? 34.319 23.026 25.190 1.00 69.57  660 A 1 \nATOM 1565 N NE2  . HIS A 1 118 ? 33.666 21.887 25.317 1.00 64.05  660 A 1 \nATOM 1566 H H    . HIS A 1 118 ? 30.955 21.257 22.281 1.00 78.67  660 A 1 \nATOM 1567 H HA   . HIS A 1 118 ? 30.242 23.449 23.427 1.00 70.99  660 A 1 \nATOM 1568 H HB2  . HIS A 1 118 ? 32.361 22.945 21.628 1.00 63.47  660 A 1 \nATOM 1569 H HB3  . HIS A 1 118 ? 32.181 24.365 22.314 1.00 63.47  660 A 1 \nATOM 1570 H HD1  . HIS A 1 118 ? 34.090 24.452 23.885 1.00 85.32  660 A 1 \nATOM 1571 H HD2  . HIS A 1 118 ? 32.112 21.108 24.195 1.00 71.48  660 A 1 \nATOM 1572 H HE1  . HIS A 1 118 ? 35.015 23.317 25.735 1.00 83.48  660 A 1 \nATOM 1573 H HE2  . HIS A 1 118 ? 33.814 21.291 25.919 1.00 76.86  660 A 1 \nATOM 1574 N N    . LEU A 1 119 ? 29.425 23.339 20.423 1.00 58.10  661 A 1 \nATOM 1575 C CA   . LEU A 1 119 ? 28.823 24.001 19.286 1.00 55.72  661 A 1 \nATOM 1576 C C    . LEU A 1 119 ? 29.777 25.044 18.711 1.00 62.28  661 A 1 \nATOM 1577 O O    . LEU A 1 119 ? 30.988 24.815 18.588 1.00 58.93  661 A 1 \nATOM 1578 C CB   . LEU A 1 119 ? 27.539 24.667 19.724 1.00 52.00  661 A 1 \nATOM 1579 C CG   . LEU A 1 119 ? 26.540 24.824 18.599 1.00 57.94  661 A 1 \nATOM 1580 C CD1  . LEU A 1 119 ? 25.484 23.772 18.772 1.00 40.23  661 A 1 \nATOM 1581 C CD2  . LEU A 1 119 ? 25.919 26.204 18.603 1.00 57.84  661 A 1 \nATOM 1582 H H    . LEU A 1 119 ? 29.508 22.489 20.325 1.00 69.72  661 A 1 \nATOM 1583 H HA   . LEU A 1 119 ? 28.616 23.343 18.590 1.00 66.87  661 A 1 \nATOM 1584 H HB2  . LEU A 1 119 ? 27.126 24.130 20.418 1.00 62.40  661 A 1 \nATOM 1585 H HB3  . LEU A 1 119 ? 27.744 25.551 20.067 1.00 62.40  661 A 1 \nATOM 1586 H HG   . LEU A 1 119 ? 26.982 24.683 17.747 1.00 69.53  661 A 1 \nATOM 1587 H HD11 . LEU A 1 119 ? 24.840 23.857 18.065 1.00 48.27  661 A 1 \nATOM 1588 H HD12 . LEU A 1 119 ? 25.897 22.907 18.737 1.00 48.27  661 A 1 \nATOM 1589 H HD13 . LEU A 1 119 ? 25.055 23.897 19.622 1.00 48.27  661 A 1 \nATOM 1590 H HD21 . LEU A 1 119 ? 25.293 26.266 17.878 1.00 69.41  661 A 1 \nATOM 1591 H HD22 . LEU A 1 119 ? 25.467 26.341 19.439 1.00 69.41  661 A 1 \nATOM 1592 H HD23 . LEU A 1 119 ? 26.613 26.859 18.494 1.00 69.41  661 A 1 \nATOM 1593 N N    . GLY A 1 120 ? 29.235 26.198 18.359 1.00 40.38  662 A 1 \nATOM 1594 C CA   . GLY A 1 120 ? 30.064 27.247 17.836 1.00 33.30  662 A 1 \nATOM 1595 C C    . GLY A 1 120 ? 31.181 27.594 18.794 1.00 31.48  662 A 1 \nATOM 1596 O O    . GLY A 1 120 ? 32.354 27.412 18.476 1.00 30.26  662 A 1 \nATOM 1597 H H    . GLY A 1 120 ? 28.398 26.391 18.414 1.00 48.46  662 A 1 \nATOM 1598 H HA2  . GLY A 1 120 ? 30.453 26.967 16.993 1.00 39.96  662 A 1 \nATOM 1599 H HA3  . GLY A 1 120 ? 29.528 28.041 17.683 1.00 39.96  662 A 1 \nATOM 1600 N N    . LEU A 1 121 ? 30.823 28.062 19.984 1.00 41.14  663 A 1 \nATOM 1601 C CA   . LEU A 1 121 ? 31.737 28.936 20.705 1.00 36.27  663 A 1 \nATOM 1602 C C    . LEU A 1 121 ? 32.888 28.273 21.424 1.00 31.17  663 A 1 \nATOM 1603 O O    . LEU A 1 121 ? 32.761 27.225 22.063 1.00 23.18  663 A 1 \nATOM 1604 C CB   . LEU A 1 121 ? 31.001 29.924 21.624 1.00 24.41  663 A 1 \nATOM 1605 C CG   . LEU A 1 121 ? 30.166 29.475 22.811 1.00 27.13  663 A 1 \nATOM 1606 C CD1  . LEU A 1 121 ? 30.984 28.585 23.727 1.00 23.05  663 A 1 \nATOM 1607 C CD2  . LEU A 1 121 ? 29.651 30.716 23.545 1.00 24.79  663 A 1 \nATOM 1608 H H    . LEU A 1 121 ? 30.081 27.894 20.386 1.00 49.37  663 A 1 \nATOM 1609 H HA   . LEU A 1 121 ? 32.160 29.496 20.021 1.00 43.53  663 A 1 \nATOM 1610 H HB2  . LEU A 1 121 ? 31.673 30.524 21.985 1.00 29.29  663 A 1 \nATOM 1611 H HB3  . LEU A 1 121 ? 30.404 30.440 21.060 1.00 29.29  663 A 1 \nATOM 1612 H HG   . LEU A 1 121 ? 29.402 28.969 22.494 1.00 32.55  663 A 1 \nATOM 1613 H HD11 . LEU A 1 121 ? 30.438 28.314 24.468 1.00 27.66  663 A 1 \nATOM 1614 H HD12 . LEU A 1 121 ? 31.274 27.814 23.234 1.00 27.66  663 A 1 \nATOM 1615 H HD13 . LEU A 1 121 ? 31.745 29.078 24.043 1.00 27.66  663 A 1 \nATOM 1616 H HD21 . LEU A 1 121 ? 29.122 30.437 24.296 1.00 29.75  663 A 1 \nATOM 1617 H HD22 . LEU A 1 121 ? 30.400 31.235 23.846 1.00 29.75  663 A 1 \nATOM 1618 H HD23 . LEU A 1 121 ? 29.114 31.235 22.941 1.00 29.75  663 A 1 \nATOM 1619 N N    . GLU A 1 122 ? 34.026 28.937 21.267 1.00 28.49  664 A 1 \nATOM 1620 C CA   . GLU A 1 122 ? 35.296 28.480 21.766 1.00 32.28  664 A 1 \nATOM 1621 C C    . GLU A 1 122 ? 35.583 29.176 23.065 1.00 19.86  664 A 1 \nATOM 1622 O O    . GLU A 1 122 ? 35.046 30.234 23.350 1.00 25.21  664 A 1 \nATOM 1623 C CB   . GLU A 1 122 ? 36.409 28.814 20.770 1.00 49.33  664 A 1 \nATOM 1624 C CG   . GLU A 1 122 ? 36.278 28.158 19.377 1.00 65.00  664 A 1 \nATOM 1625 C CD   . GLU A 1 122 ? 36.424 26.633 19.409 1.00 83.63  664 A 1 \nATOM 1626 O OE1  . GLU A 1 122 ? 37.561 26.140 19.591 1.00 93.16  664 A 1 \nATOM 1627 O OE2  . GLU A 1 122 ? 35.402 25.929 19.251 1.00 89.00  664 A 1 \nATOM 1628 H H    . GLU A 1 122 ? 34.080 29.690 20.853 1.00 34.19  664 A 1 \nATOM 1629 H HA   . GLU A 1 122 ? 35.275 27.511 21.915 1.00 38.74  664 A 1 \nATOM 1630 H HB2  . GLU A 1 122 ? 36.424 29.775 20.639 1.00 59.19  664 A 1 \nATOM 1631 H HB3  . GLU A 1 122 ? 37.255 28.527 21.148 1.00 59.19  664 A 1 \nATOM 1632 H HG2  . GLU A 1 122 ? 35.403 28.366 19.013 1.00 78.00  664 A 1 \nATOM 1633 H HG3  . GLU A 1 122 ? 36.969 28.512 18.796 1.00 78.00  664 A 1 \nATOM 1634 N N    . PRO A 1 123 ? 36.452 28.580 23.862 1.00 20.14  665 A 1 \nATOM 1635 C CA   . PRO A 1 123 ? 36.691 29.098 25.190 1.00 16.94  665 A 1 \nATOM 1636 C C    . PRO A 1 123 ? 37.028 30.557 25.184 1.00 16.93  665 A 1 \nATOM 1637 O O    . PRO A 1 123 ? 36.525 31.246 26.053 1.00 19.87  665 A 1 \nATOM 1638 C CB   . PRO A 1 123 ? 37.874 28.274 25.662 1.00 16.58  665 A 1 \nATOM 1639 C CG   . PRO A 1 123 ? 37.664 26.976 25.004 1.00 17.02  665 A 1 \nATOM 1640 C CD   . PRO A 1 123 ? 37.185 27.331 23.633 1.00 17.64  665 A 1 \nATOM 1641 H HA   . PRO A 1 123 ? 35.920 28.935 25.772 1.00 20.32  665 A 1 \nATOM 1642 H HB2  . PRO A 1 123 ? 38.703 28.684 25.369 1.00 19.90  665 A 1 \nATOM 1643 H HB3  . PRO A 1 123 ? 37.852 28.184 26.628 1.00 19.90  665 A 1 \nATOM 1644 H HG2  . PRO A 1 123 ? 38.501 26.489 24.962 1.00 20.43  665 A 1 \nATOM 1645 H HG3  . PRO A 1 123 ? 36.991 26.468 25.484 1.00 20.43  665 A 1 \nATOM 1646 H HD2  . PRO A 1 123 ? 37.937 27.482 23.038 1.00 21.17  665 A 1 \nATOM 1647 H HD3  . PRO A 1 123 ? 36.590 26.645 23.292 1.00 21.17  665 A 1 \nATOM 1648 N N    . ILE A 1 124 ? 37.840 31.055 24.263 1.00 16.93  666 A 1 \nATOM 1649 C CA   . ILE A 1 124 ? 38.307 32.437 24.448 1.00 32.60  666 A 1 \nATOM 1650 C C    . ILE A 1 124 ? 37.176 33.449 24.174 1.00 31.71  666 A 1 \nATOM 1651 O O    . ILE A 1 124 ? 37.054 34.470 24.862 1.00 17.77  666 A 1 \nATOM 1652 C CB   . ILE A 1 124 ? 39.596 32.768 23.636 1.00 31.28  666 A 1 \nATOM 1653 C CG1  . ILE A 1 124 ? 40.801 31.950 24.144 1.00 23.16  666 A 1 \nATOM 1654 C CG2  . ILE A 1 124 ? 39.931 34.248 23.719 1.00 17.52  666 A 1 \nATOM 1655 C CD1  . ILE A 1 124 ? 40.954 30.545 23.475 1.00 19.24  666 A 1 \nATOM 1656 H H    . ILE A 1 124 ? 38.125 30.650 23.560 1.00 20.31  666 A 1 \nATOM 1657 H HA   . ILE A 1 124 ? 38.545 32.540 25.393 1.00 39.12  666 A 1 \nATOM 1658 H HB   . ILE A 1 124 ? 39.440 32.540 22.706 1.00 37.54  666 A 1 \nATOM 1659 H HG12 . ILE A 1 124 ? 41.613 32.451 23.967 1.00 27.79  666 A 1 \nATOM 1660 H HG13 . ILE A 1 124 ? 40.703 31.813 25.099 1.00 27.79  666 A 1 \nATOM 1661 H HG21 . ILE A 1 124 ? 40.727 34.417 23.209 1.00 21.03  666 A 1 \nATOM 1662 H HG22 . ILE A 1 124 ? 39.198 34.754 23.360 1.00 21.03  666 A 1 \nATOM 1663 H HG23 . ILE A 1 124 ? 40.074 34.484 24.638 1.00 21.03  666 A 1 \nATOM 1664 H HD11 . ILE A 1 124 ? 41.723 30.105 23.845 1.00 23.09  666 A 1 \nATOM 1665 H HD12 . ILE A 1 124 ? 40.165 30.028 23.651 1.00 23.09  666 A 1 \nATOM 1666 H HD13 . ILE A 1 124 ? 41.067 30.660 22.529 1.00 23.09  666 A 1 \nATOM 1667 N N    . THR A 1 125 ? 36.335 33.163 23.186 1.00 24.74  667 A 1 \nATOM 1668 C CA   . THR A 1 125 ? 35.238 34.072 22.887 1.00 25.61  667 A 1 \nATOM 1669 C C    . THR A 1 125 ? 34.325 34.045 24.119 1.00 30.29  667 A 1 \nATOM 1670 O O    . THR A 1 125 ? 33.949 35.097 24.649 1.00 25.78  667 A 1 \nATOM 1671 C CB   . THR A 1 125 ? 34.487 33.733 21.532 1.00 40.82  667 A 1 \nATOM 1672 O OG1  . THR A 1 125 ? 33.871 32.441 21.581 1.00 26.43  667 A 1 \nATOM 1673 C CG2  . THR A 1 125 ? 35.447 33.750 20.368 1.00 26.97  667 A 1 \nATOM 1674 H H    . THR A 1 125 ? 36.376 32.465 22.685 1.00 29.68  667 A 1 \nATOM 1675 H HA   . THR A 1 125 ? 35.598 34.980 22.805 1.00 30.73  667 A 1 \nATOM 1676 H HB   . THR A 1 125 ? 33.805 34.404 21.370 1.00 48.98  667 A 1 \nATOM 1677 H HG1  . THR A 1 125 ? 34.439 31.864 21.710 1.00 31.71  667 A 1 \nATOM 1678 H HG21 . THR A 1 125 ? 34.980 33.543 19.555 1.00 32.37  667 A 1 \nATOM 1679 H HG22 . THR A 1 125 ? 35.847 34.619 20.286 1.00 32.37  667 A 1 \nATOM 1680 H HG23 . THR A 1 125 ? 36.139 33.099 20.504 1.00 32.37  667 A 1 \nATOM 1681 N N    . LEU A 1 126 ? 34.023 32.832 24.587 1.00 18.30  668 A 1 \nATOM 1682 C CA   . LEU A 1 126 ? 33.211 32.599 25.784 1.00 19.45  668 A 1 \nATOM 1683 C C    . LEU A 1 126 ? 33.643 33.564 26.904 1.00 17.89  668 A 1 \nATOM 1684 O O    . LEU A 1 126 ? 32.863 34.404 27.360 1.00 18.49  668 A 1 \nATOM 1685 C CB   . LEU A 1 126 ? 33.355 31.118 26.191 1.00 17.53  668 A 1 \nATOM 1686 C CG   . LEU A 1 126 ? 32.924 30.547 27.547 1.00 17.21  668 A 1 \nATOM 1687 C CD1  . LEU A 1 126 ? 32.325 31.571 28.452 1.00 17.50  668 A 1 \nATOM 1688 C CD2  . LEU A 1 126 ? 31.957 29.398 27.345 1.00 17.56  668 A 1 \nATOM 1689 H H    . LEU A 1 126 ? 34.286 32.104 24.213 1.00 21.96  668 A 1 \nATOM 1690 H HA   . LEU A 1 126 ? 32.269 32.771 25.576 1.00 23.34  668 A 1 \nATOM 1691 H HB2  . LEU A 1 126 ? 32.869 30.603 25.528 1.00 21.03  668 A 1 \nATOM 1692 H HB3  . LEU A 1 126 ? 34.296 30.901 26.107 1.00 21.03  668 A 1 \nATOM 1693 H HG   . LEU A 1 126 ? 33.709 30.191 27.993 1.00 20.66  668 A 1 \nATOM 1694 H HD11 . LEU A 1 126 ? 32.078 31.151 29.279 1.00 21.00  668 A 1 \nATOM 1695 H HD12 . LEU A 1 126 ? 32.972 32.261 28.616 1.00 21.00  668 A 1 \nATOM 1696 H HD13 . LEU A 1 126 ? 31.548 31.945 28.030 1.00 21.00  668 A 1 \nATOM 1697 H HD21 . LEU A 1 126 ? 31.698 29.053 28.203 1.00 21.07  668 A 1 \nATOM 1698 H HD22 . LEU A 1 126 ? 31.184 29.719 26.874 1.00 21.07  668 A 1 \nATOM 1699 H HD23 . LEU A 1 126 ? 32.391 28.711 26.833 1.00 21.07  668 A 1 \nATOM 1700 N N    . LEU A 1 127 ? 34.909 33.468 27.297 1.00 21.28  669 A 1 \nATOM 1701 C CA   . LEU A 1 127 ? 35.480 34.350 28.298 1.00 17.17  669 A 1 \nATOM 1702 C C    . LEU A 1 127 ? 35.393 35.808 27.880 1.00 17.97  669 A 1 \nATOM 1703 O O    . LEU A 1 127 ? 35.278 36.692 28.726 1.00 18.37  669 A 1 \nATOM 1704 C CB   . LEU A 1 127 ? 36.927 33.979 28.547 1.00 16.54  669 A 1 \nATOM 1705 C CG   . LEU A 1 127 ? 37.132 32.864 29.559 1.00 23.50  669 A 1 \nATOM 1706 C CD1  . LEU A 1 127 ? 36.634 31.571 29.016 1.00 18.67  669 A 1 \nATOM 1707 C CD2  . LEU A 1 127 ? 38.593 32.771 29.867 1.00 24.57  669 A 1 \nATOM 1708 H H    . LEU A 1 127 ? 35.465 32.888 26.991 1.00 25.53  669 A 1 \nATOM 1709 H HA   . LEU A 1 127 ? 34.988 34.243 29.138 1.00 20.60  669 A 1 \nATOM 1710 H HB2  . LEU A 1 127 ? 37.322 33.691 27.709 1.00 19.85  669 A 1 \nATOM 1711 H HB3  . LEU A 1 127 ? 37.396 34.762 28.875 1.00 19.85  669 A 1 \nATOM 1712 H HG   . LEU A 1 127 ? 36.651 33.067 30.376 1.00 28.21  669 A 1 \nATOM 1713 H HD11 . LEU A 1 127 ? 36.773 30.883 29.672 1.00 22.40  669 A 1 \nATOM 1714 H HD12 . LEU A 1 127 ? 35.697 31.653 28.822 1.00 22.40  669 A 1 \nATOM 1715 H HD13 . LEU A 1 127 ? 37.118 31.362 28.214 1.00 22.40  669 A 1 \nATOM 1716 H HD21 . LEU A 1 127 ? 38.733 32.068 30.506 1.00 29.49  669 A 1 \nATOM 1717 H HD22 . LEU A 1 127 ? 39.071 32.577 29.057 1.00 29.49  669 A 1 \nATOM 1718 H HD23 . LEU A 1 127 ? 38.889 33.608 30.231 1.00 29.49  669 A 1 \nATOM 1719 N N    . HIS A 1 128 ? 35.448 36.077 26.582 1.00 19.85  670 A 1 \nATOM 1720 C CA   . HIS A 1 128 ? 35.294 37.452 26.160 1.00 27.68  670 A 1 \nATOM 1721 C C    . HIS A 1 128 ? 33.868 37.903 26.463 1.00 35.64  670 A 1 \nATOM 1722 O O    . HIS A 1 128 ? 33.640 39.082 26.766 1.00 28.72  670 A 1 \nATOM 1723 C CB   . HIS A 1 128 ? 35.591 37.665 24.680 1.00 21.41  670 A 1 \nATOM 1724 C CG   . HIS A 1 128 ? 35.618 39.115 24.286 1.00 33.13  670 A 1 \nATOM 1725 N ND1  . HIS A 1 128 ? 34.480 39.811 23.934 1.00 23.88  670 A 1 \nATOM 1726 C CD2  . HIS A 1 128 ? 36.635 40.007 24.231 1.00 31.32  670 A 1 \nATOM 1727 C CE1  . HIS A 1 128 ? 34.799 41.064 23.666 1.00 49.45  670 A 1 \nATOM 1728 N NE2  . HIS A 1 128 ? 36.099 41.212 23.844 1.00 24.37  670 A 1 \nATOM 1729 H H    . HIS A 1 128 ? 35.568 35.504 25.952 1.00 23.83  670 A 1 \nATOM 1730 H HA   . HIS A 1 128 ? 35.907 38.015 26.676 1.00 33.22  670 A 1 \nATOM 1731 H HB2  . HIS A 1 128 ? 36.459 37.283 24.475 1.00 25.69  670 A 1 \nATOM 1732 H HB3  . HIS A 1 128 ? 34.904 37.225 24.154 1.00 25.69  670 A 1 \nATOM 1733 H HD1  . HIS A 1 128 ? 33.687 39.480 23.892 1.00 28.65  670 A 1 \nATOM 1734 H HD2  . HIS A 1 128 ? 37.529 39.837 24.423 1.00 37.58  670 A 1 \nATOM 1735 H HE1  . HIS A 1 128 ? 34.208 41.730 23.398 1.00 59.34  670 A 1 \nATOM 1736 H HE2  . HIS A 1 128 ? 36.541 41.940 23.723 1.00 29.24  670 A 1 \nATOM 1737 N N    . GLN A 1 129 ? 32.917 36.966 26.394 1.00 27.74  671 A 1 \nATOM 1738 C CA   . GLN A 1 129 ? 31.510 37.289 26.613 1.00 38.19  671 A 1 \nATOM 1739 C C    . GLN A 1 129 ? 31.239 37.486 28.086 1.00 37.59  671 A 1 \nATOM 1740 O O    . GLN A 1 129 ? 30.630 38.453 28.490 1.00 29.67  671 A 1 \nATOM 1741 C CB   . GLN A 1 129 ? 30.614 36.174 26.108 1.00 34.79  671 A 1 \nATOM 1742 C CG   . GLN A 1 129 ? 30.512 36.057 24.631 1.00 29.31  671 A 1 \nATOM 1743 C CD   . GLN A 1 129 ? 29.736 34.834 24.267 1.00 44.57  671 A 1 \nATOM 1744 O OE1  . GLN A 1 129 ? 28.884 34.390 25.024 1.00 45.25  671 A 1 \nATOM 1745 N NE2  . GLN A 1 129 ? 30.040 34.255 23.127 1.00 29.41  671 A 1 \nATOM 1746 H H    . GLN A 1 129 ? 33.065 36.137 26.222 1.00 33.29  671 A 1 \nATOM 1747 H HA   . GLN A 1 129 ? 31.282 38.115 26.138 1.00 45.83  671 A 1 \nATOM 1748 H HB2  . GLN A 1 129 ? 30.955 35.330 26.444 1.00 41.75  671 A 1 \nATOM 1749 H HB3  . GLN A 1 129 ? 29.718 36.321 26.451 1.00 41.75  671 A 1 \nATOM 1750 H HG2  . GLN A 1 129 ? 30.051 36.832 24.275 1.00 35.17  671 A 1 \nATOM 1751 H HG3  . GLN A 1 129 ? 31.400 35.984 24.249 1.00 35.17  671 A 1 \nATOM 1752 H HE21 . GLN A 1 129 ? 30.661 34.584 22.630 1.00 35.29  671 A 1 \nATOM 1753 H HE22 . GLN A 1 129 ? 29.619 33.548 22.877 1.00 35.29  671 A 1 \nATOM 1754 N N    . THR A 1 130 ? 31.678 36.542 28.884 1.00 19.99  672 A 1 \nATOM 1755 C CA   . THR A 1 130 ? 31.597 36.681 30.300 1.00 19.97  672 A 1 \nATOM 1756 C C    . THR A 1 130 ? 32.171 37.980 30.784 1.00 21.90  672 A 1 \nATOM 1757 O O    . THR A 1 130 ? 31.593 38.657 31.611 1.00 21.40  672 A 1 \nATOM 1758 C CB   . THR A 1 130 ? 32.440 35.654 30.916 1.00 18.86  672 A 1 \nATOM 1759 O OG1  . THR A 1 130 ? 31.982 34.379 30.492 1.00 18.44  672 A 1 \nATOM 1760 C CG2  . THR A 1 130 ? 32.325 35.744 32.373 1.00 19.02  672 A 1 \nATOM 1761 H H    . THR A 1 130 ? 32.032 35.804 28.620 1.00 23.99  672 A 1 \nATOM 1762 H HA   . THR A 1 130 ? 30.672 36.586 30.611 1.00 23.96  672 A 1 \nATOM 1763 H HB   . THR A 1 130 ? 33.366 35.782 30.659 1.00 22.63  672 A 1 \nATOM 1764 H HG1  . THR A 1 130 ? 32.443 33.790 30.827 1.00 22.13  672 A 1 \nATOM 1765 H HG21 . THR A 1 130 ? 32.874 35.075 32.787 1.00 22.82  672 A 1 \nATOM 1766 H HG22 . THR A 1 130 ? 32.611 36.611 32.672 1.00 22.82  672 A 1 \nATOM 1767 H HG23 . THR A 1 130 ? 31.413 35.608 32.639 1.00 22.82  672 A 1 \nATOM 1768 N N    . THR A 1 131 ? 33.354 38.304 30.298 1.00 20.18  673 A 1 \nATOM 1769 C CA   . THR A 1 131 ? 34.049 39.471 30.803 1.00 20.75  673 A 1 \nATOM 1770 C C    . THR A 1 131 ? 33.341 40.716 30.306 1.00 22.23  673 A 1 \nATOM 1771 O O    . THR A 1 131 ? 33.263 41.715 31.011 1.00 23.24  673 A 1 \nATOM 1772 C CB   . THR A 1 131 ? 35.522 39.486 30.382 1.00 20.13  673 A 1 \nATOM 1773 O OG1  . THR A 1 131 ? 36.154 38.262 30.780 1.00 18.96  673 A 1 \nATOM 1774 C CG2  . THR A 1 131 ? 36.251 40.665 31.015 1.00 20.86  673 A 1 \nATOM 1775 H H    . THR A 1 131 ? 33.773 37.872 29.683 1.00 24.21  673 A 1 \nATOM 1776 H HA   . THR A 1 131 ? 34.012 39.469 31.783 1.00 24.91  673 A 1 \nATOM 1777 H HB   . THR A 1 131 ? 35.578 39.577 29.418 1.00 24.15  673 A 1 \nATOM 1778 H HG1  . THR A 1 131 ? 35.780 37.625 30.423 1.00 22.75  673 A 1 \nATOM 1779 H HG21 . THR A 1 131 ? 37.172 40.665 30.744 1.00 25.03  673 A 1 \nATOM 1780 H HG22 . THR A 1 131 ? 35.844 41.489 30.737 1.00 25.03  673 A 1 \nATOM 1781 H HG23 . THR A 1 131 ? 36.206 40.603 31.972 1.00 25.03  673 A 1 \nATOM 1782 N N    . SER A 1 132 ? 32.816 40.665 29.093 1.00 23.53  674 A 1 \nATOM 1783 C CA   . SER A 1 132 ? 32.084 41.817 28.599 1.00 31.44  674 A 1 \nATOM 1784 C C    . SER A 1 132 ? 30.831 42.076 29.451 1.00 26.17  674 A 1 \nATOM 1785 O O    . SER A 1 132 ? 30.599 43.197 29.905 1.00 31.51  674 A 1 \nATOM 1786 C CB   . SER A 1 132 ? 31.738 41.692 27.109 1.00 25.60  674 A 1 \nATOM 1787 O OG   . SER A 1 132 ? 31.250 40.408 26.784 1.00 24.75  674 A 1 \nATOM 1788 H H    . SER A 1 132 ? 32.866 39.999 28.551 1.00 28.23  674 A 1 \nATOM 1789 H HA   . SER A 1 132 ? 32.661 42.603 28.693 1.00 37.73  674 A 1 \nATOM 1790 H HB2  . SER A 1 132 ? 31.059 42.349 26.891 1.00 30.72  674 A 1 \nATOM 1791 H HB3  . SER A 1 132 ? 32.539 41.863 26.588 1.00 30.72  674 A 1 \nATOM 1792 H HG   . SER A 1 132 ? 31.232 39.937 27.455 1.00 29.70  674 A 1 \nATOM 1793 N N    . GLY A 1 133 ? 30.029 41.052 29.684 1.00 24.69  675 A 1 \nATOM 1794 C CA   . GLY A 1 133 ? 28.848 41.204 30.511 1.00 25.66  675 A 1 \nATOM 1795 C C    . GLY A 1 133 ? 29.163 41.746 31.897 1.00 25.97  675 A 1 \nATOM 1796 O O    . GLY A 1 133 ? 28.561 42.704 32.387 1.00 27.54  675 A 1 \nATOM 1797 H H    . GLY A 1 133 ? 30.146 40.258 29.375 1.00 29.63  675 A 1 \nATOM 1798 H HA2  . GLY A 1 133 ? 28.228 41.813 30.079 1.00 30.79  675 A 1 \nATOM 1799 H HA3  . GLY A 1 133 ? 28.411 40.344 30.611 1.00 30.79  675 A 1 \nATOM 1800 N N    . LEU A 1 134 ? 30.123 41.109 32.546 1.00 24.64  676 A 1 \nATOM 1801 C CA   . LEU A 1 134 ? 30.613 41.571 33.837 1.00 24.95  676 A 1 \nATOM 1802 C C    . LEU A 1 134 ? 31.038 43.036 33.788 1.00 26.29  676 A 1 \nATOM 1803 O O    . LEU A 1 134 ? 30.825 43.792 34.734 1.00 27.53  676 A 1 \nATOM 1804 C CB   . LEU A 1 134 ? 31.799 40.720 34.273 1.00 23.44  676 A 1 \nATOM 1805 C CG   . LEU A 1 134 ? 32.526 41.222 35.510 1.00 23.85  676 A 1 \nATOM 1806 C CD1  . LEU A 1 134 ? 31.560 41.437 36.631 1.00 25.00  676 A 1 \nATOM 1807 C CD2  . LEU A 1 134 ? 33.530 40.189 35.900 1.00 22.49  676 A 1 \nATOM 1808 H H    . LEU A 1 134 ? 30.513 40.398 32.258 1.00 29.57  676 A 1 \nATOM 1809 H HA   . LEU A 1 134 ? 29.903 41.477 34.506 1.00 29.95  676 A 1 \nATOM 1810 H HB2  . LEU A 1 134 ? 31.483 39.823 34.463 1.00 28.13  676 A 1 \nATOM 1811 H HB3  . LEU A 1 134 ? 32.442 40.692 33.548 1.00 28.13  676 A 1 \nATOM 1812 H HG   . LEU A 1 134 ? 32.983 42.055 35.317 1.00 28.62  676 A 1 \nATOM 1813 H HD11 . LEU A 1 134 ? 32.040 41.753 37.400 1.00 29.99  676 A 1 \nATOM 1814 H HD12 . LEU A 1 134 ? 30.909 42.089 36.360 1.00 29.99  676 A 1 \nATOM 1815 H HD13 . LEU A 1 134 ? 31.127 40.605 36.834 1.00 29.99  676 A 1 \nATOM 1816 H HD21 . LEU A 1 134 ? 33.999 40.490 36.681 1.00 26.99  676 A 1 \nATOM 1817 H HD22 . LEU A 1 134 ? 33.073 39.366 36.088 1.00 26.99  676 A 1 \nATOM 1818 H HD23 . LEU A 1 134 ? 34.146 40.064 35.174 1.00 26.99  676 A 1 \nATOM 1819 N N    . ALA A 1 135 ? 31.657 43.432 32.687 1.00 26.18  677 A 1 \nATOM 1820 C CA   . ALA A 1 135 ? 32.116 44.796 32.565 1.00 27.55  677 A 1 \nATOM 1821 C C    . ALA A 1 135 ? 30.916 45.715 32.554 1.00 33.86  677 A 1 \nATOM 1822 O O    . ALA A 1 135 ? 30.945 46.815 33.115 1.00 31.17  677 A 1 \nATOM 1823 C CB   . ALA A 1 135 ? 32.927 44.971 31.329 1.00 27.18  677 A 1 \nATOM 1824 H H    . ALA A 1 135 ? 31.820 42.934 32.005 1.00 31.42  677 A 1 \nATOM 1825 H HA   . ALA A 1 135 ? 32.675 45.023 33.338 1.00 33.06  677 A 1 \nATOM 1826 H HB1  . ALA A 1 135 ? 33.218 45.884 31.273 1.00 32.61  677 A 1 \nATOM 1827 H HB2  . ALA A 1 135 ? 33.687 44.386 31.368 1.00 32.61  677 A 1 \nATOM 1828 H HB3  . ALA A 1 135 ? 32.385 44.754 30.567 1.00 32.61  677 A 1 \nATOM 1829 N N    . HIS A 1 136 ? 29.854 45.258 31.912 1.00 30.52  678 A 1 \nATOM 1830 C CA   . HIS A 1 136 ? 28.618 46.023 31.856 1.00 32.58  678 A 1 \nATOM 1831 C C    . HIS A 1 136 ? 27.994 46.205 33.235 1.00 33.49  678 A 1 \nATOM 1832 O O    . HIS A 1 136 ? 27.464 47.265 33.567 1.00 35.58  678 A 1 \nATOM 1833 C CB   . HIS A 1 136 ? 27.644 45.300 30.950 1.00 49.15  678 A 1 \nATOM 1834 C CG   . HIS A 1 136 ? 26.323 45.980 30.815 1.00 45.18  678 A 1 \nATOM 1835 N ND1  . HIS A 1 136 ? 25.130 45.305 30.950 1.00 46.99  678 A 1 \nATOM 1836 C CD2  . HIS A 1 136 ? 26.008 47.260 30.528 1.00 43.72  678 A 1 \nATOM 1837 C CE1  . HIS A 1 136 ? 24.129 46.148 30.764 1.00 51.12  678 A 1 \nATOM 1838 N NE2  . HIS A 1 136 ? 24.637 47.342 30.504 1.00 51.15  678 A 1 \nATOM 1839 H H    . HIS A 1 136 ? 29.821 44.504 31.499 1.00 36.63  678 A 1 \nATOM 1840 H HA   . HIS A 1 136 ? 28.798 46.909 31.477 1.00 39.10  678 A 1 \nATOM 1841 H HB2  . HIS A 1 136 ? 28.033 45.231 30.064 1.00 58.99  678 A 1 \nATOM 1842 H HB3  . HIS A 1 136 ? 27.484 44.413 31.308 1.00 58.99  678 A 1 \nATOM 1843 H HD1  . HIS A 1 136 ? 25.049 44.468 31.131 1.00 56.39  678 A 1 \nATOM 1844 H HD2  . HIS A 1 136 ? 26.606 47.956 30.378 1.00 52.47  678 A 1 \nATOM 1845 H HE1  . HIS A 1 136 ? 23.224 45.938 30.808 1.00 61.35  678 A 1 \nATOM 1846 H HE2  . HIS A 1 136 ? 24.182 48.055 30.350 1.00 61.38  678 A 1 \nATOM 1847 N N    . LEU A 1 137 ? 28.042 45.152 34.033 1.00 31.26  679 A 1 \nATOM 1848 C CA   . LEU A 1 137 ? 27.488 45.196 35.382 1.00 32.09  679 A 1 \nATOM 1849 C C    . LEU A 1 137 ? 28.229 46.216 36.199 1.00 33.14  679 A 1 \nATOM 1850 O O    . LEU A 1 137 ? 27.638 47.033 36.889 1.00 35.09  679 A 1 \nATOM 1851 C CB   . LEU A 1 137 ? 27.613 43.824 36.039 1.00 30.35  679 A 1 \nATOM 1852 C CG   . LEU A 1 137 ? 26.358 42.952 35.989 1.00 30.33  679 A 1 \nATOM 1853 C CD1  . LEU A 1 137 ? 26.639 41.454 36.087 1.00 28.36  679 A 1 \nATOM 1854 C CD2  . LEU A 1 137 ? 25.439 43.415 37.113 1.00 32.10  679 A 1 \nATOM 1855 H H    . LEU A 1 137 ? 28.391 44.396 33.820 1.00 37.51  679 A 1 \nATOM 1856 H HA   . LEU A 1 137 ? 26.541 45.445 35.346 1.00 38.51  679 A 1 \nATOM 1857 H HB2  . LEU A 1 137 ? 28.324 43.336 35.595 1.00 36.42  679 A 1 \nATOM 1858 H HB3  . LEU A 1 137 ? 27.842 43.951 36.973 1.00 36.42  679 A 1 \nATOM 1859 H HG   . LEU A 1 137 ? 25.900 43.112 35.149 1.00 36.39  679 A 1 \nATOM 1860 H HD11 . LEU A 1 137 ? 25.806 40.977 36.049 1.00 34.04  679 A 1 \nATOM 1861 H HD12 . LEU A 1 137 ? 27.200 41.193 35.353 1.00 34.04  679 A 1 \nATOM 1862 H HD13 . LEU A 1 137 ? 27.082 41.273 36.919 1.00 34.04  679 A 1 \nATOM 1863 H HD21 . LEU A 1 137 ? 24.641 42.881 37.104 1.00 38.52  679 A 1 \nATOM 1864 H HD22 . LEU A 1 137 ? 25.895 43.309 37.952 1.00 38.52  679 A 1 \nATOM 1865 H HD23 . LEU A 1 137 ? 25.218 44.339 36.975 1.00 38.52  679 A 1 \nATOM 1866 N N    . HIS A 1 138 ? 29.549 46.159 36.104 1.00 32.74  680 A 1 \nATOM 1867 C CA   . HIS A 1 138 ? 30.426 47.069 36.828 1.00 33.67  680 A 1 \nATOM 1868 C C    . HIS A 1 138 ? 30.191 48.494 36.332 1.00 53.80  680 A 1 \nATOM 1869 O O    . HIS A 1 138 ? 30.340 49.460 37.089 1.00 48.73  680 A 1 \nATOM 1870 C CB   . HIS A 1 138 ? 31.896 46.662 36.653 1.00 34.04  680 A 1 \nATOM 1871 C CG   . HIS A 1 138 ? 32.267 45.386 37.352 1.00 30.31  680 A 1 \nATOM 1872 N ND1  . HIS A 1 138 ? 33.539 44.852 37.321 1.00 29.40  680 A 1 \nATOM 1873 C CD2  . HIS A 1 138 ? 31.532 44.543 38.121 1.00 31.01  680 A 1 \nATOM 1874 C CE1  . HIS A 1 138 ? 33.570 43.740 38.029 1.00 36.84  680 A 1 \nATOM 1875 N NE2  . HIS A 1 138 ? 32.369 43.529 38.532 1.00 28.48  680 A 1 \nATOM 1876 H H    . HIS A 1 138 ? 29.971 45.590 35.615 1.00 39.29  680 A 1 \nATOM 1877 H HA   . HIS A 1 138 ? 30.209 47.036 37.784 1.00 40.40  680 A 1 \nATOM 1878 H HB2  . HIS A 1 138 ? 32.075 46.544 35.707 1.00 40.84  680 A 1 \nATOM 1879 H HB3  . HIS A 1 138 ? 32.458 47.368 37.008 1.00 40.84  680 A 1 \nATOM 1880 H HD1  . HIS A 1 138 ? 34.209 45.191 36.901 1.00 35.28  680 A 1 \nATOM 1881 H HD2  . HIS A 1 138 ? 30.631 44.635 38.335 1.00 37.22  680 A 1 \nATOM 1882 H HE1  . HIS A 1 138 ? 34.314 43.197 38.156 1.00 44.21  680 A 1 \nATOM 1883 H HE2  . HIS A 1 138 ? 32.143 42.863 39.026 1.00 34.17  680 A 1 \nATOM 1884 N N    . SER A 1 139 ? 29.805 48.622 35.063 1.00 35.19  681 A 1 \nATOM 1885 C CA   . SER A 1 139 ? 29.477 49.930 34.492 1.00 37.49  681 A 1 \nATOM 1886 C C    . SER A 1 139 ? 28.309 50.587 35.201 1.00 39.82  681 A 1 \nATOM 1887 O O    . SER A 1 139 ? 28.090 51.788 35.080 1.00 42.19  681 A 1 \nATOM 1888 C CB   . SER A 1 139 ? 29.089 49.807 33.035 1.00 37.35  681 A 1 \nATOM 1889 O OG   . SER A 1 139 ? 28.071 50.743 32.741 1.00 39.88  681 A 1 \nATOM 1890 H H    . SER A 1 139 ? 29.726 47.967 34.511 1.00 42.23  681 A 1 \nATOM 1891 H HA   . SER A 1 139 ? 30.255 50.521 34.559 1.00 44.98  681 A 1 \nATOM 1892 H HB2  . SER A 1 139 ? 29.864 49.991 32.481 1.00 44.83  681 A 1 \nATOM 1893 H HB3  . SER A 1 139 ? 28.760 48.911 32.865 1.00 44.83  681 A 1 \nATOM 1894 H HG   . SER A 1 139 ? 27.855 50.684 31.952 1.00 47.86  681 A 1 \nATOM 1895 N N    . LEU A 1 140 ? 27.534 49.785 35.913 1.00 43.15  682 A 1 \nATOM 1896 C CA   . LEU A 1 140 ? 26.393 50.288 36.665 1.00 49.11  682 A 1 \nATOM 1897 C C    . LEU A 1 140 ? 26.631 50.144 38.172 1.00 49.28  682 A 1 \nATOM 1898 O O    . LEU A 1 140 ? 25.687 50.047 38.955 1.00 45.52  682 A 1 \nATOM 1899 C CB   . LEU A 1 140 ? 25.135 49.523 36.244 1.00 51.54  682 A 1 \nATOM 1900 C CG   . LEU A 1 140 ? 24.885 49.480 34.734 1.00 54.68  682 A 1 \nATOM 1901 C CD1  . LEU A 1 140 ? 23.882 48.379 34.381 1.00 40.80  682 A 1 \nATOM 1902 C CD2  . LEU A 1 140 ? 24.418 50.846 34.244 1.00 63.44  682 A 1 \nATOM 1903 H H    . LEU A 1 140 ? 27.647 48.935 35.978 1.00 51.78  682 A 1 \nATOM 1904 H HA   . LEU A 1 140 ? 26.261 51.238 36.462 1.00 58.94  682 A 1 \nATOM 1905 H HB2  . LEU A 1 140 ? 25.212 48.608 36.555 1.00 61.85  682 A 1 \nATOM 1906 H HB3  . LEU A 1 140 ? 24.365 49.944 36.657 1.00 61.85  682 A 1 \nATOM 1907 H HG   . LEU A 1 140 ? 25.720 49.274 34.286 1.00 65.62  682 A 1 \nATOM 1908 H HD11 . LEU A 1 140 ? 23.745 48.375 33.431 1.00 48.96  682 A 1 \nATOM 1909 H HD12 . LEU A 1 140 ? 24.235 47.532 34.665 1.00 48.96  682 A 1 \nATOM 1910 H HD13 . LEU A 1 140 ? 23.053 48.556 34.831 1.00 48.96  682 A 1 \nATOM 1911 H HD21 . LEU A 1 140 ? 24.265 50.803 33.297 1.00 76.13  682 A 1 \nATOM 1912 H HD22 . LEU A 1 140 ? 23.603 51.078 34.697 1.00 76.13  682 A 1 \nATOM 1913 H HD23 . LEU A 1 140 ? 25.097 51.497 34.437 1.00 76.13  682 A 1 \nATOM 1914 N N    . ASN A 1 141 ? 27.902 50.118 38.567 1.00 63.76  683 A 1 \nATOM 1915 C CA   . ASN A 1 141 ? 28.283 50.084 39.983 1.00 68.31  683 A 1 \nATOM 1916 C C    . ASN A 1 141 ? 27.657 48.899 40.717 1.00 57.40  683 A 1 \nATOM 1917 O O    . ASN A 1 141 ? 27.243 49.022 41.869 1.00 65.26  683 A 1 \nATOM 1918 C CB   . ASN A 1 141 ? 27.900 51.403 40.684 1.00 74.98  683 A 1 \nATOM 1919 C CG   . ASN A 1 141 ? 28.751 52.590 40.233 1.00 74.10  683 A 1 \nATOM 1920 O OD1  . ASN A 1 141 ? 29.657 52.451 39.409 1.00 77.42  683 A 1 \nATOM 1921 N ND2  . ASN A 1 141 ? 28.450 53.764 40.769 1.00 53.08  683 A 1 \nATOM 1922 H H    . ASN A 1 141 ? 28.572 50.120 38.029 1.00 76.52  683 A 1 \nATOM 1923 H HA   . ASN A 1 141 ? 29.257 49.988 40.042 1.00 81.97  683 A 1 \nATOM 1924 H HB2  . ASN A 1 141 ? 26.973 51.608 40.484 1.00 89.98  683 A 1 \nATOM 1925 H HB3  . ASN A 1 141 ? 28.017 51.297 41.641 1.00 89.98  683 A 1 \nATOM 1926 H HD21 . ASN A 1 141 ? 27.806 53.826 41.335 1.00 63.70  683 A 1 \nATOM 1927 H HD22 . ASN A 1 141 ? 28.898 54.464 40.549 1.00 63.70  683 A 1 \nATOM 1928 N N    . ILE A 1 142 ? 27.593 47.757 40.040 1.00 37.74  684 A 1 \nATOM 1929 C CA   . ILE A 1 142 ? 27.042 46.536 40.616 1.00 38.60  684 A 1 \nATOM 1930 C C    . ILE A 1 142 ? 28.106 45.467 40.723 1.00 35.03  684 A 1 \nATOM 1931 O O    . ILE A 1 142 ? 28.794 45.206 39.754 1.00 34.61  684 A 1 \nATOM 1932 C CB   . ILE A 1 142 ? 25.973 45.952 39.707 1.00 38.99  684 A 1 \nATOM 1933 C CG1  . ILE A 1 142 ? 24.950 47.020 39.358 1.00 45.80  684 A 1 \nATOM 1934 C CG2  . ILE A 1 142 ? 25.309 44.758 40.376 1.00 40.44  684 A 1 \nATOM 1935 C CD1  . ILE A 1 142 ? 23.858 46.518 38.455 1.00 48.82  684 A 1 \nATOM 1936 H H    . ILE A 1 142 ? 27.867 47.662 39.230 1.00 45.29  684 A 1 \nATOM 1937 H HA   . ILE A 1 142 ? 26.661 46.712 41.502 1.00 46.32  684 A 1 \nATOM 1938 H HB   . ILE A 1 142 ? 26.395 45.651 38.888 1.00 46.79  684 A 1 \nATOM 1939 H HG12 . ILE A 1 142 ? 24.537 47.340 40.175 1.00 54.96  684 A 1 \nATOM 1940 H HG13 . ILE A 1 142 ? 25.399 47.751 38.906 1.00 54.96  684 A 1 \nATOM 1941 H HG21 . ILE A 1 142 ? 24.638 44.404 39.787 1.00 48.52  684 A 1 \nATOM 1942 H HG22 . ILE A 1 142 ? 25.975 44.090 40.553 1.00 48.52  684 A 1 \nATOM 1943 H HG23 . ILE A 1 142 ? 24.905 45.045 41.198 1.00 48.52  684 A 1 \nATOM 1944 H HD11 . ILE A 1 142 ? 23.249 47.237 38.273 1.00 58.58  684 A 1 \nATOM 1945 H HD12 . ILE A 1 142 ? 24.250 46.206 37.636 1.00 58.58  684 A 1 \nATOM 1946 H HD13 . ILE A 1 142 ? 23.397 45.799 38.893 1.00 58.58  684 A 1 \nATOM 1947 N N    . VAL A 1 143 ? 28.250 44.826 41.873 1.00 34.09  685 A 1 \nATOM 1948 C CA   . VAL A 1 143 ? 29.208 43.736 41.957 1.00 32.04  685 A 1 \nATOM 1949 C C    . VAL A 1 143 ? 28.513 42.412 42.179 1.00 31.08  685 A 1 \nATOM 1950 O O    . VAL A 1 143 ? 27.653 42.285 43.043 1.00 40.29  685 A 1 \nATOM 1951 C CB   . VAL A 1 143 ? 30.173 43.925 43.085 1.00 32.49  685 A 1 \nATOM 1952 C CG1  . VAL A 1 143 ? 31.109 42.747 43.149 1.00 30.56  685 A 1 \nATOM 1953 C CG2  . VAL A 1 143 ? 30.940 45.210 42.900 1.00 53.14  685 A 1 \nATOM 1954 H H    . VAL A 1 143 ? 27.821 44.995 42.599 1.00 40.91  685 A 1 \nATOM 1955 H HA   . VAL A 1 143 ? 29.716 43.683 41.121 1.00 38.44  685 A 1 \nATOM 1956 H HB   . VAL A 1 143 ? 29.680 43.977 43.931 1.00 38.99  685 A 1 \nATOM 1957 H HG11 . VAL A 1 143 ? 31.724 42.876 43.875 1.00 36.68  685 A 1 \nATOM 1958 H HG12 . VAL A 1 143 ? 30.596 41.948 43.292 1.00 36.68  685 A 1 \nATOM 1959 H HG13 . VAL A 1 143 ? 31.589 42.684 42.320 1.00 36.68  685 A 1 \nATOM 1960 H HG21 . VAL A 1 143 ? 31.553 45.315 43.631 1.00 63.77  685 A 1 \nATOM 1961 H HG22 . VAL A 1 143 ? 31.422 45.168 42.071 1.00 63.77  685 A 1 \nATOM 1962 H HG23 . VAL A 1 143 ? 30.320 45.943 42.883 1.00 63.77  685 A 1 \nATOM 1963 N N    . HIS A 1 144 ? 28.919 41.418 41.405 1.00 34.29  686 A 1 \nATOM 1964 C CA   . HIS A 1 144 ? 28.265 40.127 41.400 1.00 28.26  686 A 1 \nATOM 1965 C C    . HIS A 1 144 ? 28.458 39.380 42.696 1.00 28.33  686 A 1 \nATOM 1966 O O    . HIS A 1 144 ? 27.507 38.857 43.244 1.00 28.92  686 A 1 \nATOM 1967 C CB   . HIS A 1 144 ? 28.826 39.281 40.297 1.00 26.38  686 A 1 \nATOM 1968 C CG   . HIS A 1 144 ? 27.995 38.089 40.009 1.00 25.73  686 A 1 \nATOM 1969 N ND1  . HIS A 1 144 ? 27.753 37.103 40.940 1.00 27.86  686 A 1 \nATOM 1970 C CD2  . HIS A 1 144 ? 27.294 37.743 38.902 1.00 25.37  686 A 1 \nATOM 1971 C CE1  . HIS A 1 144 ? 26.956 36.188 40.414 1.00 30.75  686 A 1 \nATOM 1972 N NE2  . HIS A 1 144 ? 26.664 36.553 39.176 1.00 25.04  686 A 1 \nATOM 1973 H H    . HIS A 1 144 ? 29.584 41.471 40.863 1.00 41.14  686 A 1 \nATOM 1974 H HA   . HIS A 1 144 ? 27.305 40.245 41.247 1.00 33.91  686 A 1 \nATOM 1975 H HB2  . HIS A 1 144 ? 28.878 39.812 39.487 1.00 31.65  686 A 1 \nATOM 1976 H HB3  . HIS A 1 144 ? 29.710 38.976 40.552 1.00 31.65  686 A 1 \nATOM 1977 H HD1  . HIS A 1 144 ? 28.075 37.083 41.737 1.00 33.44  686 A 1 \nATOM 1978 H HD2  . HIS A 1 144 ? 27.254 38.217 38.103 1.00 30.44  686 A 1 \nATOM 1979 H HE1  . HIS A 1 144 ? 26.657 35.417 40.839 1.00 36.90  686 A 1 \nATOM 1980 H HE2  . HIS A 1 144 ? 26.164 36.115 38.631 1.00 30.05  686 A 1 \nATOM 1981 N N    . ARG A 1 145 ? 29.708 39.299 43.142 1.00 32.90  687 A 1 \nATOM 1982 C CA   . ARG A 1 145 ? 30.077 38.715 44.429 1.00 37.41  687 A 1 \nATOM 1983 C C    . ARG A 1 145 ? 30.036 37.176 44.482 1.00 37.64  687 A 1 \nATOM 1984 O O    . ARG A 1 145 ? 30.304 36.607 45.525 1.00 30.58  687 A 1 \nATOM 1985 C CB   . ARG A 1 145 ? 29.205 39.292 45.551 1.00 42.50  687 A 1 \nATOM 1986 C CG   . ARG A 1 145 ? 29.367 40.790 45.801 1.00 54.95  687 A 1 \nATOM 1987 C CD   . ARG A 1 145 ? 28.542 41.265 47.021 1.00 61.99  687 A 1 \nATOM 1988 N NE   . ARG A 1 145 ? 27.110 41.280 46.732 1.00 71.03  687 A 1 \nATOM 1989 C CZ   . ARG A 1 145 ? 26.436 42.343 46.298 1.00 80.44  687 A 1 \nATOM 1990 N NH1  . ARG A 1 145 ? 27.057 43.509 46.114 1.00 82.66  687 A 1 \nATOM 1991 N NH2  . ARG A 1 145 ? 25.130 42.243 46.050 1.00 78.27  687 A 1 \nATOM 1992 H H    . ARG A 1 145 ? 30.386 39.587 42.698 1.00 39.48  687 A 1 \nATOM 1993 H HA   . ARG A 1 145 ? 31.001 38.979 44.622 1.00 44.89  687 A 1 \nATOM 1994 H HB2  . ARG A 1 145 ? 28.274 39.133 45.330 1.00 51.01  687 A 1 \nATOM 1995 H HB3  . ARG A 1 145 ? 29.424 38.834 46.378 1.00 51.01  687 A 1 \nATOM 1996 H HG2  . ARG A 1 145 ? 30.301 40.985 45.973 1.00 65.94  687 A 1 \nATOM 1997 H HG3  . ARG A 1 145 ? 29.062 41.278 45.020 1.00 65.94  687 A 1 \nATOM 1998 H HD2  . ARG A 1 145 ? 28.695 40.662 47.765 1.00 74.39  687 A 1 \nATOM 1999 H HD3  . ARG A 1 145 ? 28.812 42.166 47.258 1.00 74.39  687 A 1 \nATOM 2000 H HE   . ARG A 1 145 ? 26.671 40.550 46.851 1.00 85.24  687 A 1 \nATOM 2001 H HH11 . ARG A 1 145 ? 27.900 43.577 46.269 1.00 99.19  687 A 1 \nATOM 2002 H HH12 . ARG A 1 145 ? 26.615 44.192 45.836 1.00 99.19  687 A 1 \nATOM 2003 H HH21 . ARG A 1 145 ? 24.726 41.494 46.172 1.00 93.93  687 A 1 \nATOM 2004 H HH22 . ARG A 1 145 ? 24.691 42.930 45.777 1.00 93.93  687 A 1 \nATOM 2005 N N    . ASP A 1 146 ? 29.717 36.503 43.376 1.00 25.76  688 A 1 \nATOM 2006 C CA   . ASP A 1 146 ? 29.608 35.028 43.372 1.00 25.20  688 A 1 \nATOM 2007 C C    . ASP A 1 146 ? 29.700 34.380 41.954 1.00 23.39  688 A 1 \nATOM 2008 O O    . ASP A 1 146 ? 28.822 33.640 41.509 1.00 23.19  688 A 1 \nATOM 2009 C CB   . ASP A 1 146 ? 28.351 34.571 44.123 1.00 25.93  688 A 1 \nATOM 2010 C CG   . ASP A 1 146 ? 28.398 33.103 44.503 1.00 30.88  688 A 1 \nATOM 2011 O OD1  . ASP A 1 146 ? 29.507 32.548 44.660 1.00 28.06  688 A 1 \nATOM 2012 O OD2  . ASP A 1 146 ? 27.311 32.505 44.652 1.00 25.97  688 A 1 \nATOM 2013 H H    . ASP A 1 146 ? 29.559 36.869 42.614 1.00 30.91  688 A 1 \nATOM 2014 H HA   . ASP A 1 146 ? 30.371 34.681 43.880 1.00 30.23  688 A 1 \nATOM 2015 H HB2  . ASP A 1 146 ? 28.264 35.089 44.938 1.00 31.11  688 A 1 \nATOM 2016 H HB3  . ASP A 1 146 ? 27.577 34.710 43.556 1.00 31.11  688 A 1 \nATOM 2017 N N    . LEU A 1 147 ? 30.814 34.632 41.280 1.00 22.50  689 A 1 \nATOM 2018 C CA   . LEU A 1 147 ? 31.050 34.060 39.983 1.00 21.28  689 A 1 \nATOM 2019 C C    . LEU A 1 147 ? 31.626 32.712 40.167 1.00 20.56  689 A 1 \nATOM 2020 O O    . LEU A 1 147 ? 32.391 32.476 41.081 1.00 20.76  689 A 1 \nATOM 2021 C CB   . LEU A 1 147 ? 32.046 34.890 39.201 1.00 20.81  689 A 1 \nATOM 2022 C CG   . LEU A 1 147 ? 31.373 35.603 38.027 1.00 20.94  689 A 1 \nATOM 2023 C CD1  . LEU A 1 147 ? 30.459 36.699 38.578 1.00 22.38  689 A 1 \nATOM 2024 C CD2  . LEU A 1 147 ? 32.370 36.169 37.051 1.00 20.39  689 A 1 \nATOM 2025 H H    . LEU A 1 147 ? 31.450 35.138 41.562 1.00 27.00  689 A 1 \nATOM 2026 H HA   . LEU A 1 147 ? 30.213 33.992 39.479 1.00 25.54  689 A 1 \nATOM 2027 H HB2  . LEU A 1 147 ? 32.433 35.562 39.784 1.00 24.97  689 A 1 \nATOM 2028 H HB3  . LEU A 1 147 ? 32.740 34.311 38.849 1.00 24.97  689 A 1 \nATOM 2029 H HG   . LEU A 1 147 ? 30.819 34.966 37.549 1.00 25.12  689 A 1 \nATOM 2030 H HD11 . LEU A 1 147 ? 30.034 37.149 37.844 1.00 26.85  689 A 1 \nATOM 2031 H HD12 . LEU A 1 147 ? 29.796 36.297 39.144 1.00 26.85  689 A 1 \nATOM 2032 H HD13 . LEU A 1 147 ? 30.988 37.321 39.083 1.00 26.85  689 A 1 \nATOM 2033 H HD21 . LEU A 1 147 ? 31.897 36.603 36.337 1.00 24.46  689 A 1 \nATOM 2034 H HD22 . LEU A 1 147 ? 32.928 36.803 37.507 1.00 24.46  689 A 1 \nATOM 2035 H HD23 . LEU A 1 147 ? 32.906 35.453 36.701 1.00 24.46  689 A 1 \nATOM 2036 N N    . LYS A 1 148 ? 31.299 31.831 39.251 1.00 19.88  690 A 1 \nATOM 2037 C CA   . LYS A 1 148 ? 31.794 30.488 39.320 1.00 19.38  690 A 1 \nATOM 2038 C C    . LYS A 1 148 ? 31.171 29.742 38.177 1.00 18.93  690 A 1 \nATOM 2039 O O    . LYS A 1 148 ? 30.171 30.164 37.612 1.00 19.21  690 A 1 \nATOM 2040 C CB   . LYS A 1 148 ? 31.413 29.856 40.659 1.00 20.20  690 A 1 \nATOM 2041 C CG   . LYS A 1 148 ? 30.232 28.889 40.607 1.00 20.52  690 A 1 \nATOM 2042 C CD   . LYS A 1 148 ? 29.585 28.639 41.984 1.00 21.68  690 A 1 \nATOM 2043 C CE   . LYS A 1 148 ? 28.768 29.835 42.474 1.00 22.60  690 A 1 \nATOM 2044 N NZ   . LYS A 1 148 ? 28.155 29.562 43.794 1.00 23.87  690 A 1 \nATOM 2045 H H    . LYS A 1 148 ? 30.789 31.989 38.577 1.00 23.86  690 A 1 \nATOM 2046 H HA   . LYS A 1 148 ? 32.769 30.479 39.221 1.00 23.26  690 A 1 \nATOM 2047 H HB2  . LYS A 1 148 ? 32.178 29.365 40.997 1.00 24.23  690 A 1 \nATOM 2048 H HB3  . LYS A 1 148 ? 31.183 30.565 41.280 1.00 24.23  690 A 1 \nATOM 2049 H HG2  . LYS A 1 148 ? 29.552 29.256 40.021 1.00 24.63  690 A 1 \nATOM 2050 H HG3  . LYS A 1 148 ? 30.540 28.036 40.263 1.00 24.63  690 A 1 \nATOM 2051 H HD2  . LYS A 1 148 ? 28.992 27.875 41.920 1.00 26.02  690 A 1 \nATOM 2052 H HD3  . LYS A 1 148 ? 30.283 28.465 42.634 1.00 26.02  690 A 1 \nATOM 2053 H HE2  . LYS A 1 148 ? 29.349 30.607 42.561 1.00 27.11  690 A 1 \nATOM 2054 H HE3  . LYS A 1 148 ? 28.057 30.019 41.840 1.00 27.11  690 A 1 \nATOM 2055 H HZ1  . LYS A 1 148 ? 27.684 30.267 44.062 1.00 28.65  690 A 1 \nATOM 2056 H HZ2  . LYS A 1 148 ? 27.614 28.857 43.738 1.00 28.65  690 A 1 \nATOM 2057 H HZ3  . LYS A 1 148 ? 28.790 29.392 44.394 1.00 28.65  690 A 1 \nATOM 2058 N N    . PRO A 1 149 ? 31.766 28.630 37.810 1.00 18.42  691 A 1 \nATOM 2059 C CA   . PRO A 1 149 ? 31.166 27.835 36.744 1.00 18.22  691 A 1 \nATOM 2060 C C    . PRO A 1 149 ? 29.636 27.715 36.786 1.00 18.91  691 A 1 \nATOM 2061 O O    . PRO A 1 149 ? 29.015 27.676 35.738 1.00 18.90  691 A 1 \nATOM 2062 C CB   . PRO A 1 149 ? 31.809 26.468 36.951 1.00 22.96  691 A 1 \nATOM 2063 C CG   . PRO A 1 149 ? 33.173 26.792 37.502 1.00 18.58  691 A 1 \nATOM 2064 C CD   . PRO A 1 149 ? 33.003 28.033 38.333 1.00 18.24  691 A 1 \nATOM 2065 H HA   . PRO A 1 149 ? 31.436 28.186 35.870 1.00 21.86  691 A 1 \nATOM 2066 H HB2  . PRO A 1 149 ? 31.291 25.952 37.588 1.00 27.55  691 A 1 \nATOM 2067 H HB3  . PRO A 1 149 ? 31.878 26.003 36.102 1.00 27.55  691 A 1 \nATOM 2068 H HG2  . PRO A 1 149 ? 33.485 26.055 38.050 1.00 22.30  691 A 1 \nATOM 2069 H HG3  . PRO A 1 149 ? 33.788 26.955 36.769 1.00 22.30  691 A 1 \nATOM 2070 H HD2  . PRO A 1 149 ? 32.896 27.801 39.269 1.00 21.89  691 A 1 \nATOM 2071 H HD3  . PRO A 1 149 ? 33.752 28.635 38.199 1.00 21.89  691 A 1 \nATOM 2072 N N    . HIS A 1 150 ? 29.041 27.642 37.967 1.00 24.73  692 A 1 \nATOM 2073 C CA   . HIS A 1 150 ? 27.615 27.383 38.096 1.00 21.93  692 A 1 \nATOM 2074 C C    . HIS A 1 150 ? 26.775 28.630 37.928 1.00 36.68  692 A 1 \nATOM 2075 O O    . HIS A 1 150 ? 25.564 28.539 37.738 1.00 34.26  692 A 1 \nATOM 2076 C CB   . HIS A 1 150 ? 27.333 26.730 39.443 1.00 28.61  692 A 1 \nATOM 2077 C CG   . HIS A 1 150 ? 27.615 25.263 39.462 1.00 29.43  692 A 1 \nATOM 2078 N ND1  . HIS A 1 150 ? 26.643 24.315 39.227 1.00 43.40  692 A 1 \nATOM 2079 C CD2  . HIS A 1 150 ? 28.764 24.576 39.666 1.00 37.33  692 A 1 \nATOM 2080 C CE1  . HIS A 1 150 ? 27.176 23.109 39.289 1.00 47.15  692 A 1 \nATOM 2081 N NE2  . HIS A 1 150 ? 28.464 23.239 39.552 1.00 47.64  692 A 1 \nATOM 2082 H H    . HIS A 1 150 ? 29.447 27.740 38.719 1.00 29.67  692 A 1 \nATOM 2083 H HA   . HIS A 1 150 ? 27.349 26.750 37.398 1.00 26.31  692 A 1 \nATOM 2084 H HB2  . HIS A 1 150 ? 27.890 27.149 40.118 1.00 34.33  692 A 1 \nATOM 2085 H HB3  . HIS A 1 150 ? 26.397 26.856 39.663 1.00 34.33  692 A 1 \nATOM 2086 H HD1  . HIS A 1 150 ? 25.816 24.483 39.064 1.00 52.08  692 A 1 \nATOM 2087 H HD2  . HIS A 1 150 ? 29.601 24.941 39.846 1.00 44.80  692 A 1 \nATOM 2088 H HE1  . HIS A 1 150 ? 26.722 22.306 39.170 1.00 56.58  692 A 1 \nATOM 2089 H HE2  . HIS A 1 150 ? 29.022 22.592 39.645 1.00 57.16  692 A 1 \nATOM 2090 N N    . ASN A 1 151 ? 27.395 29.799 37.982 1.00 23.34  693 A 1 \nATOM 2091 C CA   . ASN A 1 151 ? 26.639 31.021 37.783 1.00 21.55  693 A 1 \nATOM 2092 C C    . ASN A 1 151 ? 26.901 31.621 36.444 1.00 21.11  693 A 1 \nATOM 2093 O O    . ASN A 1 151 ? 26.527 32.764 36.209 1.00 21.76  693 A 1 \nATOM 2094 C CB   . ASN A 1 151 ? 26.965 32.053 38.837 1.00 26.56  693 A 1 \nATOM 2095 C CG   . ASN A 1 151 ? 26.077 31.950 40.064 1.00 33.22  693 A 1 \nATOM 2096 O OD1  . ASN A 1 151 ? 26.190 32.786 40.968 1.00 37.40  693 A 1 \nATOM 2097 N ND2  . ASN A 1 151 ? 25.199 30.924 40.124 1.00 36.96  693 A 1 \nATOM 2098 H H    . ASN A 1 151 ? 28.235 29.910 38.128 1.00 28.01  693 A 1 \nATOM 2099 H HA   . ASN A 1 151 ? 25.682 30.817 37.843 1.00 25.86  693 A 1 \nATOM 2100 H HB2  . ASN A 1 151 ? 27.885 31.933 39.122 1.00 31.88  693 A 1 \nATOM 2101 H HB3  . ASN A 1 151 ? 26.850 32.938 38.457 1.00 31.88  693 A 1 \nATOM 2102 H HD21 . ASN A 1 151 ? 25.156 30.356 39.480 1.00 44.36  693 A 1 \nATOM 2103 H HD22 . ASN A 1 151 ? 24.682 30.839 40.807 1.00 44.36  693 A 1 \nATOM 2104 N N    . ILE A 1 152 ? 27.529 30.847 35.566 1.00 20.20  694 A 1 \nATOM 2105 C CA   . ILE A 1 152 ? 27.795 31.274 34.203 1.00 19.88  694 A 1 \nATOM 2106 C C    . ILE A 1 152 ? 27.214 30.279 33.260 1.00 19.88  694 A 1 \nATOM 2107 O O    . ILE A 1 152 ? 27.703 29.171 33.142 1.00 19.34  694 A 1 \nATOM 2108 C CB   . ILE A 1 152 ? 29.296 31.356 33.929 1.00 18.93  694 A 1 \nATOM 2109 C CG1  . ILE A 1 152 ? 29.881 32.630 34.526 1.00 19.13  694 A 1 \nATOM 2110 C CG2  . ILE A 1 152 ? 29.560 31.354 32.433 1.00 18.62  694 A 1 \nATOM 2111 C CD1  . ILE A 1 152 ? 31.335 32.654 34.560 1.00 18.38  694 A 1 \nATOM 2112 H H    . ILE A 1 152 ? 27.816 30.055 35.741 1.00 24.24  694 A 1 \nATOM 2113 H HA   . ILE A 1 152 ? 27.389 32.150 34.037 1.00 23.85  694 A 1 \nATOM 2114 H HB   . ILE A 1 152 ? 29.734 30.588 34.329 1.00 22.72  694 A 1 \nATOM 2115 H HG12 . ILE A 1 152 ? 29.585 33.387 33.996 1.00 22.95  694 A 1 \nATOM 2116 H HG13 . ILE A 1 152 ? 29.562 32.723 35.437 1.00 22.95  694 A 1 \nATOM 2117 H HG21 . ILE A 1 152 ? 30.507 31.406 32.283 1.00 22.35  694 A 1 \nATOM 2118 H HG22 . ILE A 1 152 ? 29.212 30.542 32.056 1.00 22.35  694 A 1 \nATOM 2119 H HG23 . ILE A 1 152 ? 29.124 32.112 32.039 1.00 22.35  694 A 1 \nATOM 2120 H HD11 . ILE A 1 152 ? 31.625 33.484 34.946 1.00 22.06  694 A 1 \nATOM 2121 H HD12 . ILE A 1 152 ? 31.647 31.918 35.091 1.00 22.06  694 A 1 \nATOM 2122 H HD13 . ILE A 1 152 ? 31.670 32.576 33.663 1.00 22.06  694 A 1 \nATOM 2123 N N    . LEU A 1 153 ? 26.202 30.703 32.536 1.00 21.94  695 A 1 \nATOM 2124 C CA   . LEU A 1 153 ? 25.315 29.775 31.863 1.00 22.39  695 A 1 \nATOM 2125 C C    . LEU A 1 153 ? 25.368 29.860 30.339 1.00 24.11  695 A 1 \nATOM 2126 O O    . LEU A 1 153 ? 25.683 30.902 29.777 1.00 22.59  695 A 1 \nATOM 2127 C CB   . LEU A 1 153 ? 23.880 30.048 32.299 1.00 23.64  695 A 1 \nATOM 2128 C CG   . LEU A 1 153 ? 23.610 30.076 33.800 1.00 27.95  695 A 1 \nATOM 2129 C CD1  . LEU A 1 153 ? 22.373 30.923 34.117 1.00 25.36  695 A 1 \nATOM 2130 C CD2  . LEU A 1 153 ? 23.455 28.661 34.293 1.00 23.81  695 A 1 \nATOM 2131 H H    . LEU A 1 153 ? 26.002 31.531 32.416 1.00 26.33  695 A 1 \nATOM 2132 H HA   . LEU A 1 153 ? 25.546 28.860 32.127 1.00 26.87  695 A 1 \nATOM 2133 H HB2  . LEU A 1 153 ? 23.616 30.911 31.945 1.00 28.37  695 A 1 \nATOM 2134 H HB3  . LEU A 1 153 ? 23.313 29.359 31.919 1.00 28.37  695 A 1 \nATOM 2135 H HG   . LEU A 1 153 ? 24.371 30.472 34.253 1.00 33.54  695 A 1 \nATOM 2136 H HD11 . LEU A 1 153 ? 22.228 30.921 35.066 1.00 30.43  695 A 1 \nATOM 2137 H HD12 . LEU A 1 153 ? 22.521 31.820 33.809 1.00 30.43  695 A 1 \nATOM 2138 H HD13 . LEU A 1 153 ? 21.613 30.544 33.669 1.00 30.43  695 A 1 \nATOM 2139 H HD21 . LEU A 1 153 ? 23.284 28.676 35.238 1.00 28.57  695 A 1 \nATOM 2140 H HD22 . LEU A 1 153 ? 22.719 28.249 33.834 1.00 28.57  695 A 1 \nATOM 2141 H HD23 . LEU A 1 153 ? 24.265 28.178 34.114 1.00 28.57  695 A 1 \nATOM 2142 N N    . LEU A 1 154 ? 25.023 28.747 29.694 1.00 21.67  696 A 1 \nATOM 2143 C CA   . LEU A 1 154 ? 24.991 28.635 28.248 1.00 22.02  696 A 1 \nATOM 2144 C C    . LEU A 1 154 ? 23.559 28.649 27.727 1.00 31.81  696 A 1 \nATOM 2145 O O    . LEU A 1 154 ? 22.732 27.839 28.134 1.00 23.94  696 A 1 \nATOM 2146 C CB   . LEU A 1 154 ? 25.650 27.324 27.833 1.00 26.66  696 A 1 \nATOM 2147 C CG   . LEU A 1 154 ? 27.151 27.397 27.615 1.00 20.47  696 A 1 \nATOM 2148 C CD1  . LEU A 1 154 ? 27.740 28.332 28.610 1.00 19.84  696 A 1 \nATOM 2149 C CD2  . LEU A 1 154 ? 27.738 26.019 27.781 1.00 47.71  696 A 1 \nATOM 2150 H H    . LEU A 1 154 ? 24.797 28.019 30.093 1.00 26.01  696 A 1 \nATOM 2151 H HA   . LEU A 1 154 ? 25.483 29.380 27.845 1.00 26.42  696 A 1 \nATOM 2152 H HB2  . LEU A 1 154 ? 25.488 26.665 28.526 1.00 32.00  696 A 1 \nATOM 2153 H HB3  . LEU A 1 154 ? 25.248 27.027 27.002 1.00 32.00  696 A 1 \nATOM 2154 H HG   . LEU A 1 154 ? 27.344 27.721 26.721 1.00 24.56  696 A 1 \nATOM 2155 H HD11 . LEU A 1 154 ? 28.689 28.378 28.471 1.00 23.81  696 A 1 \nATOM 2156 H HD12 . LEU A 1 154 ? 27.349 29.201 28.491 1.00 23.81  696 A 1 \nATOM 2157 H HD13 . LEU A 1 154 ? 27.553 28.006 29.493 1.00 23.81  696 A 1 \nATOM 2158 H HD21 . LEU A 1 154 ? 28.687 26.065 27.643 1.00 57.25  696 A 1 \nATOM 2159 H HD22 . LEU A 1 154 ? 27.550 25.704 28.668 1.00 57.25  696 A 1 \nATOM 2160 H HD23 . LEU A 1 154 ? 27.341 25.431 27.134 1.00 57.25  696 A 1 \nATOM 2161 N N    . SER A 1 155 ? 23.266 29.557 26.811 1.00 23.91  697 A 1 \nATOM 2162 C CA   . SER A 1 155 ? 21.934 29.623 26.244 1.00 25.47  697 A 1 \nATOM 2163 C C    . SER A 1 155 ? 21.572 28.338 25.517 1.00 25.92  697 A 1 \nATOM 2164 O O    . SER A 1 155 ? 22.424 27.497 25.224 1.00 25.11  697 A 1 \nATOM 2165 C CB   . SER A 1 155 ? 21.805 30.824 25.294 1.00 26.87  697 A 1 \nATOM 2166 O OG   . SER A 1 155 ? 22.845 30.859 24.341 1.00 25.86  697 A 1 \nATOM 2167 H H    . SER A 1 155 ? 23.816 30.142 26.502 1.00 28.69  697 A 1 \nATOM 2168 H HA   . SER A 1 155 ? 21.288 29.747 26.971 1.00 30.56  697 A 1 \nATOM 2169 H HB2  . SER A 1 155 ? 20.957 30.763 24.827 1.00 32.24  697 A 1 \nATOM 2170 H HB3  . SER A 1 155 ? 21.834 31.640 25.817 1.00 32.24  697 A 1 \nATOM 2171 H HG   . SER A 1 155 ? 22.753 31.507 23.848 1.00 31.03  697 A 1 \nATOM 2172 N N    . MET A 1 156 ? 20.286 28.176 25.247 1.00 34.33  698 A 1 \nATOM 2173 C CA   . MET A 1 156 ? 19.887 27.139 24.332 1.00 36.26  698 A 1 \nATOM 2174 C C    . MET A 1 156 ? 20.146 27.699 22.954 1.00 41.10  698 A 1 \nATOM 2175 O O    . MET A 1 156 ? 20.360 28.906 22.769 1.00 32.07  698 A 1 \nATOM 2176 C CB   . MET A 1 156 ? 18.421 26.753 24.489 1.00 32.89  698 A 1 \nATOM 2177 C CG   . MET A 1 156 ? 17.910 26.870 25.900 1.00 36.73  698 A 1 \nATOM 2178 S SD   . MET A 1 156 ? 16.551 25.723 26.213 1.00 47.02  698 A 1 \nATOM 2179 C CE   . MET A 1 156 ? 17.431 24.181 26.481 1.00 38.43  698 A 1 \nATOM 2180 H H    . MET A 1 156 ? 19.643 28.644 25.574 1.00 41.19  698 A 1 \nATOM 2181 H HA   . MET A 1 156 ? 20.439 26.342 24.474 1.00 43.51  698 A 1 \nATOM 2182 H HB2  . MET A 1 156 ? 17.883 27.335 23.930 1.00 39.46  698 A 1 \nATOM 2183 H HB3  . MET A 1 156 ? 18.309 25.832 24.208 1.00 39.46  698 A 1 \nATOM 2184 H HG2  . MET A 1 156 ? 18.629 26.665 26.518 1.00 44.08  698 A 1 \nATOM 2185 H HG3  . MET A 1 156 ? 17.587 27.772 26.049 1.00 44.08  698 A 1 \nATOM 2186 H HE1  . MET A 1 156 ? 16.795 23.486 26.661 1.00 46.11  698 A 1 \nATOM 2187 H HE2  . MET A 1 156 ? 17.936 23.969 25.693 1.00 46.11  698 A 1 \nATOM 2188 H HE3  . MET A 1 156 ? 18.023 24.286 27.230 1.00 46.11  698 A 1 \nATOM 2189 N N    . PRO A 1 157 ? 20.133 26.817 21.974 1.00 30.31  699 A 1 \nATOM 2190 C CA   . PRO A 1 157 ? 20.475 27.251 20.629 1.00 30.23  699 A 1 \nATOM 2191 C C    . PRO A 1 157 ? 19.310 28.020 20.038 1.00 34.59  699 A 1 \nATOM 2192 O O    . PRO A 1 157 ? 18.159 27.618 20.223 1.00 33.36  699 A 1 \nATOM 2193 C CB   . PRO A 1 157 ? 20.701 25.932 19.885 1.00 47.54  699 A 1 \nATOM 2194 C CG   . PRO A 1 157 ? 20.601 24.822 20.947 1.00 42.84  699 A 1 \nATOM 2195 C CD   . PRO A 1 157 ? 19.833 25.381 22.067 1.00 29.77  699 A 1 \nATOM 2196 H HA   . PRO A 1 157 ? 21.289 27.796 20.622 1.00 36.27  699 A 1 \nATOM 2197 H HB2  . PRO A 1 157 ? 20.015 25.819 19.209 1.00 57.05  699 A 1 \nATOM 2198 H HB3  . PRO A 1 157 ? 21.582 25.936 19.479 1.00 57.05  699 A 1 \nATOM 2199 H HG2  . PRO A 1 157 ? 20.141 24.055 20.570 1.00 51.40  699 A 1 \nATOM 2200 H HG3  . PRO A 1 157 ? 21.492 24.573 21.239 1.00 51.40  699 A 1 \nATOM 2201 H HD2  . PRO A 1 157 ? 18.884 25.223 21.942 1.00 35.72  699 A 1 \nATOM 2202 H HD3  . PRO A 1 157 ? 20.149 25.021 22.910 1.00 35.72  699 A 1 \nATOM 2203 N N    . ASN A 1 158 ? 19.583 29.110 19.336 1.00 55.91  700 A 1 \nATOM 2204 C CA   . ASN A 1 158 ? 18.506 29.822 18.663 1.00 62.32  700 A 1 \nATOM 2205 C C    . ASN A 1 158 ? 18.177 29.214 17.296 1.00 74.37  700 A 1 \nATOM 2206 O O    . ASN A 1 158 ? 18.658 28.129 16.948 1.00 59.89  700 A 1 \nATOM 2207 C CB   . ASN A 1 158 ? 18.832 31.315 18.558 1.00 66.41  700 A 1 \nATOM 2208 C CG   . ASN A 1 158 ? 20.095 31.591 17.768 1.00 70.39  700 A 1 \nATOM 2209 O OD1  . ASN A 1 158 ? 20.976 30.742 17.673 1.00 76.93  700 A 1 \nATOM 2210 N ND2  . ASN A 1 158 ? 20.201 32.798 17.224 1.00 70.39  700 A 1 \nATOM 2211 H H    . ASN A 1 158 ? 20.365 29.453 19.235 1.00 67.09  700 A 1 \nATOM 2212 H HA   . ASN A 1 158 ? 17.700 29.743 19.214 1.00 74.79  700 A 1 \nATOM 2213 H HB2  . ASN A 1 158 ? 18.097 31.767 18.114 1.00 79.69  700 A 1 \nATOM 2214 H HB3  . ASN A 1 158 ? 18.953 31.675 19.450 1.00 79.69  700 A 1 \nATOM 2215 H HD21 . ASN A 1 158 ? 19.572 33.374 17.330 1.00 84.46  700 A 1 \nATOM 2216 H HD22 . ASN A 1 158 ? 20.900 33.003 16.766 1.00 84.46  700 A 1 \nATOM 2217 N N    . ALA A 1 159 ? 17.327 29.896 16.538 1.00 72.33  701 A 1 \nATOM 2218 C CA   . ALA A 1 159 ? 16.939 29.424 15.222 1.00 72.58  701 A 1 \nATOM 2219 C C    . ALA A 1 159 ? 18.198 29.224 14.396 1.00 68.95  701 A 1 \nATOM 2220 O O    . ALA A 1 159 ? 18.417 28.159 13.820 1.00 72.82  701 A 1 \nATOM 2221 C CB   . ALA A 1 159 ? 16.017 30.425 14.565 1.00 71.78  701 A 1 \nATOM 2222 H H    . ALA A 1 159 ? 16.960 30.640 16.767 1.00 86.79  701 A 1 \nATOM 2223 H HA   . ALA A 1 159 ? 16.471 28.566 15.300 1.00 87.10  701 A 1 \nATOM 2224 H HB1  . ALA A 1 159 ? 15.770 30.099 13.697 1.00 86.14  701 A 1 \nATOM 2225 H HB2  . ALA A 1 159 ? 15.235 30.533 15.110 1.00 86.14  701 A 1 \nATOM 2226 H HB3  . ALA A 1 159 ? 16.477 31.264 14.482 1.00 86.14  701 A 1 \nATOM 2227 N N    . HIS A 1 160 ? 19.031 30.259 14.361 1.00 72.68  702 A 1 \nATOM 2228 C CA   . HIS A 1 160 ? 20.296 30.223 13.632 1.00 71.80  702 A 1 \nATOM 2229 C C    . HIS A 1 160 ? 21.319 29.261 14.246 1.00 67.15  702 A 1 \nATOM 2230 O O    . HIS A 1 160 ? 22.390 29.026 13.676 1.00 59.17  702 A 1 \nATOM 2231 C CB   . HIS A 1 160 ? 20.903 31.620 13.585 1.00 84.73  702 A 1 \nATOM 2232 C CG   . HIS A 1 160 ? 20.456 32.434 12.411 1.00 93.95  702 A 1 \nATOM 2233 N ND1  . HIS A 1 160 ? 20.470 33.812 12.417 1.00 98.01  702 A 1 \nATOM 2234 C CD2  . HIS A 1 160 ? 20.005 32.065 11.190 1.00 96.45  702 A 1 \nATOM 2235 C CE1  . HIS A 1 160 ? 20.038 34.258 11.251 1.00 103.06 702 A 1 \nATOM 2236 N NE2  . HIS A 1 160 ? 19.748 33.218 10.489 1.00 103.82 702 A 1 \nATOM 2237 H H    . HIS A 1 160 ? 18.884 31.007 14.759 1.00 87.21  702 A 1 \nATOM 2238 H HA   . HIS A 1 160 ? 20.125 29.935 12.710 1.00 86.15  702 A 1 \nATOM 2239 H HB2  . HIS A 1 160 ? 20.650 32.098 14.390 1.00 101.67 702 A 1 \nATOM 2240 H HB3  . HIS A 1 160 ? 21.868 31.541 13.540 1.00 101.67 702 A 1 \nATOM 2241 H HD1  . HIS A 1 160 ? 20.719 34.305 13.077 1.00 117.62 702 A 1 \nATOM 2242 H HD2  . HIS A 1 160 ? 19.886 31.195 10.884 1.00 115.74 702 A 1 \nATOM 2243 H HE1  . HIS A 1 160 ? 19.950 35.152 11.009 1.00 123.68 702 A 1 \nATOM 2244 H HE2  . HIS A 1 160 ? 19.447 33.257 9.685  1.00 124.58 702 A 1 \nATOM 2245 N N    . GLY A 1 161 ? 21.000 28.738 15.426 1.00 55.55  703 A 1 \nATOM 2246 C CA   . GLY A 1 161 ? 21.793 27.692 16.048 1.00 47.51  703 A 1 \nATOM 2247 C C    . GLY A 1 161 ? 22.942 28.195 16.898 1.00 40.19  703 A 1 \nATOM 2248 O O    . GLY A 1 161 ? 23.594 27.403 17.557 1.00 38.57  703 A 1 \nATOM 2249 H H    . GLY A 1 161 ? 20.318 28.978 15.891 1.00 66.66  703 A 1 \nATOM 2250 H HA2  . GLY A 1 161 ? 21.217 27.152 16.611 1.00 57.01  703 A 1 \nATOM 2251 H HA3  . GLY A 1 161 ? 22.160 27.120 15.355 1.00 57.01  703 A 1 \nATOM 2252 N N    . ARG A 1 162 ? 23.173 29.503 16.923 1.00 41.50  704 A 1 \nATOM 2253 C CA   . ARG A 1 162 ? 24.292 30.047 17.681 1.00 40.54  704 A 1 \nATOM 2254 C C    . ARG A 1 162 ? 24.006 30.159 19.194 1.00 44.50  704 A 1 \nATOM 2255 O O    . ARG A 1 162 ? 22.969 30.649 19.640 1.00 42.13  704 A 1 \nATOM 2256 C CB   . ARG A 1 162 ? 24.733 31.387 17.093 1.00 40.62  704 A 1 \nATOM 2257 C CG   . ARG A 1 162 ? 25.557 31.236 15.822 1.00 44.93  704 A 1 \nATOM 2258 H H    . ARG A 1 162 ? 22.701 30.092 16.513 1.00 49.81  704 A 1 \nATOM 2259 H HA   . ARG A 1 162 ? 25.048 29.431 17.582 1.00 48.65  704 A 1 \nATOM 2260 H HB2  . ARG A 1 162 ? 23.945 31.911 16.878 1.00 48.74  704 A 1 \nATOM 2261 H HB3  . ARG A 1 162 ? 25.274 31.855 17.747 1.00 48.74  704 A 1 \nATOM 2262 N N    . ILE A 1 163 ? 24.969 29.681 19.966 1.00 26.83  705 A 1 \nATOM 2263 C CA   . ILE A 1 163 ? 24.889 29.581 21.404 1.00 25.47  705 A 1 \nATOM 2264 C C    . ILE A 1 163 ? 25.754 30.640 22.037 1.00 24.49  705 A 1 \nATOM 2265 O O    . ILE A 1 163 ? 26.807 30.976 21.497 1.00 24.07  705 A 1 \nATOM 2266 C CB   . ILE A 1 163 ? 25.468 28.240 21.840 1.00 24.45  705 A 1 \nATOM 2267 C CG1  . ILE A 1 163 ? 24.349 27.209 21.984 1.00 25.27  705 A 1 \nATOM 2268 C CG2  . ILE A 1 163 ? 26.249 28.405 23.116 1.00 22.98  705 A 1 \nATOM 2269 C CD1  . ILE A 1 163 ? 24.727 26.015 22.822 1.00 24.40  705 A 1 \nATOM 2270 H H    . ILE A 1 163 ? 25.718 29.395 19.655 1.00 32.20  705 A 1 \nATOM 2271 H HA   . ILE A 1 163 ? 23.964 29.668 21.716 1.00 30.56  705 A 1 \nATOM 2272 H HB   . ILE A 1 163 ? 26.076 27.933 21.150 1.00 29.35  705 A 1 \nATOM 2273 H HG12 . ILE A 1 163 ? 23.583 27.634 22.401 1.00 30.33  705 A 1 \nATOM 2274 H HG13 . ILE A 1 163 ? 24.106 26.887 21.101 1.00 30.33  705 A 1 \nATOM 2275 H HG21 . ILE A 1 163 ? 26.605 27.553 23.376 1.00 27.57  705 A 1 \nATOM 2276 H HG22 . ILE A 1 163 ? 26.964 29.028 22.965 1.00 27.57  705 A 1 \nATOM 2277 H HG23 . ILE A 1 163 ? 25.663 28.738 23.800 1.00 27.57  705 A 1 \nATOM 2278 H HD11 . ILE A 1 163 ? 23.978 25.416 22.866 1.00 29.28  705 A 1 \nATOM 2279 H HD12 . ILE A 1 163 ? 25.477 25.574 22.417 1.00 29.28  705 A 1 \nATOM 2280 H HD13 . ILE A 1 163 ? 24.959 26.315 23.704 1.00 29.28  705 A 1 \nATOM 2281 N N    . LYS A 1 164 ? 25.343 31.137 23.199 1.00 24.24  706 A 1 \nATOM 2282 C CA   . LYS A 1 164 ? 26.109 32.164 23.895 1.00 23.52  706 A 1 \nATOM 2283 C C    . LYS A 1 164 ? 26.130 31.863 25.368 1.00 22.65  706 A 1 \nATOM 2284 O O    . LYS A 1 164 ? 25.628 30.824 25.793 1.00 22.54  706 A 1 \nATOM 2285 C CB   . LYS A 1 164 ? 25.540 33.568 23.679 1.00 24.76  706 A 1 \nATOM 2286 C CG   . LYS A 1 164 ? 24.195 33.780 24.321 1.00 25.79  706 A 1 \nATOM 2287 C CD   . LYS A 1 164 ? 23.757 35.218 24.218 1.00 33.46  706 A 1 \nATOM 2288 C CE   . LYS A 1 164 ? 22.369 35.390 24.786 1.00 28.41  706 A 1 \nATOM 2289 N NZ   . LYS A 1 164 ? 22.051 36.818 24.966 1.00 35.74  706 A 1 \nATOM 2290 H H    . LYS A 1 164 ? 24.624 30.897 23.606 1.00 29.09  706 A 1 \nATOM 2291 H HA   . LYS A 1 164 ? 27.033 32.154 23.568 1.00 28.23  706 A 1 \nATOM 2292 H HB2  . LYS A 1 164 ? 26.155 34.217 24.056 1.00 29.72  706 A 1 \nATOM 2293 H HB3  . LYS A 1 164 ? 25.442 33.723 22.726 1.00 29.72  706 A 1 \nATOM 2294 H HG2  . LYS A 1 164 ? 23.535 33.228 23.873 1.00 30.94  706 A 1 \nATOM 2295 H HG3  . LYS A 1 164 ? 24.248 33.545 25.261 1.00 30.94  706 A 1 \nATOM 2296 H HD2  . LYS A 1 164 ? 24.366 35.779 24.723 1.00 40.16  706 A 1 \nATOM 2297 H HD3  . LYS A 1 164 ? 23.743 35.486 23.286 1.00 40.16  706 A 1 \nATOM 2298 H HE2  . LYS A 1 164 ? 21.721 35.006 24.174 1.00 34.10  706 A 1 \nATOM 2299 H HE3  . LYS A 1 164 ? 22.318 34.953 25.650 1.00 34.10  706 A 1 \nATOM 2300 H HZ1  . LYS A 1 164 ? 21.231 36.907 25.301 1.00 42.89  706 A 1 \nATOM 2301 H HZ2  . LYS A 1 164 ? 22.634 37.191 25.526 1.00 42.89  706 A 1 \nATOM 2302 H HZ3  . LYS A 1 164 ? 22.092 37.240 24.183 1.00 42.89  706 A 1 \nATOM 2303 N N    . ALA A 1 165 ? 26.697 32.801 26.134 1.00 22.22  707 A 1 \nATOM 2304 C CA   . ALA A 1 165 ? 26.922 32.648 27.561 1.00 21.48  707 A 1 \nATOM 2305 C C    . ALA A 1 165 ? 26.535 33.930 28.282 1.00 22.19  707 A 1 \nATOM 2306 O O    . ALA A 1 165 ? 26.828 35.023 27.804 1.00 22.68  707 A 1 \nATOM 2307 C CB   . ALA A 1 165 ? 28.361 32.334 27.814 1.00 20.21  707 A 1 \nATOM 2308 H H    . ALA A 1 165 ? 26.967 33.559 25.830 1.00 26.66  707 A 1 \nATOM 2309 H HA   . ALA A 1 165 ? 26.373 31.914 27.907 1.00 25.77  707 A 1 \nATOM 2310 H HB1  . ALA A 1 165 ? 28.498 32.235 28.760 1.00 24.25  707 A 1 \nATOM 2311 H HB2  . ALA A 1 165 ? 28.586 31.516 27.364 1.00 24.25  707 A 1 \nATOM 2312 H HB3  . ALA A 1 165 ? 28.902 33.052 27.478 1.00 24.25  707 A 1 \nATOM 2313 N N    . MET A 1 166 ? 25.876 33.774 29.434 1.00 28.14  708 A 1 \nATOM 2314 C CA   . MET A 1 166 ? 25.358 34.881 30.244 1.00 28.97  708 A 1 \nATOM 2315 C C    . MET A 1 166 ? 25.600 34.606 31.721 1.00 28.17  708 A 1 \nATOM 2316 O O    . MET A 1 166 ? 25.376 33.488 32.160 1.00 29.87  708 A 1 \nATOM 2317 C CB   . MET A 1 166 ? 23.843 34.992 30.058 1.00 30.15  708 A 1 \nATOM 2318 C CG   . MET A 1 166 ? 23.389 35.128 28.626 1.00 31.68  708 A 1 \nATOM 2319 S SD   . MET A 1 166 ? 21.609 35.019 28.455 1.00 38.73  708 A 1 \nATOM 2320 C CE   . MET A 1 166 ? 21.405 33.268 28.695 1.00 31.91  708 A 1 \nATOM 2321 H H    . MET A 1 166 ? 25.712 33.004 29.780 1.00 33.77  708 A 1 \nATOM 2322 H HA   . MET A 1 166 ? 25.781 35.725 29.980 1.00 34.76  708 A 1 \nATOM 2323 H HB2  . MET A 1 166 ? 23.428 34.194 30.422 1.00 36.18  708 A 1 \nATOM 2324 H HB3  . MET A 1 166 ? 23.528 35.772 30.541 1.00 36.18  708 A 1 \nATOM 2325 H HG2  . MET A 1 166 ? 23.671 35.991 28.285 1.00 38.02  708 A 1 \nATOM 2326 H HG3  . MET A 1 166 ? 23.786 34.416 28.099 1.00 38.02  708 A 1 \nATOM 2327 H HE1  . MET A 1 166 ? 20.472 33.050 28.629 1.00 38.29  708 A 1 \nATOM 2328 H HE2  . MET A 1 166 ? 21.899 32.800 28.017 1.00 38.29  708 A 1 \nATOM 2329 H HE3  . MET A 1 166 ? 21.736 33.031 29.564 1.00 38.29  708 A 1 \nATOM 2330 N N    . ILE A 1 167 ? 26.008 35.609 32.499 1.00 23.15  709 A 1 \nATOM 2331 C CA   . ILE A 1 167 ? 26.217 35.423 33.947 1.00 22.97  709 A 1 \nATOM 2332 C C    . ILE A 1 167 ? 24.898 35.604 34.722 1.00 24.32  709 A 1 \nATOM 2333 O O    . ILE A 1 167 ? 24.046 36.364 34.284 1.00 31.31  709 A 1 \nATOM 2334 C CB   . ILE A 1 167 ? 27.269 36.403 34.479 1.00 22.90  709 A 1 \nATOM 2335 C CG1  . ILE A 1 167 ? 26.834 37.841 34.229 1.00 26.46  709 A 1 \nATOM 2336 C CG2  . ILE A 1 167 ? 28.554 36.202 33.771 1.00 21.71  709 A 1 \nATOM 2337 C CD1  . ILE A 1 167 ? 27.976 38.839 34.210 1.00 27.44  709 A 1 \nATOM 2338 H H    . ILE A 1 167 ? 26.172 36.406 32.219 1.00 27.78  709 A 1 \nATOM 2339 H HA   . ILE A 1 167 ? 26.541 34.512 34.108 1.00 27.57  709 A 1 \nATOM 2340 H HB   . ILE A 1 167 ? 27.396 36.262 35.430 1.00 27.48  709 A 1 \nATOM 2341 H HG12 . ILE A 1 167 ? 26.387 37.886 33.369 1.00 31.75  709 A 1 \nATOM 2342 H HG13 . ILE A 1 167 ? 26.220 38.107 34.931 1.00 31.75  709 A 1 \nATOM 2343 H HG21 . ILE A 1 167 ? 29.201 36.823 34.115 1.00 26.05  709 A 1 \nATOM 2344 H HG22 . ILE A 1 167 ? 28.853 35.302 33.917 1.00 26.05  709 A 1 \nATOM 2345 H HG23 . ILE A 1 167 ? 28.420 36.355 32.833 1.00 26.05  709 A 1 \nATOM 2346 H HD11 . ILE A 1 167 ? 27.622 39.716 34.048 1.00 32.93  709 A 1 \nATOM 2347 H HD12 . ILE A 1 167 ? 28.423 38.818 35.059 1.00 32.93  709 A 1 \nATOM 2348 H HD13 . ILE A 1 167 ? 28.589 38.599 33.511 1.00 32.93  709 A 1 \nATOM 2349 N N    . SER A 1 168 ? 24.727 34.925 35.860 1.00 24.26  710 A 1 \nATOM 2350 C CA   . SER A 1 168 ? 23.426 34.890 36.547 1.00 25.58  710 A 1 \nATOM 2351 C C    . SER A 1 168 ? 23.523 35.034 38.046 1.00 26.09  710 A 1 \nATOM 2352 O O    . SER A 1 168 ? 24.588 35.316 38.573 1.00 25.56  710 A 1 \nATOM 2353 C CB   . SER A 1 168 ? 22.751 33.558 36.285 1.00 25.33  710 A 1 \nATOM 2354 O OG   . SER A 1 168 ? 21.515 33.741 35.645 1.00 34.04  710 A 1 \nATOM 2355 H H    . SER A 1 168 ? 25.345 34.477 36.257 1.00 29.11  710 A 1 \nATOM 2356 H HA   . SER A 1 168 ? 22.852 35.605 36.200 1.00 30.70  710 A 1 \nATOM 2357 H HB2  . SER A 1 168 ? 23.325 33.020 35.716 1.00 30.40  710 A 1 \nATOM 2358 H HB3  . SER A 1 168 ? 22.605 33.106 37.131 1.00 30.40  710 A 1 \nATOM 2359 H HG   . SER A 1 168 ? 21.159 33.015 35.508 1.00 40.85  710 A 1 \nATOM 2360 N N    . ASP A 1 169 ? 22.418 34.798 38.745 1.00 27.33  711 A 1 \nATOM 2361 C CA   . ASP A 1 169 ? 22.438 34.861 40.204 1.00 28.24  711 A 1 \nATOM 2362 C C    . ASP A 1 169 ? 23.198 36.120 40.686 1.00 28.50  711 A 1 \nATOM 2363 O O    . ASP A 1 169 ? 23.948 36.034 41.656 1.00 34.81  711 A 1 \nATOM 2364 C CB   . ASP A 1 169 ? 23.166 33.637 40.827 1.00 40.11  711 A 1 \nATOM 2365 C CG   . ASP A 1 169 ? 22.451 32.278 40.606 1.00 48.79  711 A 1 \nATOM 2366 O OD1  . ASP A 1 169 ? 21.399 32.233 39.919 1.00 37.08  711 A 1 \nATOM 2367 O OD2  . ASP A 1 169 ? 22.984 31.245 41.113 1.00 26.14  711 A 1 \nATOM 2368 H H    . ASP A 1 169 ? 21.653 34.602 38.405 1.00 32.80  711 A 1 \nATOM 2369 H HA   . ASP A 1 169 ? 21.521 34.894 40.548 1.00 33.89  711 A 1 \nATOM 2370 H HB2  . ASP A 1 169 ? 24.051 33.571 40.436 1.00 48.14  711 A 1 \nATOM 2371 H HB3  . ASP A 1 169 ? 23.242 33.776 41.784 1.00 48.14  711 A 1 \nATOM 2372 N N    . PHE A 1 170 ? 23.054 37.264 40.011 1.00 29.09  712 A 1 \nATOM 2373 C CA   . PHE A 1 170 ? 23.606 38.547 40.502 1.00 29.98  712 A 1 \nATOM 2374 C C    . PHE A 1 170 ? 22.511 39.362 41.186 1.00 32.22  712 A 1 \nATOM 2375 O O    . PHE A 1 170 ? 21.340 39.112 40.966 1.00 33.04  712 A 1 \nATOM 2376 C CB   . PHE A 1 170 ? 24.183 39.383 39.355 1.00 29.65  712 A 1 \nATOM 2377 C CG   . PHE A 1 170 ? 23.197 39.659 38.277 1.00 30.39  712 A 1 \nATOM 2378 C CD1  . PHE A 1 170 ? 22.248 40.643 38.430 1.00 32.47  712 A 1 \nATOM 2379 C CD2  . PHE A 1 170 ? 23.188 38.892 37.120 1.00 29.21  712 A 1 \nATOM 2380 C CE1  . PHE A 1 170 ? 21.310 40.873 37.439 1.00 33.38  712 A 1 \nATOM 2381 C CE2  . PHE A 1 170 ? 22.263 39.115 36.123 1.00 30.09  712 A 1 \nATOM 2382 C CZ   . PHE A 1 170 ? 21.319 40.108 36.285 1.00 32.18  712 A 1 \nATOM 2383 H H    . PHE A 1 170 ? 22.639 37.330 39.261 1.00 34.91  712 A 1 \nATOM 2384 H HA   . PHE A 1 170 ? 24.318 38.372 41.151 1.00 35.98  712 A 1 \nATOM 2385 H HB2  . PHE A 1 170 ? 24.485 40.234 39.708 1.00 35.58  712 A 1 \nATOM 2386 H HB3  . PHE A 1 170 ? 24.929 38.904 38.962 1.00 35.58  712 A 1 \nATOM 2387 H HD1  . PHE A 1 170 ? 22.235 41.156 39.206 1.00 38.97  712 A 1 \nATOM 2388 H HD2  . PHE A 1 170 ? 23.822 38.219 37.013 1.00 35.05  712 A 1 \nATOM 2389 H HE1  . PHE A 1 170 ? 20.677 41.547 37.546 1.00 40.06  712 A 1 \nATOM 2390 H HE2  . PHE A 1 170 ? 22.274 38.599 35.350 1.00 36.11  712 A 1 \nATOM 2391 H HZ   . PHE A 1 170 ? 20.695 40.269 35.615 1.00 38.62  712 A 1 \nATOM 2392 N N    . GLY A 1 171 ? 22.880 40.332 42.021 1.00 52.01  713 A 1 \nATOM 2393 C CA   . GLY A 1 171 ? 21.887 41.129 42.728 1.00 57.02  713 A 1 \nATOM 2394 C C    . GLY A 1 171 ? 21.069 40.302 43.703 1.00 55.86  713 A 1 \nATOM 2395 O O    . GLY A 1 171 ? 20.135 40.794 44.334 1.00 60.85  713 A 1 \nATOM 2396 H H    . GLY A 1 171 ? 23.695 40.546 42.193 1.00 62.41  713 A 1 \nATOM 2397 H HA2  . GLY A 1 171 ? 22.332 41.835 43.223 1.00 68.42  713 A 1 \nATOM 2398 H HA3  . GLY A 1 171 ? 21.283 41.536 42.088 1.00 68.42  713 A 1 \nATOM 2399 N N    . LEU A 1 172 ? 21.439 39.034 43.822 1.00 50.64  714 A 1 \nATOM 2400 C CA   . LEU A 1 172 ? 20.790 38.098 44.724 1.00 54.39  714 A 1 \nATOM 2401 C C    . LEU A 1 172 ? 21.763 37.793 45.853 1.00 54.71  714 A 1 \nATOM 2402 O O    . LEU A 1 172 ? 22.509 36.810 45.776 1.00 45.07  714 A 1 \nATOM 2403 C CB   . LEU A 1 172 ? 20.440 36.812 43.972 1.00 47.48  714 A 1 \nATOM 2404 C CG   . LEU A 1 172 ? 19.888 35.662 44.808 1.00 48.64  714 A 1 \nATOM 2405 C CD1  . LEU A 1 172 ? 18.371 35.689 44.816 1.00 51.11  714 A 1 \nATOM 2406 C CD2  . LEU A 1 172 ? 20.423 34.342 44.278 1.00 45.87  714 A 1 \nATOM 2407 H H    . LEU A 1 172 ? 22.084 38.682 43.374 1.00 60.77  714 A 1 \nATOM 2408 H HA   . LEU A 1 172 ? 19.973 38.491 45.096 1.00 65.27  714 A 1 \nATOM 2409 H HB2  . LEU A 1 172 ? 19.773 37.026 43.302 1.00 56.98  714 A 1 \nATOM 2410 H HB3  . LEU A 1 172 ? 21.243 36.489 43.534 1.00 56.98  714 A 1 \nATOM 2411 H HG   . LEU A 1 172 ? 20.193 35.762 45.723 1.00 58.37  714 A 1 \nATOM 2412 H HD11 . LEU A 1 172 ? 18.049 34.957 45.347 1.00 61.34  714 A 1 \nATOM 2413 H HD12 . LEU A 1 172 ? 18.076 36.521 45.192 1.00 61.34  714 A 1 \nATOM 2414 H HD13 . LEU A 1 172 ? 18.052 35.605 43.915 1.00 61.34  714 A 1 \nATOM 2415 H HD21 . LEU A 1 172 ? 20.070 33.626 44.810 1.00 55.04  714 A 1 \nATOM 2416 H HD22 . LEU A 1 172 ? 20.148 34.238 43.364 1.00 55.04  714 A 1 \nATOM 2417 H HD23 . LEU A 1 172 ? 21.382 34.350 44.333 1.00 55.04  714 A 1 \nATOM 2418 N N    . CYS A 1 173 ? 21.744 38.642 46.889 1.00 80.81  715 A 1 \nATOM 2419 C CA   . CYS A 1 173 ? 22.720 38.599 47.991 1.00 83.70  715 A 1 \nATOM 2420 C C    . CYS A 1 173 ? 22.330 37.615 49.096 1.00 88.47  715 A 1 \nATOM 2421 O O    . CYS A 1 173 ? 21.436 36.777 48.936 1.00 97.00  715 A 1 \nATOM 2422 C CB   . CYS A 1 173 ? 22.866 39.990 48.620 1.00 77.34  715 A 1 \nATOM 2423 S SG   . CYS A 1 173 ? 24.434 40.347 49.482 1.00 96.94  715 A 1 \nATOM 2424 H H    . CYS A 1 173 ? 21.161 39.268 46.978 1.00 96.97  715 A 1 \nATOM 2425 H HA   . CYS A 1 173 ? 23.594 38.330 47.637 1.00 100.44 715 A 1 \nATOM 2426 H HB2  . CYS A 1 173 ? 22.770 40.651 47.916 1.00 92.80  715 A 1 \nATOM 2427 H HB3  . CYS A 1 173 ? 22.152 40.105 49.266 1.00 92.80  715 A 1 \nATOM 2428 H HG   . CYS A 1 173 ? 24.573 39.563 50.380 1.00 116.33 715 A 1 \nATOM 2429 N N    . LYS A 1 174 ? 22.995 37.757 50.237 1.00 61.04  716 A 1 \nATOM 2430 C CA   . LYS A 1 174 ? 22.831 36.838 51.353 1.00 63.00  716 A 1 \nATOM 2431 C C    . LYS A 1 174 ? 22.591 37.608 52.650 1.00 69.21  716 A 1 \nATOM 2432 O O    . LYS A 1 174 ? 23.014 38.756 52.793 1.00 68.69  716 A 1 \nATOM 2433 C CB   . LYS A 1 174 ? 24.079 35.965 51.490 1.00 53.69  716 A 1 \nATOM 2434 C CG   . LYS A 1 174 ? 23.983 34.885 52.547 1.00 49.56  716 A 1 \nATOM 2435 C CD   . LYS A 1 174 ? 23.290 33.643 52.024 1.00 48.13  716 A 1 \nATOM 2436 C CE   . LYS A 1 174 ? 23.923 33.142 50.724 1.00 53.06  716 A 1 \nATOM 2437 N NZ   . LYS A 1 174 ? 25.423 33.066 50.779 1.00 53.57  716 A 1 \nATOM 2438 H H    . LYS A 1 174 ? 23.557 38.389 50.390 1.00 73.25  716 A 1 \nATOM 2439 H HA   . LYS A 1 174 ? 22.060 36.257 51.189 1.00 75.60  716 A 1 \nATOM 2440 H HB2  . LYS A 1 174 ? 24.246 35.529 50.639 1.00 64.43  716 A 1 \nATOM 2441 H HB3  . LYS A 1 174 ? 24.831 36.533 51.718 1.00 64.43  716 A 1 \nATOM 2442 H HG2  . LYS A 1 174 ? 24.877 34.636 52.831 1.00 59.47  716 A 1 \nATOM 2443 H HG3  . LYS A 1 174 ? 23.474 35.221 53.301 1.00 59.47  716 A 1 \nATOM 2444 H HD2  . LYS A 1 174 ? 23.357 32.937 52.686 1.00 57.76  716 A 1 \nATOM 2445 H HD3  . LYS A 1 174 ? 22.358 33.849 51.848 1.00 57.76  716 A 1 \nATOM 2446 H HE2  . LYS A 1 174 ? 23.586 32.253 50.533 1.00 63.67  716 A 1 \nATOM 2447 H HE3  . LYS A 1 174 ? 23.682 33.747 50.005 1.00 63.67  716 A 1 \nATOM 2448 H HZ1  . LYS A 1 174 ? 25.742 32.770 50.002 1.00 64.28  716 A 1 \nATOM 2449 H HZ2  . LYS A 1 174 ? 25.763 33.872 50.943 1.00 64.28  716 A 1 \nATOM 2450 H HZ3  . LYS A 1 174 ? 25.676 32.508 51.426 1.00 64.28  716 A 1 \nATOM 2451 N N    . LYS A 1 175 ? 21.882 36.976 53.578 1.00 77.80  717 A 1 \nATOM 2452 C CA   . LYS A 1 175 ? 21.695 37.535 54.906 1.00 81.22  717 A 1 \nATOM 2453 C C    . LYS A 1 175 ? 22.232 36.541 55.941 1.00 82.38  717 A 1 \nATOM 2454 O O    . LYS A 1 175 ? 22.171 35.322 55.734 1.00 72.40  717 A 1 \nATOM 2455 C CB   . LYS A 1 175 ? 20.215 37.868 55.143 1.00 81.63  717 A 1 \nATOM 2456 C CG   . LYS A 1 175 ? 19.274 36.686 54.965 1.00 78.52  717 A 1 \nATOM 2457 C CD   . LYS A 1 175 ? 17.818 37.052 55.264 1.00 80.53  717 A 1 \nATOM 2458 C CE   . LYS A 1 175 ? 17.288 38.080 54.277 1.00 73.80  717 A 1 \nATOM 2459 N NZ   . LYS A 1 175 ? 15.865 37.812 53.904 1.00 71.64  717 A 1 \nATOM 2460 H H    . LYS A 1 175 ? 21.497 36.216 53.460 1.00 93.36  717 A 1 \nATOM 2461 H HA   . LYS A 1 175 ? 22.211 38.364 54.982 1.00 97.47  717 A 1 \nATOM 2462 H HB2  . LYS A 1 175 ? 20.111 38.194 56.051 1.00 97.95  717 A 1 \nATOM 2463 H HB3  . LYS A 1 175 ? 19.946 38.557 54.515 1.00 97.95  717 A 1 \nATOM 2464 H HG2  . LYS A 1 175 ? 19.324 36.376 54.047 1.00 94.23  717 A 1 \nATOM 2465 H HG3  . LYS A 1 175 ? 19.537 35.976 55.572 1.00 94.23  717 A 1 \nATOM 2466 H HD2  . LYS A 1 175 ? 17.268 36.256 55.199 1.00 96.64  717 A 1 \nATOM 2467 H HD3  . LYS A 1 175 ? 17.760 37.429 56.156 1.00 96.64  717 A 1 \nATOM 2468 H HE2  . LYS A 1 175 ? 17.334 38.962 54.678 1.00 88.56  717 A 1 \nATOM 2469 H HE3  . LYS A 1 175 ? 17.823 38.052 53.468 1.00 88.56  717 A 1 \nATOM 2470 H HZ1  . LYS A 1 175 ? 15.582 38.427 53.327 1.00 85.97  717 A 1 \nATOM 2471 H HZ2  . LYS A 1 175 ? 15.796 37.009 53.528 1.00 85.97  717 A 1 \nATOM 2472 H HZ3  . LYS A 1 175 ? 15.351 37.838 54.630 1.00 85.97  717 A 1 \nATOM 2473 N N    . LEU A 1 176 ? 22.773 37.074 57.039 1.00 94.26  718 A 1 \nATOM 2474 C CA   . LEU A 1 176 ? 23.342 36.258 58.111 1.00 89.60  718 A 1 \nATOM 2475 C C    . LEU A 1 176 ? 24.057 35.036 57.544 1.00 95.77  718 A 1 \nATOM 2476 O O    . LEU A 1 176 ? 24.326 34.075 58.261 1.00 104.22 718 A 1 \nATOM 2477 C CB   . LEU A 1 176 ? 22.246 35.831 59.095 1.00 82.07  718 A 1 \nATOM 2478 C CG   . LEU A 1 176 ? 21.075 35.011 58.527 1.00 75.38  718 A 1 \nATOM 2479 C CD1  . LEU A 1 176 ? 21.275 33.511 58.740 1.00 65.97  718 A 1 \nATOM 2480 C CD2  . LEU A 1 176 ? 19.737 35.493 59.095 1.00 68.56  718 A 1 \nATOM 2481 H H    . LEU A 1 176 ? 22.823 37.919 57.186 1.00 113.11 718 A 1 \nATOM 2482 H HA   . LEU A 1 176 ? 24.000 36.792 58.603 1.00 107.52 718 A 1 \nATOM 2483 H HB2  . LEU A 1 176 ? 22.658 35.295 59.791 1.00 98.49  718 A 1 \nATOM 2484 H HB3  . LEU A 1 176 ? 21.869 36.632 59.492 1.00 98.49  718 A 1 \nATOM 2485 H HG   . LEU A 1 176 ? 21.044 35.159 57.569 1.00 90.46  718 A 1 \nATOM 2486 H HD11 . LEU A 1 176 ? 20.523 33.040 58.372 1.00 79.17  718 A 1 \nATOM 2487 H HD12 . LEU A 1 176 ? 22.082 33.238 58.298 1.00 79.17  718 A 1 \nATOM 2488 H HD13 . LEU A 1 176 ? 21.342 33.336 59.682 1.00 79.17  718 A 1 \nATOM 2489 H HD21 . LEU A 1 176 ? 19.030 34.962 58.721 1.00 82.28  718 A 1 \nATOM 2490 H HD22 . LEU A 1 176 ? 19.751 35.395 60.050 1.00 82.28  718 A 1 \nATOM 2491 H HD23 . LEU A 1 176 ? 19.613 36.416 58.862 1.00 82.28  718 A 1 \nATOM 2492 N N    . VAL A 1 189 ? 28.453 35.146 54.782 1.00 89.12  731 A 1 \nATOM 2493 C CA   . VAL A 1 189 ? 29.358 35.739 53.792 1.00 93.67  731 A 1 \nATOM 2494 C C    . VAL A 1 189 ? 29.119 35.191 52.370 1.00 87.10  731 A 1 \nATOM 2495 O O    . VAL A 1 189 ? 29.045 33.973 52.171 1.00 81.26  731 A 1 \nATOM 2496 C CB   . VAL A 1 189 ? 30.854 35.548 54.207 1.00 82.23  731 A 1 \nATOM 2497 C CG1  . VAL A 1 189 ? 31.763 35.368 52.978 1.00 71.66  731 A 1 \nATOM 2498 C CG2  . VAL A 1 189 ? 31.316 36.720 55.078 1.00 81.70  731 A 1 \nATOM 2499 H HA   . VAL A 1 189 ? 29.187 36.703 53.762 1.00 112.40 731 A 1 \nATOM 2500 H HB   . VAL A 1 189 ? 30.925 34.734 54.747 1.00 98.68  731 A 1 \nATOM 2501 H HG11 . VAL A 1 189 ? 32.669 35.255 53.274 1.00 85.99  731 A 1 \nATOM 2502 H HG12 . VAL A 1 189 ? 31.478 34.592 52.490 1.00 85.99  731 A 1 \nATOM 2503 H HG13 . VAL A 1 189 ? 31.695 36.148 52.422 1.00 85.99  731 A 1 \nATOM 2504 H HG21 . VAL A 1 189 ? 32.235 36.584 55.321 1.00 98.04  731 A 1 \nATOM 2505 H HG22 . VAL A 1 189 ? 31.226 37.534 54.578 1.00 98.04  731 A 1 \nATOM 2506 H HG23 . VAL A 1 189 ? 30.770 36.757 55.866 1.00 98.04  731 A 1 \nATOM 2507 N N    . PRO A 1 190 ? 29.021 36.098 51.376 1.00 90.75  732 A 1 \nATOM 2508 C CA   . PRO A 1 190 ? 28.756 35.739 49.974 1.00 89.36  732 A 1 \nATOM 2509 C C    . PRO A 1 190 ? 29.769 34.758 49.396 1.00 89.02  732 A 1 \nATOM 2510 O O    . PRO A 1 190 ? 30.699 34.336 50.087 1.00 97.92  732 A 1 \nATOM 2511 C CB   . PRO A 1 190 ? 28.872 37.083 49.237 1.00 75.78  732 A 1 \nATOM 2512 C CG   . PRO A 1 190 ? 29.680 37.961 50.137 1.00 60.17  732 A 1 \nATOM 2513 C CD   . PRO A 1 190 ? 29.302 37.539 51.523 1.00 72.08  732 A 1 \nATOM 2514 H HA   . PRO A 1 190 ? 27.850 35.381 49.871 1.00 107.24 732 A 1 \nATOM 2515 H HB2  . PRO A 1 190 ? 29.325 36.953 48.389 1.00 90.94  732 A 1 \nATOM 2516 H HB3  . PRO A 1 190 ? 27.987 37.457 49.099 1.00 90.94  732 A 1 \nATOM 2517 H HG2  . PRO A 1 190 ? 30.625 37.812 49.979 1.00 72.21  732 A 1 \nATOM 2518 H HG3  . PRO A 1 190 ? 29.447 38.890 49.985 1.00 72.21  732 A 1 \nATOM 2519 H HD2  . PRO A 1 190 ? 30.042 37.678 52.133 1.00 86.50  732 A 1 \nATOM 2520 H HD3  . PRO A 1 190 ? 28.506 38.010 51.815 1.00 86.50  732 A 1 \nATOM 2521 N N    . GLY A 1 191 ? 29.587 34.397 48.133 1.00 44.53  733 A 1 \nATOM 2522 C CA   . GLY A 1 191 ? 30.590 33.620 47.438 1.00 40.68  733 A 1 \nATOM 2523 C C    . GLY A 1 191 ? 30.697 32.191 47.913 1.00 37.73  733 A 1 \nATOM 2524 O O    . GLY A 1 191 ? 30.157 31.828 48.949 1.00 40.25  733 A 1 \nATOM 2525 H H    . GLY A 1 191 ? 28.894 34.590 47.661 1.00 53.44  733 A 1 \nATOM 2526 H HA2  . GLY A 1 191 ? 30.383 33.608 46.490 1.00 48.82  733 A 1 \nATOM 2527 H HA3  . GLY A 1 191 ? 31.455 34.042 47.554 1.00 48.82  733 A 1 \nATOM 2528 N N    . THR A 1 192 ? 31.440 31.391 47.154 1.00 42.96  734 A 1 \nATOM 2529 C CA   . THR A 1 192 ? 31.502 29.947 47.346 1.00 41.62  734 A 1 \nATOM 2530 C C    . THR A 1 192 ? 32.906 29.411 47.585 1.00 36.42  734 A 1 \nATOM 2531 O O    . THR A 1 192 ? 33.794 29.638 46.774 1.00 41.72  734 A 1 \nATOM 2532 C CB   . THR A 1 192 ? 31.011 29.244 46.101 1.00 52.25  734 A 1 \nATOM 2533 O OG1  . THR A 1 192 ? 29.638 29.594 45.867 1.00 25.05  734 A 1 \nATOM 2534 C CG2  . THR A 1 192 ? 31.193 27.731 46.263 1.00 24.70  734 A 1 \nATOM 2535 H H    . THR A 1 192 ? 31.929 31.670 46.504 1.00 51.55  734 A 1 \nATOM 2536 H HA   . THR A 1 192 ? 30.933 29.688 48.100 1.00 49.95  734 A 1 \nATOM 2537 H HB   . THR A 1 192 ? 31.545 29.531 45.344 1.00 62.70  734 A 1 \nATOM 2538 H HG1  . THR A 1 192 ? 29.177 29.366 46.506 1.00 30.06  734 A 1 \nATOM 2539 H HG21 . THR A 1 192 ? 30.883 27.277 45.476 1.00 29.64  734 A 1 \nATOM 2540 H HG22 . THR A 1 192 ? 32.121 27.525 46.397 1.00 29.64  734 A 1 \nATOM 2541 H HG23 . THR A 1 192 ? 30.692 27.420 47.020 1.00 29.64  734 A 1 \nATOM 2542 N N    . GLU A 1 193 ? 33.093 28.647 48.657 1.00 50.31  735 A 1 \nATOM 2543 C CA   . GLU A 1 193 ? 34.416 28.141 48.999 1.00 58.48  735 A 1 \nATOM 2544 C C    . GLU A 1 193 ? 35.174 27.725 47.730 1.00 56.58  735 A 1 \nATOM 2545 O O    . GLU A 1 193 ? 34.736 26.854 46.968 1.00 56.05  735 A 1 \nATOM 2546 C CB   . GLU A 1 193 ? 34.316 26.979 49.989 1.00 65.30  735 A 1 \nATOM 2547 C CG   . GLU A 1 193 ? 35.663 26.499 50.498 1.00 77.19  735 A 1 \nATOM 2548 C CD   . GLU A 1 193 ? 35.539 25.358 51.490 1.00 79.22  735 A 1 \nATOM 2549 O OE1  . GLU A 1 193 ? 34.434 25.181 52.050 1.00 79.34  735 A 1 \nATOM 2550 O OE2  . GLU A 1 193 ? 36.544 24.637 51.704 1.00 74.16  735 A 1 \nATOM 2551 H H    . GLU A 1 193 ? 32.471 28.408 49.201 1.00 60.37  735 A 1 \nATOM 2552 H HA   . GLU A 1 193 ? 34.926 28.858 49.430 1.00 70.18  735 A 1 \nATOM 2553 H HB2  . GLU A 1 193 ? 33.793 27.264 50.754 1.00 78.36  735 A 1 \nATOM 2554 H HB3  . GLU A 1 193 ? 33.880 26.231 49.551 1.00 78.36  735 A 1 \nATOM 2555 H HG2  . GLU A 1 193 ? 36.193 26.188 49.748 1.00 92.63  735 A 1 \nATOM 2556 H HG3  . GLU A 1 193 ? 36.115 27.234 50.942 1.00 92.63  735 A 1 \nATOM 2557 N N    . GLY A 1 194 ? 36.299 28.387 47.493 1.00 25.08  736 A 1 \nATOM 2558 C CA   . GLY A 1 194 ? 37.083 28.128 46.310 1.00 25.43  736 A 1 \nATOM 2559 C C    . GLY A 1 194 ? 37.199 29.323 45.400 1.00 22.83  736 A 1 \nATOM 2560 O O    . GLY A 1 194 ? 38.220 29.484 44.772 1.00 24.77  736 A 1 \nATOM 2561 H H    . GLY A 1 194 ? 36.627 28.993 48.008 1.00 30.09  736 A 1 \nATOM 2562 H HA2  . GLY A 1 194 ? 37.977 27.857 46.571 1.00 30.51  736 A 1 \nATOM 2563 H HA3  . GLY A 1 194 ? 36.677 27.403 45.809 1.00 30.51  736 A 1 \nATOM 2564 N N    . TRP A 1 195 ? 36.177 30.168 45.348 1.00 24.29  737 A 1 \nATOM 2565 C CA   . TRP A 1 195 ? 36.131 31.270 44.388 1.00 23.55  737 A 1 \nATOM 2566 C C    . TRP A 1 195 ? 36.099 32.640 45.082 1.00 38.07  737 A 1 \nATOM 2567 O O    . TRP A 1 195 ? 35.867 33.686 44.450 1.00 24.36  737 A 1 \nATOM 2568 C CB   . TRP A 1 195 ? 34.896 31.133 43.513 1.00 22.94  737 A 1 \nATOM 2569 C CG   . TRP A 1 195 ? 34.721 29.786 42.985 1.00 22.32  737 A 1 \nATOM 2570 C CD1  . TRP A 1 195 ? 34.029 28.780 43.558 1.00 22.85  737 A 1 \nATOM 2571 C CD2  . TRP A 1 195 ? 35.251 29.270 41.761 1.00 21.24  737 A 1 \nATOM 2572 N NE1  . TRP A 1 195 ? 34.078 27.656 42.768 1.00 22.20  737 A 1 \nATOM 2573 C CE2  . TRP A 1 195 ? 34.822 27.937 41.655 1.00 21.21  737 A 1 \nATOM 2574 C CE3  . TRP A 1 195 ? 36.051 29.804 40.747 1.00 20.44  737 A 1 \nATOM 2575 C CZ2  . TRP A 1 195 ? 35.163 27.133 40.581 1.00 20.48  737 A 1 \nATOM 2576 C CZ3  . TRP A 1 195 ? 36.384 29.008 39.686 1.00 19.68  737 A 1 \nATOM 2577 C CH2  . TRP A 1 195 ? 35.943 27.688 39.607 1.00 24.03  737 A 1 \nATOM 2578 H H    . TRP A 1 195 ? 35.490 30.126 45.863 1.00 29.15  737 A 1 \nATOM 2579 H HA   . TRP A 1 195 ? 36.923 31.234 43.812 1.00 28.26  737 A 1 \nATOM 2580 H HB2  . TRP A 1 195 ? 34.111 31.353 44.039 1.00 27.52  737 A 1 \nATOM 2581 H HB3  . TRP A 1 195 ? 34.972 31.741 42.761 1.00 27.52  737 A 1 \nATOM 2582 H HD1  . TRP A 1 195 ? 33.569 28.843 44.364 1.00 27.42  737 A 1 \nATOM 2583 H HE1  . TRP A 1 195 ? 33.699 26.905 42.941 1.00 26.64  737 A 1 \nATOM 2584 H HE3  . TRP A 1 195 ? 36.344 30.686 40.789 1.00 24.53  737 A 1 \nATOM 2585 H HZ2  . TRP A 1 195 ? 34.877 26.249 40.527 1.00 24.58  737 A 1 \nATOM 2586 H HZ3  . TRP A 1 195 ? 36.909 29.356 39.002 1.00 23.62  737 A 1 \nATOM 2587 H HH2  . TRP A 1 195 ? 36.187 27.172 38.873 1.00 28.84  737 A 1 \nATOM 2588 N N    . ILE A 1 196 ? 36.341 32.641 46.384 1.00 24.47  738 A 1 \nATOM 2589 C CA   . ILE A 1 196 ? 36.214 33.858 47.162 1.00 32.30  738 A 1 \nATOM 2590 C C    . ILE A 1 196 ? 37.529 34.635 47.225 1.00 29.78  738 A 1 \nATOM 2591 O O    . ILE A 1 196 ? 38.506 34.170 47.816 1.00 30.68  738 A 1 \nATOM 2592 C CB   . ILE A 1 196 ? 35.748 33.525 48.587 1.00 41.03  738 A 1 \nATOM 2593 C CG1  . ILE A 1 196 ? 34.708 32.393 48.528 1.00 38.44  738 A 1 \nATOM 2594 C CG2  . ILE A 1 196 ? 35.204 34.781 49.264 1.00 47.45  738 A 1 \nATOM 2595 C CD1  . ILE A 1 196 ? 33.883 32.213 49.781 1.00 39.64  738 A 1 \nATOM 2596 H H    . ILE A 1 196 ? 36.580 31.951 46.838 1.00 29.37  738 A 1 \nATOM 2597 H HA   . ILE A 1 196 ? 35.539 34.434 46.748 1.00 38.76  738 A 1 \nATOM 2598 H HB   . ILE A 1 196 ? 36.513 33.211 49.095 1.00 49.23  738 A 1 \nATOM 2599 H HG12 . ILE A 1 196 ? 34.095 32.576 47.798 1.00 46.13  738 A 1 \nATOM 2600 H HG13 . ILE A 1 196 ? 35.172 31.557 48.360 1.00 46.13  738 A 1 \nATOM 2601 H HG21 . ILE A 1 196 ? 34.916 34.557 50.152 1.00 56.94  738 A 1 \nATOM 2602 H HG22 . ILE A 1 196 ? 35.899 35.442 49.301 1.00 56.94  738 A 1 \nATOM 2603 H HG23 . ILE A 1 196 ? 34.462 35.114 48.754 1.00 56.94  738 A 1 \nATOM 2604 H HD11 . ILE A 1 196 ? 33.267 31.488 49.648 1.00 47.56  738 A 1 \nATOM 2605 H HD12 . ILE A 1 196 ? 34.470 32.014 50.515 1.00 47.56  738 A 1 \nATOM 2606 H HD13 . ILE A 1 196 ? 33.402 33.024 49.957 1.00 47.56  738 A 1 \nATOM 2607 N N    . ALA A 1 197 ? 37.553 35.812 46.608 1.00 25.93  739 A 1 \nATOM 2608 C CA   . ALA A 1 197 ? 38.697 36.694 46.729 1.00 26.49  739 A 1 \nATOM 2609 C C    . ALA A 1 197 ? 39.086 36.637 48.178 1.00 28.14  739 A 1 \nATOM 2610 O O    . ALA A 1 197 ? 38.220 36.517 49.034 1.00 29.15  739 A 1 \nATOM 2611 C CB   . ALA A 1 197 ? 38.326 38.092 46.360 1.00 38.07  739 A 1 \nATOM 2612 H H    . ALA A 1 197 ? 36.918 36.120 46.116 1.00 31.12  739 A 1 \nATOM 2613 H HA   . ALA A 1 197 ? 39.440 36.384 46.170 1.00 31.78  739 A 1 \nATOM 2614 H HB1  . ALA A 1 197 ? 39.100 38.653 46.449 1.00 45.69  739 A 1 \nATOM 2615 H HB2  . ALA A 1 197 ? 38.015 38.102 45.452 1.00 45.69  739 A 1 \nATOM 2616 H HB3  . ALA A 1 197 ? 37.631 38.396 46.949 1.00 45.69  739 A 1 \nATOM 2617 N N    . PRO A 1 198 ? 40.390 36.719 48.466 1.00 28.87  740 A 1 \nATOM 2618 C CA   . PRO A 1 198 ? 40.940 36.466 49.790 1.00 30.22  740 A 1 \nATOM 2619 C C    . PRO A 1 198 ? 40.580 37.599 50.685 1.00 32.08  740 A 1 \nATOM 2620 O O    . PRO A 1 198 ? 40.178 37.361 51.816 1.00 33.52  740 A 1 \nATOM 2621 C CB   . PRO A 1 198 ? 42.439 36.452 49.535 1.00 30.10  740 A 1 \nATOM 2622 C CG   . PRO A 1 198 ? 42.619 37.396 48.466 1.00 29.25  740 A 1 \nATOM 2623 C CD   . PRO A 1 198 ? 41.432 37.204 47.554 1.00 31.97  740 A 1 \nATOM 2624 H HA   . PRO A 1 198 ? 40.636 35.611 50.158 1.00 36.26  740 A 1 \nATOM 2625 H HB2  . PRO A 1 198 ? 42.912 36.738 50.333 1.00 36.12  740 A 1 \nATOM 2626 H HB3  . PRO A 1 198 ? 42.719 35.564 49.264 1.00 36.12  740 A 1 \nATOM 2627 H HG2  . PRO A 1 198 ? 42.631 38.297 48.825 1.00 35.10  740 A 1 \nATOM 2628 H HG3  . PRO A 1 198 ? 43.445 37.203 47.996 1.00 35.10  740 A 1 \nATOM 2629 H HD2  . PRO A 1 198 ? 41.169 38.049 47.157 1.00 38.37  740 A 1 \nATOM 2630 H HD3  . PRO A 1 198 ? 41.629 36.537 46.878 1.00 38.37  740 A 1 \nATOM 2631 N N    . GLU A 1 199 ? 40.673 38.820 50.174 1.00 42.21  741 A 1 \nATOM 2632 C CA   . GLU A 1 199 ? 40.541 39.987 51.032 1.00 48.77  741 A 1 \nATOM 2633 C C    . GLU A 1 199 ? 39.154 40.061 51.669 1.00 49.89  741 A 1 \nATOM 2634 O O    . GLU A 1 199 ? 38.889 40.970 52.457 1.00 54.37  741 A 1 \nATOM 2635 C CB   . GLU A 1 199 ? 40.852 41.278 50.274 1.00 38.97  741 A 1 \nATOM 2636 C CG   . GLU A 1 199 ? 39.765 41.725 49.321 1.00 38.82  741 A 1 \nATOM 2637 C CD   . GLU A 1 199 ? 40.044 41.345 47.883 1.00 46.70  741 A 1 \nATOM 2638 O OE1  . GLU A 1 199 ? 41.052 40.637 47.648 1.00 38.29  741 A 1 \nATOM 2639 O OE2  . GLU A 1 199 ? 39.259 41.767 46.992 1.00 36.32  741 A 1 \nATOM 2640 H H    . GLU A 1 199 ? 40.810 38.998 49.344 1.00 50.65  741 A 1 \nATOM 2641 H HA   . GLU A 1 199 ? 41.193 39.911 51.759 1.00 58.52  741 A 1 \nATOM 2642 H HB2  . GLU A 1 199 ? 40.989 41.990 50.918 1.00 46.77  741 A 1 \nATOM 2643 H HB3  . GLU A 1 199 ? 41.661 41.146 49.756 1.00 46.77  741 A 1 \nATOM 2644 H HG2  . GLU A 1 199 ? 38.927 41.312 49.583 1.00 46.58  741 A 1 \nATOM 2645 H HG3  . GLU A 1 199 ? 39.685 42.691 49.365 1.00 46.58  741 A 1 \nATOM 2646 N N    . MET A 1 200 ? 38.284 39.103 51.330 1.00 44.56  742 A 1 \nATOM 2647 C CA   . MET A 1 200 ? 36.968 38.974 51.956 1.00 49.55  742 A 1 \nATOM 2648 C C    . MET A 1 200 ? 36.992 37.974 53.105 1.00 59.27  742 A 1 \nATOM 2649 O O    . MET A 1 200 ? 35.993 37.304 53.361 1.00 61.54  742 A 1 \nATOM 2650 C CB   . MET A 1 200 ? 35.903 38.546 50.935 1.00 53.02  742 A 1 \nATOM 2651 C CG   . MET A 1 200 ? 35.502 39.646 49.957 1.00 57.82  742 A 1 \nATOM 2652 S SD   . MET A 1 200 ? 34.983 41.185 50.767 1.00 140.84 742 A 1 \nATOM 2653 C CE   . MET A 1 200 ? 35.939 42.402 49.854 1.00 47.61  742 A 1 \nATOM 2654 H H    . MET A 1 200 ? 38.438 38.506 50.730 1.00 53.47  742 A 1 \nATOM 2655 H HA   . MET A 1 200 ? 36.704 39.850 52.310 1.00 59.46  742 A 1 \nATOM 2656 H HB2  . MET A 1 200 ? 36.249 37.802 50.417 1.00 63.63  742 A 1 \nATOM 2657 H HB3  . MET A 1 200 ? 35.105 38.269 51.413 1.00 63.63  742 A 1 \nATOM 2658 H HG2  . MET A 1 200 ? 36.260 39.851 49.388 1.00 69.38  742 A 1 \nATOM 2659 H HG3  . MET A 1 200 ? 34.761 39.330 49.417 1.00 69.38  742 A 1 \nATOM 2660 H HE1  . MET A 1 200 ? 36.873 42.209 49.960 1.00 57.13  742 A 1 \nATOM 2661 H HE2  . MET A 1 200 ? 35.698 42.356 48.926 1.00 57.13  742 A 1 \nATOM 2662 H HE3  . MET A 1 200 ? 35.744 43.276 50.201 1.00 57.13  742 A 1 \nATOM 2663 N N    . LEU A 1 201 ? 38.125 37.878 53.803 1.00 70.29  743 A 1 \nATOM 2664 C CA   . LEU A 1 201 ? 38.254 36.967 54.945 1.00 70.80  743 A 1 \nATOM 2665 C C    . LEU A 1 201 ? 39.338 37.385 55.944 1.00 61.17  743 A 1 \nATOM 2666 O O    . LEU A 1 201 ? 39.734 38.545 56.013 1.00 53.95  743 A 1 \nATOM 2667 C CB   . LEU A 1 201 ? 38.557 35.550 54.436 1.00 71.78  743 A 1 \nATOM 2668 C CG   . LEU A 1 201 ? 37.445 34.800 53.680 1.00 56.17  743 A 1 \nATOM 2669 C CD1  . LEU A 1 201 ? 37.916 33.428 53.172 1.00 35.78  743 A 1 \nATOM 2670 C CD2  . LEU A 1 201 ? 36.210 34.656 54.567 1.00 50.01  743 A 1 \nATOM 2671 H H    . LEU A 1 201 ? 38.836 38.332 53.636 1.00 84.35  743 A 1 \nATOM 2672 H HA   . LEU A 1 201 ? 37.400 36.938 55.424 1.00 84.96  743 A 1 \nATOM 2673 H HB2  . LEU A 1 201 ? 39.318 35.605 53.837 1.00 86.13  743 A 1 \nATOM 2674 H HB3  . LEU A 1 201 ? 38.796 35.003 55.201 1.00 86.13  743 A 1 \nATOM 2675 H HG   . LEU A 1 201 ? 37.189 35.326 52.907 1.00 67.40  743 A 1 \nATOM 2676 H HD11 . LEU A 1 201 ? 37.191 33.001 52.710 1.00 42.94  743 A 1 \nATOM 2677 H HD12 . LEU A 1 201 ? 38.656 33.554 52.574 1.00 42.94  743 A 1 \nATOM 2678 H HD13 . LEU A 1 201 ? 38.187 32.893 53.922 1.00 42.94  743 A 1 \nATOM 2679 H HD21 . LEU A 1 201 ? 35.529 34.187 54.079 1.00 60.01  743 A 1 \nATOM 2680 H HD22 . LEU A 1 201 ? 36.448 34.163 55.355 1.00 60.01  743 A 1 \nATOM 2681 H HD23 . LEU A 1 201 ? 35.897 35.531 54.809 1.00 60.01  743 A 1 \nATOM 2682 N N    . ASP A 1 207 ? 31.610 45.911 55.578 1.00 88.53  749 A 1 \nATOM 2683 C CA   . ASP A 1 207 ? 32.323 46.402 54.398 1.00 93.87  749 A 1 \nATOM 2684 C C    . ASP A 1 207 ? 31.439 46.329 53.139 1.00 104.03 749 A 1 \nATOM 2685 O O    . ASP A 1 207 ? 30.429 45.614 53.118 1.00 105.26 749 A 1 \nATOM 2686 C CB   . ASP A 1 207 ? 33.612 45.593 54.190 1.00 91.20  749 A 1 \nATOM 2687 C CG   . ASP A 1 207 ? 34.637 46.330 53.346 1.00 93.22  749 A 1 \nATOM 2688 O OD1  . ASP A 1 207 ? 34.254 47.291 52.649 1.00 96.87  749 A 1 \nATOM 2689 O OD2  . ASP A 1 207 ? 35.828 45.948 53.371 1.00 87.22  749 A 1 \nATOM 2690 H HA   . ASP A 1 207 ? 32.571 47.339 54.541 1.00 112.64 749 A 1 \nATOM 2691 H HB2  . ASP A 1 207 ? 34.012 45.407 55.054 1.00 109.44 749 A 1 \nATOM 2692 H HB3  . ASP A 1 207 ? 33.394 44.762 53.740 1.00 109.44 749 A 1 \nATOM 2693 N N    . ASN A 1 208 ? 31.819 47.083 52.103 1.00 107.47 750 A 1 \nATOM 2694 C CA   . ASN A 1 208 ? 31.165 47.033 50.785 1.00 100.87 750 A 1 \nATOM 2695 C C    . ASN A 1 208 ? 32.157 46.669 49.688 1.00 97.50  750 A 1 \nATOM 2696 O O    . ASN A 1 208 ? 33.071 47.443 49.397 1.00 101.51 750 A 1 \nATOM 2697 C CB   . ASN A 1 208 ? 30.553 48.387 50.443 1.00 103.72 750 A 1 \nATOM 2698 C CG   . ASN A 1 208 ? 29.634 48.897 51.525 1.00 108.88 750 A 1 \nATOM 2699 O OD1  . ASN A 1 208 ? 28.458 48.540 51.567 1.00 116.39 750 A 1 \nATOM 2700 N ND2  . ASN A 1 208 ? 30.166 49.736 52.415 1.00 105.62 750 A 1 \nATOM 2701 H H    . ASN A 1 208 ? 32.469 47.645 52.138 1.00 128.97 750 A 1 \nATOM 2702 H HA   . ASN A 1 208 ? 30.451 46.362 50.797 1.00 121.04 750 A 1 \nATOM 2703 H HB2  . ASN A 1 208 ? 31.265 49.035 50.323 1.00 124.47 750 A 1 \nATOM 2704 H HB3  . ASN A 1 208 ? 30.038 48.305 49.625 1.00 124.47 750 A 1 \nATOM 2705 H HD21 . ASN A 1 208 ? 30.994 49.960 52.353 1.00 126.74 750 A 1 \nATOM 2706 H HD22 . ASN A 1 208 ? 29.681 50.052 53.050 1.00 126.74 750 A 1 \nATOM 2707 N N    . PRO A 1 209 ? 31.971 45.499 49.056 1.00 101.59 751 A 1 \nATOM 2708 C CA   . PRO A 1 209 ? 32.956 44.960 48.102 1.00 94.67  751 A 1 \nATOM 2709 C C    . PRO A 1 209 ? 33.193 45.874 46.895 1.00 88.38  751 A 1 \nATOM 2710 O O    . PRO A 1 209 ? 32.587 46.942 46.803 1.00 96.35  751 A 1 \nATOM 2711 C CB   . PRO A 1 209 ? 32.337 43.618 47.678 1.00 82.14  751 A 1 \nATOM 2712 C CG   . PRO A 1 209 ? 30.872 43.778 47.933 1.00 78.14  751 A 1 \nATOM 2713 C CD   . PRO A 1 209 ? 30.759 44.666 49.134 1.00 91.86  751 A 1 \nATOM 2714 H HA   . PRO A 1 209 ? 33.809 44.794 48.554 1.00 113.60 751 A 1 \nATOM 2715 H HB2  . PRO A 1 209 ? 32.507 43.461 46.736 1.00 98.57  751 A 1 \nATOM 2716 H HB3  . PRO A 1 209 ? 32.704 42.902 48.219 1.00 98.57  751 A 1 \nATOM 2717 H HG2  . PRO A 1 209 ? 30.452 44.191 47.163 1.00 93.76  751 A 1 \nATOM 2718 H HG3  . PRO A 1 209 ? 30.478 42.910 48.113 1.00 93.76  751 A 1 \nATOM 2719 H HD2  . PRO A 1 209 ? 29.964 45.219 49.072 1.00 110.24 751 A 1 \nATOM 2720 H HD3  . PRO A 1 209 ? 30.764 44.138 49.947 1.00 110.24 751 A 1 \nATOM 2721 N N    . THR A 1 210 ? 34.075 45.475 45.987 1.00 46.61  752 A 1 \nATOM 2722 C CA   . THR A 1 210 ? 34.347 46.302 44.826 1.00 45.75  752 A 1 \nATOM 2723 C C    . THR A 1 210 ? 34.708 45.444 43.641 1.00 41.17  752 A 1 \nATOM 2724 O O    . THR A 1 210 ? 35.072 44.282 43.806 1.00 39.85  752 A 1 \nATOM 2725 C CB   . THR A 1 210 ? 35.493 47.221 45.126 1.00 50.68  752 A 1 \nATOM 2726 O OG1  . THR A 1 210 ? 36.291 46.614 46.148 1.00 52.37  752 A 1 \nATOM 2727 C CG2  . THR A 1 210 ? 34.973 48.559 45.614 1.00 58.50  752 A 1 \nATOM 2728 H H    . THR A 1 210 ? 34.522 44.741 46.021 1.00 55.93  752 A 1 \nATOM 2729 H HA   . THR A 1 210 ? 33.558 46.839 44.603 1.00 54.90  752 A 1 \nATOM 2730 H HB   . THR A 1 210 ? 36.026 47.360 44.327 1.00 60.82  752 A 1 \nATOM 2731 H HG1  . THR A 1 210 ? 36.927 47.098 46.332 1.00 62.85  752 A 1 \nATOM 2732 H HG21 . THR A 1 210 ? 35.708 49.146 45.806 1.00 70.20  752 A 1 \nATOM 2733 H HG22 . THR A 1 210 ? 34.420 48.961 44.940 1.00 70.20  752 A 1 \nATOM 2734 H HG23 . THR A 1 210 ? 34.454 48.438 46.412 1.00 70.20  752 A 1 \nATOM 2735 N N    . TYR A 1 211 ? 34.636 46.008 42.443 1.00 44.66  753 A 1 \nATOM 2736 C CA   . TYR A 1 211 ? 34.788 45.180 41.252 1.00 47.37  753 A 1 \nATOM 2737 C C    . TYR A 1 211 ? 36.000 44.236 41.316 1.00 45.99  753 A 1 \nATOM 2738 O O    . TYR A 1 211 ? 36.047 43.209 40.625 1.00 37.97  753 A 1 \nATOM 2739 C CB   . TYR A 1 211 ? 34.823 46.040 39.981 1.00 59.49  753 A 1 \nATOM 2740 C CG   . TYR A 1 211 ? 36.002 46.991 39.844 1.00 65.29  753 A 1 \nATOM 2741 C CD1  . TYR A 1 211 ? 37.279 46.516 39.561 1.00 65.71  753 A 1 \nATOM 2742 C CD2  . TYR A 1 211 ? 35.832 48.367 39.959 1.00 69.77  753 A 1 \nATOM 2743 C CE1  . TYR A 1 211 ? 38.361 47.381 39.418 1.00 64.28  753 A 1 \nATOM 2744 C CE2  . TYR A 1 211 ? 36.913 49.239 39.813 1.00 73.25  753 A 1 \nATOM 2745 C CZ   . TYR A 1 211 ? 38.171 48.737 39.542 1.00 69.22  753 A 1 \nATOM 2746 O OH   . TYR A 1 211 ? 39.243 49.585 39.397 1.00 74.24  753 A 1 \nATOM 2747 H H    . TYR A 1 211 ? 34.504 46.844 42.292 1.00 53.59  753 A 1 \nATOM 2748 H HA   . TYR A 1 211 ? 33.994 44.610 41.184 1.00 56.85  753 A 1 \nATOM 2749 H HB2  . TYR A 1 211 ? 34.840 45.448 39.213 1.00 71.38  753 A 1 \nATOM 2750 H HB3  . TYR A 1 211 ? 34.016 46.577 39.955 1.00 71.38  753 A 1 \nATOM 2751 H HD1  . TYR A 1 211 ? 37.415 45.600 39.474 1.00 78.85  753 A 1 \nATOM 2752 H HD2  . TYR A 1 211 ? 34.987 48.711 40.140 1.00 83.73  753 A 1 \nATOM 2753 H HE1  . TYR A 1 211 ? 39.208 47.044 39.234 1.00 77.13  753 A 1 \nATOM 2754 H HE2  . TYR A 1 211 ? 36.786 50.157 39.899 1.00 87.90  753 A 1 \nATOM 2755 H HH   . TYR A 1 211 ? 39.353 50.018 40.085 1.00 89.09  753 A 1 \nATOM 2756 N N    . THR A 1 212 ? 36.960 44.583 42.164 1.00 31.20  754 A 1 \nATOM 2757 C CA   . THR A 1 212 ? 38.183 43.809 42.316 1.00 30.57  754 A 1 \nATOM 2758 C C    . THR A 1 212 ? 37.924 42.348 42.674 1.00 42.15  754 A 1 \nATOM 2759 O O    . THR A 1 212 ? 38.620 41.424 42.222 1.00 48.27  754 A 1 \nATOM 2760 C CB   . THR A 1 212 ? 39.002 44.367 43.441 1.00 45.71  754 A 1 \nATOM 2761 O OG1  . THR A 1 212 ? 38.318 44.145 44.683 1.00 54.90  754 A 1 \nATOM 2762 C CG2  . THR A 1 212 ? 39.221 45.839 43.242 1.00 40.42  754 A 1 \nATOM 2763 H H    . THR A 1 212 ? 36.925 45.277 42.672 1.00 37.44  754 A 1 \nATOM 2764 H HA   . THR A 1 212 ? 38.708 43.847 41.490 1.00 36.68  754 A 1 \nATOM 2765 H HB   . THR A 1 212 ? 39.866 43.927 43.462 1.00 54.85  754 A 1 \nATOM 2766 H HG1  . THR A 1 212 ? 38.760 44.447 45.305 1.00 65.88  754 A 1 \nATOM 2767 H HG21 . THR A 1 212 ? 39.745 46.193 43.964 1.00 48.51  754 A 1 \nATOM 2768 H HG22 . THR A 1 212 ? 39.684 45.993 42.415 1.00 48.51  754 A 1 \nATOM 2769 H HG23 . THR A 1 212 ? 38.377 46.296 43.216 1.00 48.51  754 A 1 \nATOM 2770 N N    . VAL A 1 213 ? 36.927 42.149 43.521 1.00 36.54  755 A 1 \nATOM 2771 C CA   . VAL A 1 213 ? 36.520 40.817 43.927 1.00 27.92  755 A 1 \nATOM 2772 C C    . VAL A 1 213 ? 36.099 39.982 42.741 1.00 26.24  755 A 1 \nATOM 2773 O O    . VAL A 1 213 ? 36.619 38.891 42.498 1.00 25.02  755 A 1 \nATOM 2774 C CB   . VAL A 1 213 ? 35.324 40.895 44.852 1.00 29.18  755 A 1 \nATOM 2775 C CG1  . VAL A 1 213 ? 34.883 39.499 45.206 1.00 34.65  755 A 1 \nATOM 2776 C CG2  . VAL A 1 213 ? 35.684 41.706 46.090 1.00 46.29  755 A 1 \nATOM 2777 H H    . VAL A 1 213 ? 36.465 42.779 43.880 1.00 43.84  755 A 1 \nATOM 2778 H HA   . VAL A 1 213 ? 37.256 40.366 44.391 1.00 33.50  755 A 1 \nATOM 2779 H HB   . VAL A 1 213 ? 34.585 41.345 44.392 1.00 35.02  755 A 1 \nATOM 2780 H HG11 . VAL A 1 213 ? 34.125 39.551 45.793 1.00 41.58  755 A 1 \nATOM 2781 H HG12 . VAL A 1 213 ? 34.643 39.034 44.401 1.00 41.58  755 A 1 \nATOM 2782 H HG13 . VAL A 1 213 ? 35.606 39.045 45.644 1.00 41.58  755 A 1 \nATOM 2783 H HG21 . VAL A 1 213 ? 34.919 41.748 46.668 1.00 55.55  755 A 1 \nATOM 2784 H HG22 . VAL A 1 213 ? 36.414 41.278 46.543 1.00 55.55  755 A 1 \nATOM 2785 H HG23 . VAL A 1 213 ? 35.940 42.591 45.819 1.00 55.55  755 A 1 \nATOM 2786 N N    . ASP A 1 214 ? 35.142 40.510 42.002 1.00 27.13  756 A 1 \nATOM 2787 C CA   . ASP A 1 214 ? 34.631 39.793 40.865 1.00 33.86  756 A 1 \nATOM 2788 C C    . ASP A 1 214 ? 35.713 39.489 39.870 1.00 29.11  756 A 1 \nATOM 2789 O O    . ASP A 1 214 ? 35.602 38.542 39.101 1.00 23.39  756 A 1 \nATOM 2790 C CB   . ASP A 1 214 ? 33.568 40.609 40.155 1.00 32.47  756 A 1 \nATOM 2791 C CG   . ASP A 1 214 ? 32.245 40.567 40.862 1.00 37.17  756 A 1 \nATOM 2792 O OD1  . ASP A 1 214 ? 32.077 39.732 41.793 1.00 27.51  756 A 1 \nATOM 2793 O OD2  . ASP A 1 214 ? 31.377 41.373 40.467 1.00 33.98  756 A 1 \nATOM 2794 H H    . ASP A 1 214 ? 34.776 41.276 42.139 1.00 32.56  756 A 1 \nATOM 2795 H HA   . ASP A 1 214 ? 34.232 38.948 41.161 1.00 40.63  756 A 1 \nATOM 2796 H HB2  . ASP A 1 214 ? 33.857 41.534 40.111 1.00 38.96  756 A 1 \nATOM 2797 H HB3  . ASP A 1 214 ? 33.443 40.256 39.260 1.00 38.96  756 A 1 \nATOM 2798 N N    . ILE A 1 215 ? 36.716 40.353 39.827 1.00 25.44  757 A 1 \nATOM 2799 C CA   . ILE A 1 215 ? 37.810 40.163 38.892 1.00 24.96  757 A 1 \nATOM 2800 C C    . ILE A 1 215 ? 38.752 39.080 39.336 1.00 22.80  757 A 1 \nATOM 2801 O O    . ILE A 1 215 ? 39.404 38.437 38.515 1.00 23.42  757 A 1 \nATOM 2802 C CB   . ILE A 1 215 ? 38.547 41.439 38.699 1.00 24.44  757 A 1 \nATOM 2803 C CG1  . ILE A 1 215 ? 37.707 42.332 37.806 1.00 32.16  757 A 1 \nATOM 2804 C CG2  . ILE A 1 215 ? 39.866 41.188 38.038 1.00 23.64  757 A 1 \nATOM 2805 C CD1  . ILE A 1 215 ? 38.221 43.709 37.726 1.00 43.96  757 A 1 \nATOM 2806 H H    . ILE A 1 215 ? 36.787 41.050 40.325 1.00 30.53  757 A 1 \nATOM 2807 H HA   . ILE A 1 215 ? 37.439 39.898 38.024 1.00 29.95  757 A 1 \nATOM 2808 H HB   . ILE A 1 215 ? 38.687 41.870 39.556 1.00 29.33  757 A 1 \nATOM 2809 H HG12 . ILE A 1 215 ? 37.698 41.963 36.909 1.00 38.59  757 A 1 \nATOM 2810 H HG13 . ILE A 1 215 ? 36.804 42.370 38.158 1.00 38.59  757 A 1 \nATOM 2811 H HG21 . ILE A 1 215 ? 40.322 42.025 37.924 1.00 28.37  757 A 1 \nATOM 2812 H HG22 . ILE A 1 215 ? 40.387 40.603 38.592 1.00 28.37  757 A 1 \nATOM 2813 H HG23 . ILE A 1 215 ? 39.713 40.779 37.182 1.00 28.37  757 A 1 \nATOM 2814 H HD11 . ILE A 1 215 ? 37.650 44.223 37.150 1.00 52.75  757 A 1 \nATOM 2815 H HD12 . ILE A 1 215 ? 38.227 44.092 38.607 1.00 52.75  757 A 1 \nATOM 2816 H HD13 . ILE A 1 215 ? 39.112 43.690 37.371 1.00 52.75  757 A 1 \nATOM 2817 N N    . PHE A 1 216 ? 38.822 38.867 40.635 1.00 29.04  758 A 1 \nATOM 2818 C CA   . PHE A 1 216 ? 39.479 37.665 41.131 1.00 28.52  758 A 1 \nATOM 2819 C C    . PHE A 1 216 ? 38.755 36.400 40.672 1.00 32.64  758 A 1 \nATOM 2820 O O    . PHE A 1 216 ? 39.352 35.510 40.049 1.00 26.57  758 A 1 \nATOM 2821 C CB   . PHE A 1 216 ? 39.515 37.681 42.648 1.00 29.74  758 A 1 \nATOM 2822 C CG   . PHE A 1 216 ? 40.250 36.512 43.257 1.00 36.42  758 A 1 \nATOM 2823 C CD1  . PHE A 1 216 ? 39.607 35.311 43.490 1.00 36.67  758 A 1 \nATOM 2824 C CD2  . PHE A 1 216 ? 41.582 36.627 43.617 1.00 37.99  758 A 1 \nATOM 2825 C CE1  . PHE A 1 216 ? 40.276 34.254 44.069 1.00 38.12  758 A 1 \nATOM 2826 C CE2  . PHE A 1 216 ? 42.251 35.565 44.190 1.00 32.30  758 A 1 \nATOM 2827 C CZ   . PHE A 1 216 ? 41.597 34.382 44.417 1.00 29.80  758 A 1 \nATOM 2828 H H    . PHE A 1 216 ? 38.505 39.386 41.243 1.00 34.85  758 A 1 \nATOM 2829 H HA   . PHE A 1 216 ? 40.400 37.635 40.798 1.00 34.22  758 A 1 \nATOM 2830 H HB2  . PHE A 1 216 ? 39.956 38.494 42.941 1.00 35.68  758 A 1 \nATOM 2831 H HB3  . PHE A 1 216 ? 38.604 37.664 42.982 1.00 35.68  758 A 1 \nATOM 2832 H HD1  . PHE A 1 216 ? 38.710 35.219 43.263 1.00 44.00  758 A 1 \nATOM 2833 H HD2  . PHE A 1 216 ? 42.030 37.428 43.471 1.00 45.59  758 A 1 \nATOM 2834 H HE1  . PHE A 1 216 ? 39.833 33.450 44.217 1.00 45.75  758 A 1 \nATOM 2835 H HE2  . PHE A 1 216 ? 43.147 35.653 44.426 1.00 38.76  758 A 1 \nATOM 2836 H HZ   . PHE A 1 216 ? 42.049 33.664 44.799 1.00 35.76  758 A 1 \nATOM 2837 N N    . SER A 1 217 ? 37.464 36.322 40.984 1.00 21.12  759 A 1 \nATOM 2838 C CA   . SER A 1 217 ? 36.685 35.140 40.632 1.00 20.39  759 A 1 \nATOM 2839 C C    . SER A 1 217 ? 36.820 34.866 39.144 1.00 19.29  759 A 1 \nATOM 2840 O O    . SER A 1 217 ? 37.091 33.747 38.710 1.00 18.54  759 A 1 \nATOM 2841 C CB   . SER A 1 217 ? 35.225 35.328 41.008 1.00 21.06  759 A 1 \nATOM 2842 O OG   . SER A 1 217 ? 35.075 35.360 42.425 1.00 26.89  759 A 1 \nATOM 2843 H H    . SER A 1 217 ? 37.020 36.933 41.395 1.00 25.35  759 A 1 \nATOM 2844 H HA   . SER A 1 217 ? 37.032 34.365 41.121 1.00 24.46  759 A 1 \nATOM 2845 H HB2  . SER A 1 217 ? 34.908 36.166 40.637 1.00 25.27  759 A 1 \nATOM 2846 H HB3  . SER A 1 217 ? 34.709 34.588 40.652 1.00 25.27  759 A 1 \nATOM 2847 H HG   . SER A 1 217 ? 35.805 35.271 42.787 1.00 32.27  759 A 1 \nATOM 2848 N N    . ALA A 1 218 ? 36.675 35.920 38.365 1.00 27.78  760 A 1 \nATOM 2849 C CA   . ALA A 1 218 ? 36.893 35.839 36.940 1.00 26.63  760 A 1 \nATOM 2850 C C    . ALA A 1 218 ? 38.205 35.126 36.669 1.00 30.27  760 A 1 \nATOM 2851 O O    . ALA A 1 218 ? 38.221 34.103 36.017 1.00 25.25  760 A 1 \nATOM 2852 C CB   . ALA A 1 218 ? 36.916 37.216 36.339 1.00 27.18  760 A 1 \nATOM 2853 H H    . ALA A 1 218 ? 36.449 36.702 38.642 1.00 33.33  760 A 1 \nATOM 2854 H HA   . ALA A 1 218 ? 36.167 35.329 36.525 1.00 31.96  760 A 1 \nATOM 2855 H HB1  . ALA A 1 218 ? 37.061 37.141 35.393 1.00 32.61  760 A 1 \nATOM 2856 H HB2  . ALA A 1 218 ? 36.074 37.645 36.509 1.00 32.61  760 A 1 \nATOM 2857 H HB3  . ALA A 1 218 ? 37.627 37.720 36.741 1.00 32.61  760 A 1 \nATOM 2858 N N    . GLY A 1 219 ? 39.313 35.667 37.160 1.00 18.30  761 A 1 \nATOM 2859 C CA   . GLY A 1 219 ? 40.606 35.041 36.912 1.00 17.85  761 A 1 \nATOM 2860 C C    . GLY A 1 219 ? 40.606 33.521 37.090 1.00 17.61  761 A 1 \nATOM 2861 O O    . GLY A 1 219 ? 41.126 32.755 36.258 1.00 16.85  761 A 1 \nATOM 2862 H H    . GLY A 1 219 ? 39.345 36.385 37.632 1.00 21.96  761 A 1 \nATOM 2863 H HA2  . GLY A 1 219 ? 40.886 35.238 36.005 1.00 21.42  761 A 1 \nATOM 2864 H HA3  . GLY A 1 219 ? 41.262 35.416 37.520 1.00 21.42  761 A 1 \nATOM 2865 N N    . CYS A 1 220 ? 40.030 33.084 38.202 1.00 26.53  762 A 1 \nATOM 2866 C CA   . CYS A 1 220 ? 39.923 31.664 38.460 1.00 20.25  762 A 1 \nATOM 2867 C C    . CYS A 1 220 ? 39.149 30.991 37.344 1.00 19.57  762 A 1 \nATOM 2868 O O    . CYS A 1 220 ? 39.631 30.044 36.730 1.00 28.52  762 A 1 \nATOM 2869 C CB   . CYS A 1 220 ? 39.253 31.414 39.796 1.00 21.00  762 A 1 \nATOM 2870 S SG   . CYS A 1 220 ? 40.293 31.894 41.161 1.00 22.07  762 A 1 \nATOM 2871 H H    . CYS A 1 220 ? 39.697 33.586 38.816 1.00 31.83  762 A 1 \nATOM 2872 H HA   . CYS A 1 220 ? 40.821 31.273 38.489 1.00 24.30  762 A 1 \nATOM 2873 H HB2  . CYS A 1 220 ? 38.433 31.930 39.844 1.00 25.20  762 A 1 \nATOM 2874 H HB3  . CYS A 1 220 ? 39.058 30.468 39.883 1.00 25.20  762 A 1 \nATOM 2875 H HG   . CYS A 1 220 ? 40.539 33.066 41.071 1.00 26.48  762 A 1 \nATOM 2876 N N    . VAL A 1 221 ? 37.961 31.476 37.035 1.00 17.02  763 A 1 \nATOM 2877 C CA   . VAL A 1 221 ? 37.190 30.795 35.998 1.00 27.22  763 A 1 \nATOM 2878 C C    . VAL A 1 221 ? 37.974 30.727 34.693 1.00 16.62  763 A 1 \nATOM 2879 O O    . VAL A 1 221 ? 37.861 29.740 33.973 1.00 15.80  763 A 1 \nATOM 2880 C CB   . VAL A 1 221 ? 35.762 31.402 35.734 1.00 29.31  763 A 1 \nATOM 2881 C CG1  . VAL A 1 221 ? 34.728 30.780 36.659 1.00 33.26  763 A 1 \nATOM 2882 C CG2  . VAL A 1 221 ? 35.743 32.904 35.877 1.00 17.28  763 A 1 \nATOM 2883 H H    . VAL A 1 221 ? 37.587 32.165 37.388 1.00 20.42  763 A 1 \nATOM 2884 H HA   . VAL A 1 221 ? 37.052 29.871 36.292 1.00 32.66  763 A 1 \nATOM 2885 H HB   . VAL A 1 221 ? 35.499 31.191 34.814 1.00 35.18  763 A 1 \nATOM 2886 H HG11 . VAL A 1 221 ? 33.870 31.168 36.475 1.00 39.91  763 A 1 \nATOM 2887 H HG12 . VAL A 1 221 ? 34.699 29.833 36.502 1.00 39.91  763 A 1 \nATOM 2888 H HG13 . VAL A 1 221 ? 34.978 30.954 37.569 1.00 39.91  763 A 1 \nATOM 2889 H HG21 . VAL A 1 221 ? 34.854 33.223 35.707 1.00 20.73  763 A 1 \nATOM 2890 H HG22 . VAL A 1 221 ? 36.009 33.136 36.770 1.00 20.73  763 A 1 \nATOM 2891 H HG23 . VAL A 1 221 ? 36.355 33.286 35.243 1.00 20.73  763 A 1 \nATOM 2892 N N    . PHE A 1 222 ? 38.750 31.777 34.398 1.00 20.99  764 A 1 \nATOM 2893 C CA   . PHE A 1 222 ? 39.524 31.875 33.167 1.00 15.71  764 A 1 \nATOM 2894 C C    . PHE A 1 222 ? 40.392 30.641 33.114 1.00 16.32  764 A 1 \nATOM 2895 O O    . PHE A 1 222 ? 40.319 29.834 32.193 1.00 15.34  764 A 1 \nATOM 2896 C CB   . PHE A 1 222 ? 40.415 33.117 33.176 1.00 15.95  764 A 1 \nATOM 2897 C CG   . PHE A 1 222 ? 39.779 34.344 32.593 1.00 16.25  764 A 1 \nATOM 2898 C CD1  . PHE A 1 222 ? 38.513 34.729 32.948 1.00 16.60  764 A 1 \nATOM 2899 C CD2  . PHE A 1 222 ? 40.469 35.134 31.696 1.00 18.92  764 A 1 \nATOM 2900 C CE1  . PHE A 1 222 ? 37.938 35.868 32.391 1.00 26.11  764 A 1 \nATOM 2901 C CE2  . PHE A 1 222 ? 39.895 36.268 31.146 1.00 16.91  764 A 1 \nATOM 2902 C CZ   . PHE A 1 222 ? 38.635 36.630 31.497 1.00 17.31  764 A 1 \nATOM 2903 H H    . PHE A 1 222 ? 38.842 32.459 34.914 1.00 25.19  764 A 1 \nATOM 2904 H HA   . PHE A 1 222 ? 38.932 31.898 32.386 1.00 18.85  764 A 1 \nATOM 2905 H HB2  . PHE A 1 222 ? 40.657 33.319 34.093 1.00 19.14  764 A 1 \nATOM 2906 H HB3  . PHE A 1 222 ? 41.215 32.928 32.661 1.00 19.14  764 A 1 \nATOM 2907 H HD1  . PHE A 1 222 ? 38.026 34.214 33.550 1.00 19.92  764 A 1 \nATOM 2908 H HD2  . PHE A 1 222 ? 41.331 34.891 31.444 1.00 22.71  764 A 1 \nATOM 2909 H HE1  . PHE A 1 222 ? 37.076 36.116 32.635 1.00 31.34  764 A 1 \nATOM 2910 H HE2  . PHE A 1 222 ? 40.375 36.784 30.539 1.00 20.29  764 A 1 \nATOM 2911 H HZ   . PHE A 1 222 ? 38.250 37.394 31.133 1.00 20.77  764 A 1 \nATOM 2912 N N    . TYR A 1 223 ? 41.197 30.474 34.152 1.00 16.64  765 A 1 \nATOM 2913 C CA   . TYR A 1 223 ? 42.160 29.373 34.194 1.00 19.89  765 A 1 \nATOM 2914 C C    . TYR A 1 223 ? 41.476 28.021 34.237 1.00 16.80  765 A 1 \nATOM 2915 O O    . TYR A 1 223 ? 42.025 27.018 33.801 1.00 16.95  765 A 1 \nATOM 2916 C CB   . TYR A 1 223 ? 43.067 29.519 35.404 1.00 17.30  765 A 1 \nATOM 2917 C CG   . TYR A 1 223 ? 44.110 28.449 35.480 1.00 21.46  765 A 1 \nATOM 2918 C CD1  . TYR A 1 223 ? 43.847 27.248 36.108 1.00 18.09  765 A 1 \nATOM 2919 C CD2  . TYR A 1 223 ? 45.361 28.636 34.915 1.00 17.81  765 A 1 \nATOM 2920 C CE1  . TYR A 1 223 ? 44.807 26.260 36.178 1.00 27.71  765 A 1 \nATOM 2921 C CE2  . TYR A 1 223 ? 46.327 27.649 34.975 1.00 37.31  765 A 1 \nATOM 2922 C CZ   . TYR A 1 223 ? 46.055 26.459 35.614 1.00 36.25  765 A 1 \nATOM 2923 O OH   . TYR A 1 223 ? 47.006 25.449 35.693 1.00 19.69  765 A 1 \nATOM 2924 H H    . TYR A 1 223 ? 41.210 30.981 34.846 1.00 19.96  765 A 1 \nATOM 2925 H HA   . TYR A 1 223 ? 42.718 29.405 33.389 1.00 23.87  765 A 1 \nATOM 2926 H HB2  . TYR A 1 223 ? 43.520 30.376 35.357 1.00 20.76  765 A 1 \nATOM 2927 H HB3  . TYR A 1 223 ? 42.529 29.472 36.210 1.00 20.76  765 A 1 \nATOM 2928 H HD1  . TYR A 1 223 ? 43.013 27.105 36.494 1.00 21.71  765 A 1 \nATOM 2929 H HD2  . TYR A 1 223 ? 45.553 29.438 34.485 1.00 21.38  765 A 1 \nATOM 2930 H HE1  . TYR A 1 223 ? 44.616 25.458 36.607 1.00 33.25  765 A 1 \nATOM 2931 H HE2  . TYR A 1 223 ? 47.164 27.793 34.594 1.00 44.77  765 A 1 \nATOM 2932 H HH   . TYR A 1 223 ? 46.727 24.772 35.325 1.00 23.63  765 A 1 \nATOM 2933 N N    . TYR A 1 224 ? 40.262 28.021 34.765 1.00 16.01  766 A 1 \nATOM 2934 C CA   . TYR A 1 224 ? 39.465 26.817 34.896 1.00 23.11  766 A 1 \nATOM 2935 C C    . TYR A 1 224 ? 39.047 26.333 33.516 1.00 15.95  766 A 1 \nATOM 2936 O O    . TYR A 1 224 ? 39.083 25.148 33.205 1.00 16.23  766 A 1 \nATOM 2937 C CB   . TYR A 1 224 ? 38.247 27.106 35.778 1.00 16.43  766 A 1 \nATOM 2938 C CG   . TYR A 1 224 ? 37.225 25.998 35.795 1.00 16.70  766 A 1 \nATOM 2939 C CD1  . TYR A 1 224 ? 37.539 24.740 36.279 1.00 17.22  766 A 1 \nATOM 2940 C CD2  . TYR A 1 224 ? 35.944 26.219 35.328 1.00 16.63  766 A 1 \nATOM 2941 C CE1  . TYR A 1 224 ? 36.612 23.742 36.285 1.00 17.62  766 A 1 \nATOM 2942 C CE2  . TYR A 1 224 ? 35.013 25.239 35.332 1.00 22.97  766 A 1 \nATOM 2943 C CZ   . TYR A 1 224 ? 35.341 24.009 35.807 1.00 17.47  766 A 1 \nATOM 2944 O OH   . TYR A 1 224 ? 34.363 23.049 35.791 1.00 17.99  766 A 1 \nATOM 2945 H H    . TYR A 1 224 ? 39.869 28.726 35.062 1.00 19.21  766 A 1 \nATOM 2946 H HA   . TYR A 1 224 ? 39.999 26.115 35.324 1.00 27.73  766 A 1 \nATOM 2947 H HB2  . TYR A 1 224 ? 38.548 27.245 36.690 1.00 19.72  766 A 1 \nATOM 2948 H HB3  . TYR A 1 224 ? 37.809 27.907 35.451 1.00 19.72  766 A 1 \nATOM 2949 H HD1  . TYR A 1 224 ? 38.397 24.571 36.596 1.00 20.66  766 A 1 \nATOM 2950 H HD2  . TYR A 1 224 ? 35.717 27.059 35.001 1.00 19.95  766 A 1 \nATOM 2951 H HE1  . TYR A 1 224 ? 36.827 22.898 36.610 1.00 21.14  766 A 1 \nATOM 2952 H HE2  . TYR A 1 224 ? 34.156 25.405 35.012 1.00 27.56  766 A 1 \nATOM 2953 H HH   . TYR A 1 224 ? 34.108 22.921 35.023 1.00 21.58  766 A 1 \nATOM 2954 N N    . VAL A 1 225 ? 38.692 27.293 32.682 1.00 16.07  767 A 1 \nATOM 2955 C CA   . VAL A 1 225 ? 38.235 27.035 31.331 1.00 16.00  767 A 1 \nATOM 2956 C C    . VAL A 1 225 ? 39.410 26.578 30.459 1.00 21.12  767 A 1 \nATOM 2957 O O    . VAL A 1 225 ? 39.342 25.566 29.750 1.00 16.32  767 A 1 \nATOM 2958 C CB   . VAL A 1 225 ? 37.647 28.317 30.692 1.00 15.88  767 A 1 \nATOM 2959 C CG1  . VAL A 1 225 ? 37.945 28.341 29.206 1.00 15.91  767 A 1 \nATOM 2960 C CG2  . VAL A 1 225 ? 36.184 28.402 30.925 1.00 16.11  767 A 1 \nATOM 2961 H H    . VAL A 1 225 ? 38.708 28.129 32.883 1.00 19.29  767 A 1 \nATOM 2962 H HA   . VAL A 1 225 ? 37.548 26.336 31.336 1.00 19.20  767 A 1 \nATOM 2963 H HB   . VAL A 1 225 ? 38.068 29.102 31.101 1.00 19.05  767 A 1 \nATOM 2964 H HG11 . VAL A 1 225 ? 37.574 29.141 28.827 1.00 19.09  767 A 1 \nATOM 2965 H HG12 . VAL A 1 225 ? 38.896 28.327 29.078 1.00 19.09  767 A 1 \nATOM 2966 H HG13 . VAL A 1 225 ? 37.548 27.569 28.796 1.00 19.09  767 A 1 \nATOM 2967 H HG21 . VAL A 1 225 ? 35.849 29.205 30.519 1.00 19.33  767 A 1 \nATOM 2968 H HG22 . VAL A 1 225 ? 35.761 27.635 30.533 1.00 19.33  767 A 1 \nATOM 2969 H HG23 . VAL A 1 225 ? 36.019 28.420 31.871 1.00 19.33  767 A 1 \nATOM 2970 N N    . ILE A 1 226 ? 40.491 27.340 30.507 1.00 15.44  768 A 1 \nATOM 2971 C CA   . ILE A 1 226 ? 41.620 27.094 29.626 1.00 15.59  768 A 1 \nATOM 2972 C C    . ILE A 1 226 ? 42.249 25.726 29.890 1.00 16.05  768 A 1 \nATOM 2973 O O    . ILE A 1 226 ? 42.412 24.924 28.972 1.00 16.41  768 A 1 \nATOM 2974 C CB   . ILE A 1 226 ? 42.704 28.168 29.777 1.00 15.51  768 A 1 \nATOM 2975 C CG1  . ILE A 1 226 ? 42.108 29.558 29.591 1.00 15.64  768 A 1 \nATOM 2976 C CG2  . ILE A 1 226 ? 43.761 27.955 28.778 1.00 15.77  768 A 1 \nATOM 2977 C CD1  . ILE A 1 226 ? 41.598 29.845 28.250 1.00 15.36  768 A 1 \nATOM 2978 H H    . ILE A 1 226 ? 40.596 28.007 31.040 1.00 18.53  768 A 1 \nATOM 2979 H HA   . ILE A 1 226 ? 41.308 27.109 28.697 1.00 18.70  768 A 1 \nATOM 2980 H HB   . ILE A 1 226 ? 43.089 28.105 30.665 1.00 18.61  768 A 1 \nATOM 2981 H HG12 . ILE A 1 226 ? 41.370 29.662 30.212 1.00 18.76  768 A 1 \nATOM 2982 H HG13 . ILE A 1 226 ? 42.793 30.216 29.790 1.00 18.76  768 A 1 \nATOM 2983 H HG21 . ILE A 1 226 ? 44.432 28.634 28.885 1.00 18.93  768 A 1 \nATOM 2984 H HG22 . ILE A 1 226 ? 44.149 27.087 28.914 1.00 18.93  768 A 1 \nATOM 2985 H HG23 . ILE A 1 226 ? 43.377 28.010 27.900 1.00 18.93  768 A 1 \nATOM 2986 H HD11 . ILE A 1 226 ? 41.246 30.738 28.235 1.00 18.43  768 A 1 \nATOM 2987 H HD12 . ILE A 1 226 ? 42.317 29.765 27.619 1.00 18.43  768 A 1 \nATOM 2988 H HD13 . ILE A 1 226 ? 40.904 29.216 28.039 1.00 18.43  768 A 1 \nATOM 2989 N N    . SER A 1 227 ? 42.597 25.445 31.137 1.00 22.81  769 A 1 \nATOM 2990 C CA   . SER A 1 227 ? 43.246 24.182 31.462 1.00 20.59  769 A 1 \nATOM 2991 C C    . SER A 1 227 ? 42.302 23.006 31.293 1.00 24.10  769 A 1 \nATOM 2992 O O    . SER A 1 227 ? 42.716 21.856 31.384 1.00 29.19  769 A 1 \nATOM 2993 C CB   . SER A 1 227 ? 43.729 24.207 32.903 1.00 25.17  769 A 1 \nATOM 2994 O OG   . SER A 1 227 ? 42.610 24.160 33.776 1.00 20.86  769 A 1 \nATOM 2995 H H    . SER A 1 227 ? 42.471 25.965 31.811 1.00 27.38  769 A 1 \nATOM 2996 H HA   . SER A 1 227 ? 44.019 24.049 30.875 1.00 24.71  769 A 1 \nATOM 2997 H HB2  . SER A 1 227 ? 44.294 23.436 33.065 1.00 30.20  769 A 1 \nATOM 2998 H HB3  . SER A 1 227 ? 44.224 25.026 33.061 1.00 30.20  769 A 1 \nATOM 2999 H HG   . SER A 1 227 ? 41.916 24.128 33.340 1.00 25.03  769 A 1 \nATOM 3000 N N    . GLU A 1 228 ? 41.030 23.299 31.074 1.00 18.72  770 A 1 \nATOM 3001 C CA   . GLU A 1 228 ? 40.035 22.257 30.912 1.00 24.26  770 A 1 \nATOM 3002 C C    . GLU A 1 228 ? 39.784 21.559 32.231 1.00 20.06  770 A 1 \nATOM 3003 O O    . GLU A 1 228 ? 39.839 20.334 32.311 1.00 23.47  770 A 1 \nATOM 3004 C CB   . GLU A 1 228 ? 40.485 21.227 29.878 1.00 19.84  770 A 1 \nATOM 3005 C CG   . GLU A 1 228 ? 40.956 21.828 28.563 1.00 33.45  770 A 1 \nATOM 3006 C CD   . GLU A 1 228 ? 41.228 20.777 27.504 1.00 38.56  770 A 1 \nATOM 3007 O OE1  . GLU A 1 228 ? 41.928 21.094 26.516 1.00 40.69  770 A 1 \nATOM 3008 O OE2  . GLU A 1 228 ? 40.728 19.638 27.666 1.00 38.87  770 A 1 \nATOM 3009 H H    . GLU A 1 228 ? 40.717 24.098 31.015 1.00 22.46  770 A 1 \nATOM 3010 H HA   . GLU A 1 228 ? 39.193 22.654 30.607 1.00 29.12  770 A 1 \nATOM 3011 H HB2  . GLU A 1 228 ? 41.221 20.715 30.248 1.00 23.81  770 A 1 \nATOM 3012 H HB3  . GLU A 1 228 ? 39.741 20.636 29.683 1.00 23.81  770 A 1 \nATOM 3013 H HG2  . GLU A 1 228 ? 40.270 22.425 28.224 1.00 40.14  770 A 1 \nATOM 3014 H HG3  . GLU A 1 228 ? 41.778 22.320 28.716 1.00 40.14  770 A 1 \nATOM 3015 N N    . GLY A 1 229 ? 39.525 22.345 33.269 1.00 18.75  771 A 1 \nATOM 3016 C CA   . GLY A 1 229 ? 39.006 21.799 34.511 1.00 19.30  771 A 1 \nATOM 3017 C C    . GLY A 1 229 ? 39.804 22.086 35.770 1.00 37.38  771 A 1 \nATOM 3018 O O    . GLY A 1 229 ? 39.277 22.013 36.884 1.00 20.03  771 A 1 \nATOM 3019 H H    . GLY A 1 229 ? 39.642 23.197 33.278 1.00 22.51  771 A 1 \nATOM 3020 H HA2  . GLY A 1 229 ? 38.109 22.144 34.648 1.00 23.16  771 A 1 \nATOM 3021 H HA3  . GLY A 1 229 ? 38.940 20.835 34.420 1.00 23.16  771 A 1 \nATOM 3022 N N    . TYR A 1 230 ? 41.075 22.410 35.599 1.00 20.13  772 A 1 \nATOM 3023 C CA   . TYR A 1 230 ? 41.947 22.638 36.733 1.00 20.66  772 A 1 \nATOM 3024 C C    . TYR A 1 230 ? 41.703 23.993 37.409 1.00 20.97  772 A 1 \nATOM 3025 O O    . TYR A 1 230 ? 41.449 24.997 36.754 1.00 19.46  772 A 1 \nATOM 3026 C CB   . TYR A 1 230 ? 43.396 22.546 36.282 1.00 37.53  772 A 1 \nATOM 3027 C CG   . TYR A 1 230 ? 43.819 21.144 36.023 1.00 38.47  772 A 1 \nATOM 3028 C CD1  . TYR A 1 230 ? 44.169 20.327 37.069 1.00 39.67  772 A 1 \nATOM 3029 C CD2  . TYR A 1 230 ? 43.861 20.624 34.741 1.00 38.39  772 A 1 \nATOM 3030 C CE1  . TYR A 1 230 ? 44.563 19.029 36.867 1.00 40.81  772 A 1 \nATOM 3031 C CE2  . TYR A 1 230 ? 44.252 19.313 34.520 1.00 39.52  772 A 1 \nATOM 3032 C CZ   . TYR A 1 230 ? 44.605 18.519 35.599 1.00 40.74  772 A 1 \nATOM 3033 O OH   . TYR A 1 230 ? 45.004 17.207 35.437 1.00 42.14  772 A 1 \nATOM 3034 H H    . TYR A 1 230 ? 41.457 22.504 34.834 1.00 24.16  772 A 1 \nATOM 3035 H HA   . TYR A 1 230 ? 41.793 21.936 37.399 1.00 24.79  772 A 1 \nATOM 3036 H HB2  . TYR A 1 230 ? 43.505 23.050 35.460 1.00 45.03  772 A 1 \nATOM 3037 H HB3  . TYR A 1 230 ? 43.968 22.911 36.975 1.00 45.03  772 A 1 \nATOM 3038 H HD1  . TYR A 1 230 ? 44.145 20.665 37.935 1.00 47.61  772 A 1 \nATOM 3039 H HD2  . TYR A 1 230 ? 43.625 21.161 34.020 1.00 46.07  772 A 1 \nATOM 3040 H HE1  . TYR A 1 230 ? 44.798 18.495 37.592 1.00 48.97  772 A 1 \nATOM 3041 H HE2  . TYR A 1 230 ? 44.281 18.971 33.656 1.00 47.42  772 A 1 \nATOM 3042 H HH   . TYR A 1 230 ? 45.673 17.174 34.963 1.00 50.56  772 A 1 \nATOM 3043 N N    . HIS A 1 231 ? 41.794 24.023 38.731 1.00 35.73  773 A 1 \nATOM 3044 C CA   . HIS A 1 231 ? 41.682 25.276 39.448 1.00 22.97  773 A 1 \nATOM 3045 C C    . HIS A 1 231 ? 43.079 25.712 39.806 1.00 30.24  773 A 1 \nATOM 3046 O O    . HIS A 1 231 ? 43.924 24.882 40.121 1.00 29.96  773 A 1 \nATOM 3047 C CB   . HIS A 1 231 ? 40.860 25.070 40.713 1.00 40.56  773 A 1 \nATOM 3048 C CG   . HIS A 1 231 ? 40.458 26.341 41.389 1.00 33.33  773 A 1 \nATOM 3049 N ND1  . HIS A 1 231 ? 39.198 26.527 41.914 1.00 25.68  773 A 1 \nATOM 3050 C CD2  . HIS A 1 231 ? 41.136 27.487 41.629 1.00 23.83  773 A 1 \nATOM 3051 C CE1  . HIS A 1 231 ? 39.114 27.737 42.434 1.00 25.35  773 A 1 \nATOM 3052 N NE2  . HIS A 1 231 ? 40.278 28.338 42.278 1.00 24.11  773 A 1 \nATOM 3053 H H    . HIS A 1 231 ? 41.920 23.335 39.231 1.00 42.87  773 A 1 \nATOM 3054 H HA   . HIS A 1 231 ? 41.258 25.958 38.887 1.00 27.57  773 A 1 \nATOM 3055 H HB2  . HIS A 1 231 ? 40.051 24.587 40.484 1.00 48.67  773 A 1 \nATOM 3056 H HB3  . HIS A 1 231 ? 41.384 24.552 41.344 1.00 48.67  773 A 1 \nATOM 3057 H HD1  . HIS A 1 231 ? 38.561 25.950 41.893 1.00 30.81  773 A 1 \nATOM 3058 H HD2  . HIS A 1 231 ? 42.017 27.667 41.390 1.00 28.60  773 A 1 \nATOM 3059 H HE1  . HIS A 1 231 ? 38.366 28.099 42.853 1.00 30.42  773 A 1 \nATOM 3060 H HE2  . HIS A 1 231 ? 40.469 29.134 42.543 1.00 28.93  773 A 1 \nATOM 3061 N N    . PRO A 1 232 ? 43.339 27.015 39.755 1.00 34.93  774 A 1 \nATOM 3062 C CA   . PRO A 1 232 ? 44.659 27.546 40.113 1.00 36.38  774 A 1 \nATOM 3063 C C    . PRO A 1 232 ? 45.082 27.370 41.572 1.00 34.69  774 A 1 \nATOM 3064 O O    . PRO A 1 232 ? 46.243 27.638 41.856 1.00 44.46  774 A 1 \nATOM 3065 C CB   . PRO A 1 232 ? 44.522 29.040 39.813 1.00 28.50  774 A 1 \nATOM 3066 C CG   . PRO A 1 232 ? 43.030 29.289 39.687 1.00 36.22  774 A 1 \nATOM 3067 C CD   . PRO A 1 232 ? 42.481 28.035 39.141 1.00 35.57  774 A 1 \nATOM 3068 H HA   . PRO A 1 232 ? 45.347 27.163 39.529 1.00 43.66  774 A 1 \nATOM 3069 H HB2  . PRO A 1 232 ? 44.894 29.555 40.546 1.00 34.20  774 A 1 \nATOM 3070 H HB3  . PRO A 1 232 ? 44.976 29.250 38.982 1.00 34.20  774 A 1 \nATOM 3071 H HG2  . PRO A 1 232 ? 42.654 29.477 40.561 1.00 43.47  774 A 1 \nATOM 3072 H HG3  . PRO A 1 232 ? 42.872 30.028 39.078 1.00 43.47  774 A 1 \nATOM 3073 H HD2  . PRO A 1 232 ? 41.560 27.917 39.419 1.00 42.68  774 A 1 \nATOM 3074 H HD3  . PRO A 1 232 ? 42.570 28.017 38.175 1.00 42.68  774 A 1 \nATOM 3075 N N    . PHE A 1 233 ? 44.191 26.918 42.456 1.00 21.54  775 A 1 \nATOM 3076 C CA   . PHE A 1 233 ? 44.396 26.996 43.914 1.00 22.93  775 A 1 \nATOM 3077 C C    . PHE A 1 233 ? 44.314 25.741 44.830 1.00 24.17  775 A 1 \nATOM 3078 O O    . PHE A 1 233 ? 44.418 25.912 46.028 1.00 50.63  775 A 1 \nATOM 3079 C CB   . PHE A 1 233 ? 43.429 28.043 44.501 1.00 22.95  775 A 1 \nATOM 3080 C CG   . PHE A 1 233 ? 43.881 29.467 44.322 1.00 22.77  775 A 1 \nATOM 3081 C CD1  . PHE A 1 233 ? 44.855 29.998 45.126 1.00 23.92  775 A 1 \nATOM 3082 C CD2  . PHE A 1 233 ? 43.329 30.272 43.353 1.00 23.79  775 A 1 \nATOM 3083 C CE1  . PHE A 1 233 ? 45.275 31.296 44.956 1.00 28.02  775 A 1 \nATOM 3084 C CE2  . PHE A 1 233 ? 43.742 31.573 43.192 1.00 31.20  775 A 1 \nATOM 3085 C CZ   . PHE A 1 233 ? 44.710 32.082 43.986 1.00 22.83  775 A 1 \nATOM 3086 H H    . PHE A 1 233 ? 43.443 26.554 42.235 1.00 25.85  775 A 1 \nATOM 3087 H HA   . PHE A 1 233 ? 45.298 27.356 44.046 1.00 27.51  775 A 1 \nATOM 3088 H HB2  . PHE A 1 233 ? 42.567 27.949 44.065 1.00 27.54  775 A 1 \nATOM 3089 H HB3  . PHE A 1 233 ? 43.334 27.880 45.453 1.00 27.54  775 A 1 \nATOM 3090 H HD1  . PHE A 1 233 ? 45.245 29.470 45.785 1.00 28.70  775 A 1 \nATOM 3091 H HD2  . PHE A 1 233 ? 42.664 29.931 42.800 1.00 28.54  775 A 1 \nATOM 3092 H HE1  . PHE A 1 233 ? 45.937 31.645 45.508 1.00 33.62  775 A 1 \nATOM 3093 H HE2  . PHE A 1 233 ? 43.359 32.103 42.530 1.00 37.44  775 A 1 \nATOM 3094 H HZ   . PHE A 1 233 ? 44.990 32.962 43.875 1.00 27.39  775 A 1 \nATOM 3095 N N    . GLY A 1 234 ? 44.123 24.509 44.377 1.00 24.12  776 A 1 \nATOM 3096 C CA   . GLY A 1 234 ? 43.707 24.147 43.052 1.00 48.26  776 A 1 \nATOM 3097 C C    . GLY A 1 234 ? 42.932 22.844 43.151 1.00 54.07  776 A 1 \nATOM 3098 O O    . GLY A 1 234 ? 42.778 22.107 42.162 1.00 55.96  776 A 1 \nATOM 3099 H H    . GLY A 1 234 ? 44.243 23.817 44.873 1.00 28.94  776 A 1 \nATOM 3100 H HA2  . GLY A 1 234 ? 43.134 24.834 42.677 1.00 57.91  776 A 1 \nATOM 3101 H HA3  . GLY A 1 234 ? 44.478 24.020 42.477 1.00 57.91  776 A 1 \nATOM 3102 N N    . LYS A 1 235 ? 42.439 22.553 44.353 1.00 24.42  777 A 1 \nATOM 3103 C CA   . LYS A 1 235 ? 41.601 21.380 44.556 1.00 29.59  777 A 1 \nATOM 3104 C C    . LYS A 1 235 ? 40.590 21.645 45.673 1.00 34.76  777 A 1 \nATOM 3105 O O    . LYS A 1 235 ? 40.893 22.322 46.658 1.00 35.77  777 A 1 \nATOM 3106 C CB   . LYS A 1 235 ? 42.461 20.166 44.883 1.00 26.50  777 A 1 \nATOM 3107 C CG   . LYS A 1 235 ? 42.950 20.189 46.294 1.00 40.17  777 A 1 \nATOM 3108 C CD   . LYS A 1 235 ? 44.288 19.513 46.437 1.00 64.99  777 A 1 \nATOM 3109 C CE   . LYS A 1 235 ? 45.392 20.308 45.767 1.00 71.20  777 A 1 \nATOM 3110 N NZ   . LYS A 1 235 ? 46.701 19.652 45.976 1.00 80.87  777 A 1 \nATOM 3111 H H    . LYS A 1 235 ? 42.576 23.019 45.063 1.00 29.31  777 A 1 \nATOM 3112 H HA   . LYS A 1 235 ? 41.105 21.191 43.732 1.00 35.51  777 A 1 \nATOM 3113 H HB2  . LYS A 1 235 ? 41.935 19.361 44.759 1.00 31.80  777 A 1 \nATOM 3114 H HB3  . LYS A 1 235 ? 43.233 20.155 44.296 1.00 31.80  777 A 1 \nATOM 3115 H HG2  . LYS A 1 235 ? 43.045 21.110 46.584 1.00 48.21  777 A 1 \nATOM 3116 H HG3  . LYS A 1 235 ? 42.314 19.724 46.860 1.00 48.21  777 A 1 \nATOM 3117 H HD2  . LYS A 1 235 ? 44.504 19.428 47.379 1.00 77.99  777 A 1 \nATOM 3118 H HD3  . LYS A 1 235 ? 44.249 18.638 46.021 1.00 77.99  777 A 1 \nATOM 3119 H HE2  . LYS A 1 235 ? 45.222 20.358 44.814 1.00 85.45  777 A 1 \nATOM 3120 H HE3  . LYS A 1 235 ? 45.430 21.198 46.153 1.00 85.45  777 A 1 \nATOM 3121 H HZ1  . LYS A 1 235 ? 47.344 20.124 45.580 1.00 97.04  777 A 1 \nATOM 3122 H HZ2  . LYS A 1 235 ? 46.878 19.596 46.846 1.00 97.04  777 A 1 \nATOM 3123 H HZ3  . LYS A 1 235 ? 46.689 18.833 45.629 1.00 97.04  777 A 1 \nATOM 3124 N N    . SER A 1 236 ? 39.396 21.085 45.527 1.00 55.28  778 A 1 \nATOM 3125 C CA   . SER A 1 236 ? 38.261 21.449 46.366 1.00 53.33  778 A 1 \nATOM 3126 C C    . SER A 1 236 ? 38.633 21.809 47.789 1.00 52.81  778 A 1 \nATOM 3127 O O    . SER A 1 236 ? 38.322 22.894 48.264 1.00 53.46  778 A 1 \nATOM 3128 C CB   . SER A 1 236 ? 37.270 20.292 46.424 1.00 58.82  778 A 1 \nATOM 3129 O OG   . SER A 1 236 ? 37.849 19.171 47.080 1.00 65.05  778 A 1 \nATOM 3130 H H    . SER A 1 236 ? 39.214 20.483 44.940 1.00 66.34  778 A 1 \nATOM 3131 H HA   . SER A 1 236 ? 37.804 22.219 45.968 1.00 64.00  778 A 1 \nATOM 3132 H HB2  . SER A 1 236 ? 36.482 20.573 46.914 1.00 70.59  778 A 1 \nATOM 3133 H HB3  . SER A 1 236 ? 37.026 20.038 45.520 1.00 70.59  778 A 1 \nATOM 3134 H HG   . SER A 1 236 ? 37.311 18.553 47.107 1.00 78.07  778 A 1 \nATOM 3135 N N    . LEU A 1 237 ? 39.285 20.884 48.476 1.00 43.47  779 A 1 \nATOM 3136 C CA   . LEU A 1 237 ? 39.436 21.005 49.917 1.00 43.95  779 A 1 \nATOM 3137 C C    . LEU A 1 237 ? 40.486 22.034 50.315 1.00 42.76  779 A 1 \nATOM 3138 O O    . LEU A 1 237 ? 40.309 22.771 51.287 1.00 48.68  779 A 1 \nATOM 3139 C CB   . LEU A 1 237 ? 39.758 19.635 50.526 1.00 46.78  779 A 1 \nATOM 3140 C CG   . LEU A 1 237 ? 38.575 18.661 50.503 1.00 38.35  779 A 1 \nATOM 3141 C CD1  . LEU A 1 237 ? 39.018 17.256 50.812 1.00 37.50  779 A 1 \nATOM 3142 C CD2  . LEU A 1 237 ? 37.524 19.098 51.489 1.00 34.40  779 A 1 \nATOM 3143 H H    . LEU A 1 237 ? 39.647 20.183 48.136 1.00 52.17  779 A 1 \nATOM 3144 H HA   . LEU A 1 237 ? 38.581 21.300 50.294 1.00 52.73  779 A 1 \nATOM 3145 H HB2  . LEU A 1 237 ? 40.484 19.233 50.025 1.00 56.14  779 A 1 \nATOM 3146 H HB3  . LEU A 1 237 ? 40.024 19.758 51.450 1.00 56.14  779 A 1 \nATOM 3147 H HG   . LEU A 1 237 ? 38.178 18.663 49.618 1.00 46.01  779 A 1 \nATOM 3148 H HD11 . LEU A 1 237 ? 38.254 16.676 50.789 1.00 45.00  779 A 1 \nATOM 3149 H HD12 . LEU A 1 237 ? 39.660 16.980 50.154 1.00 45.00  779 A 1 \nATOM 3150 H HD13 . LEU A 1 237 ? 39.416 17.240 51.686 1.00 45.00  779 A 1 \nATOM 3151 H HD21 . LEU A 1 237 ? 36.792 18.477 51.461 1.00 41.28  779 A 1 \nATOM 3152 H HD22 . LEU A 1 237 ? 37.908 19.112 52.369 1.00 41.28  779 A 1 \nATOM 3153 H HD23 . LEU A 1 237 ? 37.218 19.976 51.250 1.00 41.28  779 A 1 \nATOM 3154 N N    . GLN A 1 238 ? 41.575 22.093 49.562 1.00 38.33  780 A 1 \nATOM 3155 C CA   . GLN A 1 238 ? 42.639 23.034 49.865 1.00 44.69  780 A 1 \nATOM 3156 C C    . GLN A 1 238 ? 42.380 24.412 49.261 1.00 53.21  780 A 1 \nATOM 3157 O O    . GLN A 1 238 ? 43.085 25.373 49.576 1.00 31.11  780 A 1 \nATOM 3158 C CB   . GLN A 1 238 ? 43.958 22.495 49.324 1.00 50.23  780 A 1 \nATOM 3159 C CG   . GLN A 1 238 ? 44.481 21.306 50.084 1.00 63.78  780 A 1 \nATOM 3160 C CD   . GLN A 1 238 ? 45.338 21.716 51.268 1.00 74.50  780 A 1 \nATOM 3161 O OE1  . GLN A 1 238 ? 46.219 22.570 51.152 1.00 75.49  780 A 1 \nATOM 3162 N NE2  . GLN A 1 238 ? 45.084 21.108 52.416 1.00 78.15  780 A 1 \nATOM 3163 H H    . GLN A 1 238 ? 41.721 21.600 48.872 1.00 45.99  780 A 1 \nATOM 3164 H HA   . GLN A 1 238 ? 42.719 23.132 50.836 1.00 53.63  780 A 1 \nATOM 3165 H HB2  . GLN A 1 238 ? 43.831 22.225 48.401 1.00 60.28  780 A 1 \nATOM 3166 H HB3  . GLN A 1 238 ? 44.626 23.197 49.373 1.00 60.28  780 A 1 \nATOM 3167 H HG2  . GLN A 1 238 ? 43.732 20.788 50.418 1.00 76.53  780 A 1 \nATOM 3168 H HG3  . GLN A 1 238 ? 45.025 20.764 49.491 1.00 76.53  780 A 1 \nATOM 3169 H HE21 . GLN A 1 238 ? 44.461 20.516 52.460 1.00 93.78  780 A 1 \nATOM 3170 H HE22 . GLN A 1 238 ? 45.541 21.304 53.117 1.00 93.78  780 A 1 \nATOM 3171 N N    . ARG A 1 239 ? 41.380 24.508 48.388 1.00 52.31  781 A 1 \nATOM 3172 C CA   . ARG A 1 239 ? 41.210 25.708 47.573 1.00 43.39  781 A 1 \nATOM 3173 C C    . ARG A 1 239 ? 41.240 26.994 48.393 1.00 44.25  781 A 1 \nATOM 3174 O O    . ARG A 1 239 ? 42.112 27.838 48.195 1.00 45.67  781 A 1 \nATOM 3175 C CB   . ARG A 1 239 ? 39.918 25.651 46.764 1.00 41.04  781 A 1 \nATOM 3176 C CG   . ARG A 1 239 ? 40.058 25.129 45.338 1.00 50.79  781 A 1 \nATOM 3177 C CD   . ARG A 1 239 ? 38.747 25.279 44.606 1.00 45.79  781 A 1 \nATOM 3178 N NE   . ARG A 1 239 ? 38.625 24.319 43.516 1.00 41.06  781 A 1 \nATOM 3179 C CZ   . ARG A 1 239 ? 37.571 23.522 43.313 1.00 58.72  781 A 1 \nATOM 3180 N NH1  . ARG A 1 239 ? 36.510 23.548 44.125 1.00 61.05  781 A 1 \nATOM 3181 N NH2  . ARG A 1 239 ? 37.573 22.683 42.280 1.00 53.54  781 A 1 \nATOM 3182 H H    . ARG A 1 239 ? 40.790 23.898 48.250 1.00 62.77  781 A 1 \nATOM 3183 H HA   . ARG A 1 239 ? 41.953 25.753 46.934 1.00 52.06  781 A 1 \nATOM 3184 H HB2  . ARG A 1 239 ? 39.293 25.071 47.225 1.00 49.25  781 A 1 \nATOM 3185 H HB3  . ARG A 1 239 ? 39.550 26.547 46.710 1.00 49.25  781 A 1 \nATOM 3186 H HG2  . ARG A 1 239 ? 40.734 25.642 44.868 1.00 60.95  781 A 1 \nATOM 3187 H HG3  . ARG A 1 239 ? 40.295 24.189 45.357 1.00 60.95  781 A 1 \nATOM 3188 H HD2  . ARG A 1 239 ? 38.016 25.129 45.225 1.00 54.95  781 A 1 \nATOM 3189 H HD3  . ARG A 1 239 ? 38.690 26.172 44.231 1.00 54.95  781 A 1 \nATOM 3190 H HE   . ARG A 1 239 ? 39.280 24.260 42.962 1.00 49.27  781 A 1 \nATOM 3191 H HH11 . ARG A 1 239 ? 36.496 24.086 44.796 1.00 73.25  781 A 1 \nATOM 3192 H HH12 . ARG A 1 239 ? 35.842 23.027 43.977 1.00 73.25  781 A 1 \nATOM 3193 H HH21 . ARG A 1 239 ? 38.250 22.656 41.749 1.00 64.25  781 A 1 \nATOM 3194 H HH22 . ARG A 1 239 ? 36.899 22.168 42.143 1.00 64.25  781 A 1 \nATOM 3195 N N    . GLN A 1 240 ? 40.296 27.154 49.314 1.00 40.60  782 A 1 \nATOM 3196 C CA   . GLN A 1 240 ? 40.175 28.434 50.005 1.00 41.47  782 A 1 \nATOM 3197 C C    . GLN A 1 240 ? 41.383 28.712 50.903 1.00 45.82  782 A 1 \nATOM 3198 O O    . GLN A 1 240 ? 41.875 29.844 50.968 1.00 43.45  782 A 1 \nATOM 3199 C CB   . GLN A 1 240 ? 38.876 28.528 50.807 1.00 38.39  782 A 1 \nATOM 3200 C CG   . GLN A 1 240 ? 38.499 29.982 51.131 1.00 37.87  782 A 1 \nATOM 3201 C CD   . GLN A 1 240 ? 38.216 30.820 49.883 1.00 42.30  782 A 1 \nATOM 3202 O OE1  . GLN A 1 240 ? 37.253 30.564 49.178 1.00 48.05  782 A 1 \nATOM 3203 N NE2  . GLN A 1 240 ? 39.053 31.815 49.608 1.00 37.48  782 A 1 \nATOM 3204 H H    . GLN A 1 240 ? 39.726 26.555 49.552 1.00 48.72  782 A 1 \nATOM 3205 H HA   . GLN A 1 240 ? 40.148 29.143 49.330 1.00 49.77  782 A 1 \nATOM 3206 H HB2  . GLN A 1 240 ? 38.155 28.137 50.290 1.00 46.07  782 A 1 \nATOM 3207 H HB3  . GLN A 1 240 ? 38.984 28.051 51.644 1.00 46.07  782 A 1 \nATOM 3208 H HG2  . GLN A 1 240 ? 37.699 29.985 51.680 1.00 45.44  782 A 1 \nATOM 3209 H HG3  . GLN A 1 240 ? 39.232 30.399 51.611 1.00 45.44  782 A 1 \nATOM 3210 H HE21 . GLN A 1 240 ? 39.724 31.968 50.123 1.00 44.97  782 A 1 \nATOM 3211 H HE22 . GLN A 1 240 ? 38.924 32.306 48.913 1.00 44.97  782 A 1 \nATOM 3212 N N    . ALA A 1 241 ? 41.860 27.682 51.592 1.00 42.38  783 A 1 \nATOM 3213 C CA   . ALA A 1 241 ? 43.062 27.804 52.394 1.00 32.81  783 A 1 \nATOM 3214 C C    . ALA A 1 241 ? 44.209 28.338 51.536 1.00 38.39  783 A 1 \nATOM 3215 O O    . ALA A 1 241 ? 44.887 29.295 51.911 1.00 32.67  783 A 1 \nATOM 3216 C CB   . ALA A 1 241 ? 43.427 26.474 52.947 1.00 55.97  783 A 1 \nATOM 3217 H H    . ALA A 1 241 ? 41.502 26.900 51.609 1.00 50.86  783 A 1 \nATOM 3218 H HA   . ALA A 1 241 ? 42.906 28.424 53.137 1.00 39.37  783 A 1 \nATOM 3219 H HB1  . ALA A 1 241 ? 44.223 26.564 53.476 1.00 67.16  783 A 1 \nATOM 3220 H HB2  . ALA A 1 241 ? 42.705 26.154 53.493 1.00 67.16  783 A 1 \nATOM 3221 H HB3  . ALA A 1 241 ? 43.584 25.866 52.220 1.00 67.16  783 A 1 \nATOM 3222 N N    . ASN A 1 242 ? 44.416 27.707 50.380 1.00 39.15  784 A 1 \nATOM 3223 C CA   . ASN A 1 242 ? 45.471 28.094 49.463 1.00 33.26  784 A 1 \nATOM 3224 C C    . ASN A 1 242 ? 45.216 29.446 48.834 1.00 37.38  784 A 1 \nATOM 3225 O O    . ASN A 1 242 ? 46.144 30.078 48.338 1.00 38.18  784 A 1 \nATOM 3226 C CB   . ASN A 1 242 ? 45.605 27.064 48.349 1.00 40.26  784 A 1 \nATOM 3227 C CG   . ASN A 1 242 ? 46.272 25.791 48.805 1.00 41.98  784 A 1 \nATOM 3228 O OD1  . ASN A 1 242 ? 46.974 25.776 49.811 1.00 46.11  784 A 1 \nATOM 3229 N ND2  . ASN A 1 242 ? 46.084 24.718 48.049 1.00 38.02  784 A 1 \nATOM 3230 H H    . ASN A 1 242 ? 43.947 27.040 50.105 1.00 46.98  784 A 1 \nATOM 3231 H HA   . ASN A 1 242 ? 46.322 28.136 49.948 1.00 39.92  784 A 1 \nATOM 3232 H HB2  . ASN A 1 242 ? 44.721 26.838 48.021 1.00 48.31  784 A 1 \nATOM 3233 H HB3  . ASN A 1 242 ? 46.139 27.441 47.633 1.00 48.31  784 A 1 \nATOM 3234 H HD21 . ASN A 1 242 ? 45.602 24.772 47.339 1.00 45.62  784 A 1 \nATOM 3235 H HD22 . ASN A 1 242 ? 46.444 23.969 48.269 1.00 45.62  784 A 1 \nATOM 3236 N N    . ILE A 1 243 ? 43.959 29.876 48.808 1.00 28.20  785 A 1 \nATOM 3237 C CA   . ILE A 1 243 ? 43.656 31.221 48.332 1.00 32.49  785 A 1 \nATOM 3238 C C    . ILE A 1 243 ? 44.135 32.223 49.357 1.00 35.32  785 A 1 \nATOM 3239 O O    . ILE A 1 243 ? 44.599 33.314 49.016 1.00 29.93  785 A 1 \nATOM 3240 C CB   . ILE A 1 243 ? 42.163 31.480 48.131 1.00 29.74  785 A 1 \nATOM 3241 C CG1  . ILE A 1 243 ? 41.645 30.783 46.860 1.00 26.90  785 A 1 \nATOM 3242 C CG2  . ILE A 1 243 ? 41.919 32.989 48.046 1.00 27.03  785 A 1 \nATOM 3243 C CD1  . ILE A 1 243 ? 40.215 31.159 46.491 1.00 24.58  785 A 1 \nATOM 3244 H H    . ILE A 1 243 ? 43.274 29.418 49.055 1.00 33.84  785 A 1 \nATOM 3245 H HA   . ILE A 1 243 ? 44.122 31.387 47.486 1.00 38.99  785 A 1 \nATOM 3246 H HB   . ILE A 1 243 ? 41.681 31.129 48.896 1.00 35.69  785 A 1 \nATOM 3247 H HG12 . ILE A 1 243 ? 42.216 31.026 46.115 1.00 32.28  785 A 1 \nATOM 3248 H HG13 . ILE A 1 243 ? 41.673 29.823 46.996 1.00 32.28  785 A 1 \nATOM 3249 H HG21 . ILE A 1 243 ? 40.980 33.147 47.920 1.00 32.44  785 A 1 \nATOM 3250 H HG22 . ILE A 1 243 ? 42.213 33.399 48.863 1.00 32.44  785 A 1 \nATOM 3251 H HG23 . ILE A 1 243 ? 42.413 33.344 47.304 1.00 32.44  785 A 1 \nATOM 3252 H HD11 . ILE A 1 243 ? 39.964 30.688 45.693 1.00 29.50  785 A 1 \nATOM 3253 H HD12 . ILE A 1 243 ? 39.631 30.914 47.214 1.00 29.50  785 A 1 \nATOM 3254 H HD13 . ILE A 1 243 ? 40.170 32.106 46.341 1.00 29.50  785 A 1 \nATOM 3255 N N    . LEU A 1 244 ? 43.999 31.859 50.626 1.00 30.53  786 A 1 \nATOM 3256 C CA   . LEU A 1 244 ? 44.431 32.728 51.708 1.00 32.42  786 A 1 \nATOM 3257 C C    . LEU A 1 244 ? 45.940 32.810 51.753 1.00 37.11  786 A 1 \nATOM 3258 O O    . LEU A 1 244 ? 46.493 33.876 51.987 1.00 33.98  786 A 1 \nATOM 3259 C CB   . LEU A 1 244 ? 43.908 32.215 53.035 1.00 34.18  786 A 1 \nATOM 3260 C CG   . LEU A 1 244 ? 42.443 32.540 53.305 1.00 45.87  786 A 1 \nATOM 3261 C CD1  . LEU A 1 244 ? 41.714 33.003 52.053 1.00 32.18  786 A 1 \nATOM 3262 C CD2  . LEU A 1 244 ? 41.747 31.325 53.916 1.00 39.53  786 A 1 \nATOM 3263 H H    . LEU A 1 244 ? 43.658 31.113 50.886 1.00 36.63  786 A 1 \nATOM 3264 H HA   . LEU A 1 244 ? 44.076 33.630 51.563 1.00 38.90  786 A 1 \nATOM 3265 H HB2  . LEU A 1 244 ? 44.003 31.250 53.054 1.00 41.01  786 A 1 \nATOM 3266 H HB3  . LEU A 1 244 ? 44.433 32.610 53.749 1.00 41.01  786 A 1 \nATOM 3267 H HG   . LEU A 1 244 ? 42.400 33.260 53.953 1.00 55.04  786 A 1 \nATOM 3268 H HD11 . LEU A 1 244 ? 40.800 33.194 52.277 1.00 38.62  786 A 1 \nATOM 3269 H HD12 . LEU A 1 244 ? 42.142 33.795 51.719 1.00 38.62  786 A 1 \nATOM 3270 H HD13 . LEU A 1 244 ? 41.752 32.307 51.394 1.00 38.62  786 A 1 \nATOM 3271 H HD21 . LEU A 1 244 ? 40.826 31.543 54.081 1.00 47.44  786 A 1 \nATOM 3272 H HD22 . LEU A 1 244 ? 41.805 30.590 53.302 1.00 47.44  786 A 1 \nATOM 3273 H HD23 . LEU A 1 244 ? 42.183 31.098 54.741 1.00 47.44  786 A 1 \nATOM 3274 N N    . LEU A 1 245 ? 46.608 31.683 51.521 1.00 63.78  787 A 1 \nATOM 3275 C CA   . LEU A 1 245 ? 48.075 31.623 51.581 1.00 62.39  787 A 1 \nATOM 3276 C C    . LEU A 1 245 ? 48.713 32.285 50.364 1.00 56.04  787 A 1 \nATOM 3277 O O    . LEU A 1 245 ? 49.762 32.911 50.472 1.00 62.66  787 A 1 \nATOM 3278 C CB   . LEU A 1 245 ? 48.550 30.173 51.681 1.00 66.01  787 A 1 \nATOM 3279 C CG   . LEU A 1 245 ? 47.998 29.387 52.873 1.00 71.85  787 A 1 \nATOM 3280 C CD1  . LEU A 1 245 ? 48.586 27.986 52.957 1.00 74.98  787 A 1 \nATOM 3281 C CD2  . LEU A 1 245 ? 48.251 30.158 54.149 1.00 71.74  787 A 1 \nATOM 3282 H H    . LEU A 1 245 ? 46.236 30.932 51.325 1.00 76.53  787 A 1 \nATOM 3283 H HA   . LEU A 1 245 ? 48.382 32.099 52.381 1.00 74.86  787 A 1 \nATOM 3284 H HB2  . LEU A 1 245 ? 48.282 29.706 50.874 1.00 79.21  787 A 1 \nATOM 3285 H HB3  . LEU A 1 245 ? 49.517 30.170 51.752 1.00 79.21  787 A 1 \nATOM 3286 H HG   . LEU A 1 245 ? 47.037 29.298 52.768 1.00 86.22  787 A 1 \nATOM 3287 H HD11 . LEU A 1 245 ? 48.210 27.535 53.718 1.00 89.98  787 A 1 \nATOM 3288 H HD12 . LEU A 1 245 ? 48.370 27.508 52.153 1.00 89.98  787 A 1 \nATOM 3289 H HD13 . LEU A 1 245 ? 49.539 28.052 53.053 1.00 89.98  787 A 1 \nATOM 3290 H HD21 . LEU A 1 245 ? 47.901 29.657 54.890 1.00 86.08  787 A 1 \nATOM 3291 H HD22 . LEU A 1 245 ? 49.197 30.283 54.255 1.00 86.08  787 A 1 \nATOM 3292 H HD23 . LEU A 1 245 ? 47.811 31.009 54.092 1.00 86.08  787 A 1 \nATOM 3293 N N    . GLY A 1 246 ? 48.067 32.163 49.211 1.00 45.14  788 A 1 \nATOM 3294 C CA   . GLY A 1 246 ? 48.541 32.814 48.008 1.00 37.83  788 A 1 \nATOM 3295 C C    . GLY A 1 246 ? 49.211 31.833 47.075 1.00 42.02  788 A 1 \nATOM 3296 O O    . GLY A 1 246 ? 49.940 32.231 46.165 1.00 49.40  788 A 1 \nATOM 3297 H H    . GLY A 1 246 ? 47.348 31.705 49.104 1.00 54.17  788 A 1 \nATOM 3298 H HA2  . GLY A 1 246 ? 47.794 33.223 47.543 1.00 45.40  788 A 1 \nATOM 3299 H HA3  . GLY A 1 246 ? 49.178 33.506 48.241 1.00 45.40  788 A 1 \nATOM 3300 N N    . ALA A 1 247 ? 48.961 30.547 47.300 1.00 30.68  789 A 1 \nATOM 3301 C CA   . ALA A 1 247 ? 49.524 29.495 46.463 1.00 36.49  789 A 1 \nATOM 3302 C C    . ALA A 1 247 ? 48.761 29.400 45.156 1.00 37.28  789 A 1 \nATOM 3303 O O    . ALA A 1 247 ? 47.546 29.335 45.164 1.00 52.85  789 A 1 \nATOM 3304 C CB   . ALA A 1 247 ? 49.465 28.161 47.189 1.00 46.75  789 A 1 \nATOM 3305 H H    . ALA A 1 247 ? 48.463 30.256 47.938 1.00 36.82  789 A 1 \nATOM 3306 H HA   . ALA A 1 247 ? 50.462 29.700 46.263 1.00 43.78  789 A 1 \nATOM 3307 H HB1  . ALA A 1 247 ? 49.839 27.481 46.625 1.00 56.09  789 A 1 \nATOM 3308 H HB2  . ALA A 1 247 ? 49.970 28.226 48.003 1.00 56.09  789 A 1 \nATOM 3309 H HB3  . ALA A 1 247 ? 48.548 27.955 47.388 1.00 56.09  789 A 1 \nATOM 3310 N N    . CYS A 1 248 ? 49.474 29.393 44.039 1.00 50.63  790 A 1 \nATOM 3311 C CA   . CYS A 1 248 ? 48.867 29.195 42.733 1.00 38.20  790 A 1 \nATOM 3312 C C    . CYS A 1 248 ? 49.452 27.930 42.161 1.00 35.08  790 A 1 \nATOM 3313 O O    . CYS A 1 248 ? 50.324 27.321 42.767 1.00 58.73  790 A 1 \nATOM 3314 C CB   . CYS A 1 248 ? 49.214 30.343 41.789 1.00 34.00  790 A 1 \nATOM 3315 S SG   . CYS A 1 248 ? 48.700 31.947 42.364 1.00 46.84  790 A 1 \nATOM 3316 H H    . CYS A 1 248 ? 50.326 29.502 44.012 1.00 60.75  790 A 1 \nATOM 3317 H HA   . CYS A 1 248 ? 47.894 29.107 42.809 1.00 45.84  790 A 1 \nATOM 3318 H HB2  . CYS A 1 248 ? 50.176 30.367 41.670 1.00 40.80  790 A 1 \nATOM 3319 H HB3  . CYS A 1 248 ? 48.782 30.184 40.935 1.00 40.80  790 A 1 \nATOM 3320 H HG   . CYS A 1 248 ? 49.019 32.773 41.554 1.00 56.21  790 A 1 \nATOM 3321 N N    . ASN A 1 249 ? 49.001 27.529 40.987 1.00 34.11  791 A 1 \nATOM 3322 C CA   . ASN A 1 249 ? 49.700 26.481 40.304 1.00 39.47  791 A 1 \nATOM 3323 C C    . ASN A 1 249 ? 50.054 26.991 38.937 1.00 51.95  791 A 1 \nATOM 3324 O O    . ASN A 1 249 ? 51.221 27.292 38.650 1.00 68.01  791 A 1 \nATOM 3325 C CB   . ASN A 1 249 ? 48.858 25.217 40.230 1.00 54.66  791 A 1 \nATOM 3326 C CG   . ASN A 1 249 ? 49.709 23.971 40.139 1.00 65.84  791 A 1 \nATOM 3327 O OD1  . ASN A 1 249 ? 50.908 24.006 40.422 1.00 55.51  791 A 1 \nATOM 3328 N ND2  . ASN A 1 249 ? 49.096 22.859 39.737 1.00 78.50  791 A 1 \nATOM 3329 H H    . ASN A 1 249 ? 48.312 27.842 40.580 1.00 40.94  791 A 1 \nATOM 3330 H HA   . ASN A 1 249 ? 50.529 26.275 40.783 1.00 47.37  791 A 1 \nATOM 3331 H HB2  . ASN A 1 249 ? 48.312 25.152 41.029 1.00 65.59  791 A 1 \nATOM 3332 H HB3  . ASN A 1 249 ? 48.294 25.256 39.442 1.00 65.59  791 A 1 \nATOM 3333 H HD21 . ASN A 1 249 ? 48.258 22.874 39.546 1.00 94.20  791 A 1 \nATOM 3334 H HD22 . ASN A 1 249 ? 49.539 22.124 39.670 1.00 94.20  791 A 1 \nATOM 3335 N N    . LEU A 1 250 ? 49.027 27.138 38.111 1.00 32.26  792 A 1 \nATOM 3336 C CA   . LEU A 1 250 ? 49.209 27.537 36.713 1.00 40.42  792 A 1 \nATOM 3337 C C    . LEU A 1 250 ? 50.097 26.526 35.965 1.00 32.19  792 A 1 \nATOM 3338 O O    . LEU A 1 250 ? 50.677 26.857 34.940 1.00 33.31  792 A 1 \nATOM 3339 C CB   . LEU A 1 250 ? 49.797 28.968 36.602 1.00 20.42  792 A 1 \nATOM 3340 C CG   . LEU A 1 250 ? 49.054 30.148 37.268 1.00 20.21  792 A 1 \nATOM 3341 C CD1  . LEU A 1 250 ? 48.198 30.903 36.312 1.00 19.25  792 A 1 \nATOM 3342 C CD2  . LEU A 1 250 ? 48.206 29.666 38.419 1.00 20.51  792 A 1 \nATOM 3343 H H    . LEU A 1 250 ? 48.206 27.014 38.333 1.00 38.71  792 A 1 \nATOM 3344 H HA   . LEU A 1 250 ? 48.333 27.543 36.274 1.00 48.51  792 A 1 \nATOM 3345 H HB2  . LEU A 1 250 ? 50.688 28.949 36.986 1.00 24.51  792 A 1 \nATOM 3346 H HB3  . LEU A 1 250 ? 49.869 29.183 35.658 1.00 24.51  792 A 1 \nATOM 3347 H HG   . LEU A 1 250 ? 49.710 30.766 37.625 1.00 24.25  792 A 1 \nATOM 3348 H HD11 . LEU A 1 250 ? 47.764 31.620 36.781 1.00 23.10  792 A 1 \nATOM 3349 H HD12 . LEU A 1 250 ? 48.751 31.257 35.611 1.00 23.10  792 A 1 \nATOM 3350 H HD13 . LEU A 1 250 ? 47.542 30.308 35.943 1.00 23.10  792 A 1 \nATOM 3351 H HD21 . LEU A 1 250 ? 47.757 30.418 38.812 1.00 24.61  792 A 1 \nATOM 3352 H HD22 . LEU A 1 250 ? 47.562 29.035 38.089 1.00 24.61  792 A 1 \nATOM 3353 H HD23 . LEU A 1 250 ? 48.773 29.246 39.069 1.00 24.61  792 A 1 \nATOM 3354 N N    . ASP A 1 251 ? 50.179 25.292 36.465 1.00 39.53  793 A 1 \nATOM 3355 C CA   . ASP A 1 251 ? 51.121 24.302 35.931 1.00 40.09  793 A 1 \nATOM 3356 C C    . ASP A 1 251 ? 50.912 23.997 34.437 1.00 39.41  793 A 1 \nATOM 3357 O O    . ASP A 1 251 ? 51.801 23.427 33.810 1.00 48.98  793 A 1 \nATOM 3358 C CB   . ASP A 1 251 ? 51.126 23.009 36.792 1.00 32.53  793 A 1 \nATOM 3359 C CG   . ASP A 1 251 ? 50.038 21.965 36.372 1.00 58.86  793 A 1 \nATOM 3360 O OD1  . ASP A 1 251 ? 50.117 21.404 35.252 1.00 63.65  793 A 1 \nATOM 3361 O OD2  . ASP A 1 251 ? 49.126 21.658 37.187 1.00 47.87  793 A 1 \nATOM 3362 H H    . ASP A 1 251 ? 49.699 25.000 37.116 1.00 47.43  793 A 1 \nATOM 3363 H HA   . ASP A 1 251 ? 52.019 24.686 36.008 1.00 48.11  793 A 1 \nATOM 3364 H HB2  . ASP A 1 251 ? 51.993 22.582 36.709 1.00 39.03  793 A 1 \nATOM 3365 H HB3  . ASP A 1 251 ? 50.965 23.250 37.717 1.00 39.03  793 A 1 \nATOM 3366 N N    . CYS A 1 252 ? 49.774 24.412 33.866 1.00 32.49  794 A 1 \nATOM 3367 C CA   . CYS A 1 252 ? 49.433 24.086 32.473 1.00 32.99  794 A 1 \nATOM 3368 C C    . CYS A 1 252 ? 50.085 25.029 31.498 1.00 33.51  794 A 1 \nATOM 3369 O O    . CYS A 1 252 ? 50.336 24.670 30.347 1.00 44.03  794 A 1 \nATOM 3370 C CB   . CYS A 1 252 ? 47.930 24.155 32.248 1.00 26.82  794 A 1 \nATOM 3371 S SG   . CYS A 1 252 ? 46.944 23.260 33.486 1.00 40.62  794 A 1 \nATOM 3372 H H    . CYS A 1 252 ? 49.179 24.887 34.267 1.00 38.99  794 A 1 \nATOM 3373 H HA   . CYS A 1 252 ? 49.734 23.176 32.270 1.00 39.59  794 A 1 \nATOM 3374 H HB2  . CYS A 1 252 ? 47.655 25.085 32.268 1.00 32.19  794 A 1 \nATOM 3375 H HB3  . CYS A 1 252 ? 47.729 23.774 31.379 1.00 32.19  794 A 1 \nATOM 3376 H HG   . CYS A 1 252 ? 47.162 23.725 34.570 1.00 48.74  794 A 1 \nATOM 3377 N N    . PHE A 1 253 ? 50.339 26.246 31.976 1.00 35.69  795 A 1 \nATOM 3378 C CA   . PHE A 1 253 ? 51.019 27.300 31.204 1.00 39.66  795 A 1 \nATOM 3379 C C    . PHE A 1 253 ? 52.544 27.138 31.185 1.00 45.77  795 A 1 \nATOM 3380 O O    . PHE A 1 253 ? 53.229 27.462 32.164 1.00 29.18  795 A 1 \nATOM 3381 C CB   . PHE A 1 253 ? 50.652 28.694 31.750 1.00 30.34  795 A 1 \nATOM 3382 C CG   . PHE A 1 253 ? 49.183 29.044 31.606 1.00 33.14  795 A 1 \nATOM 3383 C CD1  . PHE A 1 253 ? 48.350 28.296 30.789 1.00 33.64  795 A 1 \nATOM 3384 C CD2  . PHE A 1 253 ? 48.634 30.131 32.291 1.00 34.46  795 A 1 \nATOM 3385 C CE1  . PHE A 1 253 ? 47.017 28.627 30.654 1.00 25.12  795 A 1 \nATOM 3386 C CE2  . PHE A 1 253 ? 47.296 30.457 32.156 1.00 28.40  795 A 1 \nATOM 3387 C CZ   . PHE A 1 253 ? 46.497 29.707 31.336 1.00 31.14  795 A 1 \nATOM 3388 H H    . PHE A 1 253 ? 50.123 26.497 32.769 1.00 42.83  795 A 1 \nATOM 3389 H HA   . PHE A 1 253 ? 50.707 27.256 30.276 1.00 47.59  795 A 1 \nATOM 3390 H HB2  . PHE A 1 253 ? 50.873 28.727 32.694 1.00 36.41  795 A 1 \nATOM 3391 H HB3  . PHE A 1 253 ? 51.164 29.363 31.270 1.00 36.41  795 A 1 \nATOM 3392 H HD1  . PHE A 1 253 ? 48.695 27.570 30.320 1.00 40.37  795 A 1 \nATOM 3393 H HD2  . PHE A 1 253 ? 49.177 30.645 32.843 1.00 41.36  795 A 1 \nATOM 3394 H HE1  . PHE A 1 253 ? 46.467 28.119 30.102 1.00 30.14  795 A 1 \nATOM 3395 H HE2  . PHE A 1 253 ? 46.943 31.184 32.616 1.00 34.09  795 A 1 \nATOM 3396 H HZ   . PHE A 1 253 ? 45.596 29.920 31.246 1.00 37.37  795 A 1 \nATOM 3397 N N    . HIS A 1 254 ? 53.051 26.635 30.058 1.00 32.71  796 A 1 \nATOM 3398 C CA   . HIS A 1 254 ? 54.481 26.509 29.819 1.00 41.16  796 A 1 \nATOM 3399 C C    . HIS A 1 254 ? 55.037 27.812 29.353 1.00 40.45  796 A 1 \nATOM 3400 O O    . HIS A 1 254 ? 54.301 28.710 28.983 1.00 42.70  796 A 1 \nATOM 3401 C CB   . HIS A 1 254 ? 54.728 25.485 28.743 1.00 44.70  796 A 1 \nATOM 3402 C CG   . HIS A 1 254 ? 54.152 24.156 29.072 1.00 50.72  796 A 1 \nATOM 3403 N ND1  . HIS A 1 254 ? 53.442 23.404 28.164 1.00 54.43  796 A 1 \nATOM 3404 C CD2  . HIS A 1 254 ? 54.159 23.455 30.228 1.00 52.27  796 A 1 \nATOM 3405 C CE1  . HIS A 1 254 ? 53.046 22.287 28.744 1.00 61.37  796 A 1 \nATOM 3406 N NE2  . HIS A 1 254 ? 53.470 22.292 29.996 1.00 61.81  796 A 1 \nATOM 3407 H H    . HIS A 1 254 ? 52.570 26.354 29.403 1.00 39.25  796 A 1 \nATOM 3408 H HA   . HIS A 1 254 ? 54.941 26.235 30.640 1.00 49.39  796 A 1 \nATOM 3409 H HB2  . HIS A 1 254 ? 54.322 25.791 27.917 1.00 53.64  796 A 1 \nATOM 3410 H HB3  . HIS A 1 254 ? 55.684 25.377 28.623 1.00 53.64  796 A 1 \nATOM 3411 H HD1  . HIS A 1 254 ? 53.285 23.625 27.347 1.00 65.32  796 A 1 \nATOM 3412 H HD2  . HIS A 1 254 ? 54.562 23.709 31.027 1.00 62.72  796 A 1 \nATOM 3413 H HE1  . HIS A 1 254 ? 52.554 21.609 28.340 1.00 73.64  796 A 1 \nATOM 3414 H HE2  . HIS A 1 254 ? 53.334 21.668 30.572 1.00 74.17  796 A 1 \nATOM 3415 N N    . SER A 1 255 ? 56.352 27.905 29.337 1.00 43.64  797 A 1 \nATOM 3416 C CA   . SER A 1 255 ? 56.975 29.171 29.054 1.00 44.47  797 A 1 \nATOM 3417 C C    . SER A 1 255 ? 57.416 29.254 27.617 1.00 45.81  797 A 1 \nATOM 3418 O O    . SER A 1 255 ? 57.953 30.274 27.190 1.00 45.66  797 A 1 \nATOM 3419 C CB   . SER A 1 255 ? 58.193 29.316 29.924 1.00 46.48  797 A 1 \nATOM 3420 O OG   . SER A 1 255 ? 58.987 28.162 29.752 1.00 52.37  797 A 1 \nATOM 3421 H H    . SER A 1 255 ? 56.897 27.258 29.486 1.00 52.37  797 A 1 \nATOM 3422 H HA   . SER A 1 255 ? 56.354 29.905 29.244 1.00 53.36  797 A 1 \nATOM 3423 H HB2  . SER A 1 255 ? 58.696 30.099 29.652 1.00 55.77  797 A 1 \nATOM 3424 H HB3  . SER A 1 255 ? 57.923 29.389 30.852 1.00 55.77  797 A 1 \nATOM 3425 H HG   . SER A 1 255 ? 59.661 28.214 30.216 1.00 62.85  797 A 1 \nATOM 3426 N N    . ASP A 1 256 ? 57.217 28.177 26.872 1.00 47.88  798 A 1 \nATOM 3427 C CA   . ASP A 1 256 ? 57.651 28.162 25.489 1.00 41.40  798 A 1 \nATOM 3428 C C    . ASP A 1 256 ? 56.512 28.348 24.497 1.00 48.82  798 A 1 \nATOM 3429 O O    . ASP A 1 256 ? 56.753 28.386 23.300 1.00 68.30  798 A 1 \nATOM 3430 C CB   . ASP A 1 256 ? 58.443 26.882 25.174 1.00 60.01  798 A 1 \nATOM 3431 C CG   . ASP A 1 256 ? 57.712 25.619 25.572 1.00 63.00  798 A 1 \nATOM 3432 O OD1  . ASP A 1 256 ? 56.487 25.556 25.357 1.00 71.39  798 A 1 \nATOM 3433 O OD2  . ASP A 1 256 ? 58.369 24.684 26.087 1.00 58.08  798 A 1 \nATOM 3434 H H    . ASP A 1 256 ? 56.838 27.452 27.140 1.00 57.46  798 A 1 \nATOM 3435 H HA   . ASP A 1 256 ? 58.265 28.915 25.361 1.00 49.68  798 A 1 \nATOM 3436 H HB2  . ASP A 1 256 ? 58.609 26.843 24.219 1.00 72.01  798 A 1 \nATOM 3437 H HB3  . ASP A 1 256 ? 59.284 26.906 25.656 1.00 72.01  798 A 1 \nATOM 3438 N N    . LYS A 1 257 ? 55.282 28.476 24.980 1.00 26.74  799 A 1 \nATOM 3439 C CA   . LYS A 1 257 ? 54.134 28.636 24.091 1.00 31.91  799 A 1 \nATOM 3440 C C    . LYS A 1 257 ? 53.575 30.027 24.179 1.00 29.17  799 A 1 \nATOM 3441 O O    . LYS A 1 257 ? 53.279 30.506 25.260 1.00 24.78  799 A 1 \nATOM 3442 C CB   . LYS A 1 257 ? 53.012 27.658 24.445 1.00 25.53  799 A 1 \nATOM 3443 C CG   . LYS A 1 257 ? 53.224 26.236 23.941 1.00 36.70  799 A 1 \nATOM 3444 C CD   . LYS A 1 257 ? 52.057 25.314 24.323 1.00 41.53  799 A 1 \nATOM 3445 C CE   . LYS A 1 257 ? 50.720 25.732 23.681 1.00 37.19  799 A 1 \nATOM 3446 N NZ   . LYS A 1 257 ? 50.696 25.440 22.217 1.00 38.45  799 A 1 \nATOM 3447 H H    . LYS A 1 257 ? 55.083 28.474 25.817 1.00 32.08  799 A 1 \nATOM 3448 H HA   . LYS A 1 257 ? 54.411 28.470 23.166 1.00 38.29  799 A 1 \nATOM 3449 H HB2  . LYS A 1 257 ? 52.929 27.618 25.410 1.00 30.63  799 A 1 \nATOM 3450 H HB3  . LYS A 1 257 ? 52.184 27.985 24.059 1.00 30.63  799 A 1 \nATOM 3451 H HG2  . LYS A 1 257 ? 53.297 26.247 22.974 1.00 44.04  799 A 1 \nATOM 3452 H HG3  . LYS A 1 257 ? 54.035 25.876 24.333 1.00 44.04  799 A 1 \nATOM 3453 H HD2  . LYS A 1 257 ? 52.260 24.412 24.030 1.00 49.84  799 A 1 \nATOM 3454 H HD3  . LYS A 1 257 ? 51.944 25.331 25.286 1.00 49.84  799 A 1 \nATOM 3455 H HE2  . LYS A 1 257 ? 49.997 25.241 24.100 1.00 44.63  799 A 1 \nATOM 3456 H HE3  . LYS A 1 257 ? 50.593 26.686 23.802 1.00 44.63  799 A 1 \nATOM 3457 H HZ1  . LYS A 1 257 ? 49.916 25.691 21.870 1.00 46.14  799 A 1 \nATOM 3458 H HZ2  . LYS A 1 257 ? 51.350 25.884 21.808 1.00 46.14  799 A 1 \nATOM 3459 H HZ3  . LYS A 1 257 ? 50.808 24.568 22.079 1.00 46.14  799 A 1 \nATOM 3460 N N    . HIS A 1 258 ? 53.378 30.642 23.024 1.00 34.93  800 A 1 \nATOM 3461 C CA   . HIS A 1 258 ? 52.891 32.016 22.916 1.00 55.37  800 A 1 \nATOM 3462 C C    . HIS A 1 258 ? 51.608 32.324 23.684 1.00 43.85  800 A 1 \nATOM 3463 O O    . HIS A 1 258 ? 51.478 33.364 24.337 1.00 41.24  800 A 1 \nATOM 3464 C CB   . HIS A 1 258 ? 52.620 32.298 21.447 1.00 61.20  800 A 1 \nATOM 3465 C CG   . HIS A 1 258 ? 52.032 33.647 21.194 1.00 52.46  800 A 1 \nATOM 3466 N ND1  . HIS A 1 258 ? 50.886 33.825 20.452 1.00 44.81  800 A 1 \nATOM 3467 C CD2  . HIS A 1 258 ? 52.431 34.881 21.580 1.00 44.30  800 A 1 \nATOM 3468 C CE1  . HIS A 1 258 ? 50.599 35.114 20.396 1.00 34.99  800 A 1 \nATOM 3469 N NE2  . HIS A 1 258 ? 51.524 35.774 21.070 1.00 43.24  800 A 1 \nATOM 3470 H H    . HIS A 1 258 ? 53.524 30.275 22.261 1.00 41.92  800 A 1 \nATOM 3471 H HA   . HIS A 1 258 ? 53.589 32.631 23.224 1.00 66.45  800 A 1 \nATOM 3472 H HB2  . HIS A 1 258 ? 53.455 32.242 20.958 1.00 73.44  800 A 1 \nATOM 3473 H HB3  . HIS A 1 258 ? 51.996 31.635 21.111 1.00 73.44  800 A 1 \nATOM 3474 H HD1  . HIS A 1 258 ? 50.427 33.196 20.087 1.00 53.77  800 A 1 \nATOM 3475 H HD2  . HIS A 1 258 ? 53.178 35.085 22.095 1.00 53.16  800 A 1 \nATOM 3476 H HE1  . HIS A 1 258 ? 49.874 35.491 19.952 1.00 41.98  800 A 1 \nATOM 3477 H HE2  . HIS A 1 258 ? 51.551 36.627 21.174 1.00 51.88  800 A 1 \nATOM 3478 N N    . GLU A 1 259 ? 50.652 31.418 23.576 1.00 34.25  801 A 1 \nATOM 3479 C CA   . GLU A 1 259 ? 49.338 31.651 24.122 1.00 27.20  801 A 1 \nATOM 3480 C C    . GLU A 1 259 ? 49.374 31.406 25.611 1.00 26.81  801 A 1 \nATOM 3481 O O    . GLU A 1 259 ? 48.721 32.108 26.368 1.00 33.88  801 A 1 \nATOM 3482 C CB   . GLU A 1 259 ? 48.342 30.725 23.450 1.00 33.03  801 A 1 \nATOM 3483 C CG   . GLU A 1 259 ? 48.484 30.673 21.922 1.00 27.81  801 A 1 \nATOM 3484 C CD   . GLU A 1 259 ? 49.563 29.708 21.490 1.00 47.55  801 A 1 \nATOM 3485 O OE1  . GLU A 1 259 ? 50.323 30.024 20.552 1.00 51.05  801 A 1 \nATOM 3486 O OE2  . GLU A 1 259 ? 49.658 28.637 22.119 1.00 57.07  801 A 1 \nATOM 3487 H H    . GLU A 1 259 ? 50.743 30.657 23.186 1.00 41.10  801 A 1 \nATOM 3488 H HA   . GLU A 1 259 ? 49.069 32.579 23.959 1.00 32.64  801 A 1 \nATOM 3489 H HB2  . GLU A 1 259 ? 48.471 29.826 23.792 1.00 39.63  801 A 1 \nATOM 3490 H HB3  . GLU A 1 259 ? 47.444 31.029 23.655 1.00 39.63  801 A 1 \nATOM 3491 H HG2  . GLU A 1 259 ? 47.644 30.381 21.534 1.00 33.37  801 A 1 \nATOM 3492 H HG3  . GLU A 1 259 ? 48.717 31.555 21.593 1.00 33.37  801 A 1 \nATOM 3493 N N    . ASP A 1 260 ? 50.136 30.398 26.019 1.00 17.92  802 A 1 \nATOM 3494 C CA   . ASP A 1 260 ? 50.320 30.118 27.432 1.00 17.84  802 A 1 \nATOM 3495 C C    . ASP A 1 260 ? 50.919 31.333 28.125 1.00 21.45  802 A 1 \nATOM 3496 O O    . ASP A 1 260 ? 50.562 31.661 29.255 1.00 17.80  802 A 1 \nATOM 3497 C CB   . ASP A 1 260 ? 51.267 28.931 27.645 1.00 31.81  802 A 1 \nATOM 3498 C CG   . ASP A 1 260 ? 50.600 27.591 27.455 1.00 19.88  802 A 1 \nATOM 3499 O OD1  . ASP A 1 260 ? 49.487 27.547 26.886 1.00 18.05  802 A 1 \nATOM 3500 O OD2  . ASP A 1 260 ? 51.203 26.578 27.883 1.00 19.24  802 A 1 \nATOM 3501 H H    . ASP A 1 260 ? 50.556 29.862 25.495 1.00 21.51  802 A 1 \nATOM 3502 H HA   . ASP A 1 260 ? 49.456 29.911 27.846 1.00 21.41  802 A 1 \nATOM 3503 H HB2  . ASP A 1 260 ? 51.997 28.993 27.009 1.00 38.18  802 A 1 \nATOM 3504 H HB3  . ASP A 1 260 ? 51.615 28.965 28.550 1.00 38.18  802 A 1 \nATOM 3505 N N    . VAL A 1 261 ? 51.863 31.979 27.460 1.00 18.54  803 A 1 \nATOM 3506 C CA   . VAL A 1 261 ? 52.492 33.117 28.057 1.00 18.91  803 A 1 \nATOM 3507 C C    . VAL A 1 261 ? 51.481 34.241 28.154 1.00 18.49  803 A 1 \nATOM 3508 O O    . VAL A 1 261 ? 51.259 34.759 29.225 1.00 19.15  803 A 1 \nATOM 3509 C CB   . VAL A 1 261 ? 53.707 33.559 27.265 1.00 21.99  803 A 1 \nATOM 3510 C CG1  . VAL A 1 261 ? 54.216 34.885 27.786 1.00 20.20  803 A 1 \nATOM 3511 C CG2  . VAL A 1 261 ? 54.797 32.494 27.334 1.00 20.41  803 A 1 \nATOM 3512 H H    . VAL A 1 261 ? 52.148 31.776 26.675 1.00 22.25  803 A 1 \nATOM 3513 H HA   . VAL A 1 261 ? 52.783 32.887 28.964 1.00 22.69  803 A 1 \nATOM 3514 H HB   . VAL A 1 261 ? 53.454 33.676 26.326 1.00 26.38  803 A 1 \nATOM 3515 H HG11 . VAL A 1 261 ? 54.984 35.147 27.273 1.00 24.24  803 A 1 \nATOM 3516 H HG12 . VAL A 1 261 ? 53.522 35.542 27.697 1.00 24.24  803 A 1 \nATOM 3517 H HG13 . VAL A 1 261 ? 54.457 34.785 28.710 1.00 24.24  803 A 1 \nATOM 3518 H HG21 . VAL A 1 261 ? 55.556 32.792 26.828 1.00 24.49  803 A 1 \nATOM 3519 H HG22 . VAL A 1 261 ? 55.046 32.361 28.251 1.00 24.49  803 A 1 \nATOM 3520 H HG23 . VAL A 1 261 ? 54.457 31.675 26.965 1.00 24.49  803 A 1 \nATOM 3521 N N    . ILE A 1 262 ? 50.850 34.615 27.047 1.00 18.33  804 A 1 \nATOM 3522 C CA   . ILE A 1 262 ? 49.926 35.754 27.068 1.00 18.23  804 A 1 \nATOM 3523 C C    . ILE A 1 262 ? 48.783 35.573 28.041 1.00 17.66  804 A 1 \nATOM 3524 O O    . ILE A 1 262 ? 48.202 36.544 28.524 1.00 17.79  804 A 1 \nATOM 3525 C CB   . ILE A 1 262 ? 49.241 35.950 25.737 1.00 18.25  804 A 1 \nATOM 3526 C CG1  . ILE A 1 262 ? 50.258 36.251 24.666 1.00 18.98  804 A 1 \nATOM 3527 C CG2  . ILE A 1 262 ? 48.198 37.083 25.827 1.00 19.07  804 A 1 \nATOM 3528 C CD1  . ILE A 1 262 ? 50.864 37.594 24.807 1.00 20.67  804 A 1 \nATOM 3529 H H    . ILE A 1 262 ? 50.933 34.235 26.280 1.00 21.99  804 A 1 \nATOM 3530 H HA   . ILE A 1 262 ? 50.412 36.573 27.298 1.00 21.87  804 A 1 \nATOM 3531 H HB   . ILE A 1 262 ? 48.782 35.127 25.504 1.00 21.90  804 A 1 \nATOM 3532 H HG12 . ILE A 1 262 ? 50.971 35.594 24.714 1.00 22.78  804 A 1 \nATOM 3533 H HG13 . ILE A 1 262 ? 49.826 36.207 23.798 1.00 22.78  804 A 1 \nATOM 3534 H HG21 . ILE A 1 262 ? 47.776 37.187 24.971 1.00 22.88  804 A 1 \nATOM 3535 H HG22 . ILE A 1 262 ? 47.542 36.851 26.489 1.00 22.88  804 A 1 \nATOM 3536 H HG23 . ILE A 1 262 ? 48.642 37.896 26.076 1.00 22.88  804 A 1 \nATOM 3537 H HD11 . ILE A 1 262 ? 51.500 37.726 24.100 1.00 24.80  804 A 1 \nATOM 3538 H HD12 . ILE A 1 262 ? 50.171 38.256 24.753 1.00 24.80  804 A 1 \nATOM 3539 H HD13 . ILE A 1 262 ? 51.305 37.650 25.658 1.00 24.80  804 A 1 \nATOM 3540 N N    . ALA A 1 263 ? 48.417 34.322 28.277 1.00 18.04  805 A 1 \nATOM 3541 C CA   . ALA A 1 263 ? 47.298 34.030 29.150 1.00 17.59  805 A 1 \nATOM 3542 C C    . ALA A 1 263 ? 47.743 34.178 30.574 1.00 17.83  805 A 1 \nATOM 3543 O O    . ALA A 1 263 ? 47.097 34.867 31.347 1.00 22.61  805 A 1 \nATOM 3544 C CB   . ALA A 1 263 ? 46.765 32.633 28.914 1.00 17.19  805 A 1 \nATOM 3545 H H    . ALA A 1 263 ? 48.800 33.628 27.944 1.00 21.64  805 A 1 \nATOM 3546 H HA   . ALA A 1 263 ? 46.576 34.671 28.982 1.00 21.10  805 A 1 \nATOM 3547 H HB1  . ALA A 1 263 ? 46.027 32.476 29.508 1.00 20.63  805 A 1 \nATOM 3548 H HB2  . ALA A 1 263 ? 46.473 32.561 28.002 1.00 20.63  805 A 1 \nATOM 3549 H HB3  . ALA A 1 263 ? 47.465 31.999 29.085 1.00 20.63  805 A 1 \nATOM 3550 N N    . ARG A 1 264 ? 48.854 33.532 30.913 1.00 20.05  806 A 1 \nATOM 3551 C CA   . ARG A 1 264 ? 49.392 33.567 32.274 1.00 23.69  806 A 1 \nATOM 3552 C C    . ARG A 1 264 ? 49.629 34.989 32.722 1.00 21.05  806 A 1 \nATOM 3553 O O    . ARG A 1 264 ? 49.376 35.358 33.869 1.00 21.39  806 A 1 \nATOM 3554 C CB   . ARG A 1 264 ? 50.713 32.801 32.346 1.00 27.59  806 A 1 \nATOM 3555 C CG   . ARG A 1 264 ? 51.377 32.806 33.722 1.00 24.01  806 A 1 \nATOM 3556 C CD   . ARG A 1 264 ? 52.777 32.203 33.664 1.00 25.63  806 A 1 \nATOM 3557 N NE   . ARG A 1 264 ? 52.794 30.754 33.906 1.00 26.48  806 A 1 \nATOM 3558 C CZ   . ARG A 1 264 ? 52.949 30.186 35.109 1.00 36.04  806 A 1 \nATOM 3559 N NH1  . ARG A 1 264 ? 53.086 30.929 36.210 1.00 37.45  806 A 1 \nATOM 3560 N NH2  . ARG A 1 264 ? 52.967 28.862 35.231 1.00 37.78  806 A 1 \nATOM 3561 H H    . ARG A 1 264 ? 49.322 33.060 30.367 1.00 24.06  806 A 1 \nATOM 3562 H HA   . ARG A 1 264 ? 48.754 33.148 32.889 1.00 28.43  806 A 1 \nATOM 3563 H HB2  . ARG A 1 264 ? 50.550 31.877 32.102 1.00 33.10  806 A 1 \nATOM 3564 H HB3  . ARG A 1 264 ? 51.337 33.199 31.718 1.00 33.10  806 A 1 \nATOM 3565 H HG2  . ARG A 1 264 ? 51.451 33.719 34.039 1.00 28.81  806 A 1 \nATOM 3566 H HG3  . ARG A 1 264 ? 50.843 32.278 34.337 1.00 28.81  806 A 1 \nATOM 3567 H HD2  . ARG A 1 264 ? 53.152 32.363 32.784 1.00 30.76  806 A 1 \nATOM 3568 H HD3  . ARG A 1 264 ? 53.329 32.625 34.341 1.00 30.76  806 A 1 \nATOM 3569 H HE   . ARG A 1 264 ? 52.698 30.235 33.227 1.00 31.78  806 A 1 \nATOM 3570 H HH11 . ARG A 1 264 ? 53.081 31.787 36.152 1.00 44.94  806 A 1 \nATOM 3571 H HH12 . ARG A 1 264 ? 53.182 30.550 36.975 1.00 44.94  806 A 1 \nATOM 3572 H HH21 . ARG A 1 264 ? 52.877 28.365 34.536 1.00 45.33  806 A 1 \nATOM 3573 H HH22 . ARG A 1 264 ? 53.060 28.504 36.008 1.00 45.33  806 A 1 \nATOM 3574 N N    . GLU A 1 265 ? 50.115 35.794 31.794 1.00 29.32  807 A 1 \nATOM 3575 C CA   . GLU A 1 265 ? 50.465 37.169 32.086 1.00 34.89  807 A 1 \nATOM 3576 C C    . GLU A 1 265 ? 49.237 37.909 32.609 1.00 27.62  807 A 1 \nATOM 3577 O O    . GLU A 1 265 ? 49.342 38.883 33.347 1.00 45.97  807 A 1 \nATOM 3578 C CB   . GLU A 1 265 ? 51.032 37.825 30.828 1.00 45.11  807 A 1 \nATOM 3579 C CG   . GLU A 1 265 ? 51.724 39.126 31.076 1.00 47.94  807 A 1 \nATOM 3580 C CD   . GLU A 1 265 ? 50.909 40.288 30.581 1.00 52.17  807 A 1 \nATOM 3581 O OE1  . GLU A 1 265 ? 51.044 40.658 29.390 1.00 53.22  807 A 1 \nATOM 3582 O OE2  . GLU A 1 265 ? 50.123 40.821 31.388 1.00 54.12  807 A 1 \nATOM 3583 H H    . GLU A 1 265 ? 50.253 35.564 30.977 1.00 35.19  807 A 1 \nATOM 3584 H HA   . GLU A 1 265 ? 51.155 37.188 32.781 1.00 41.87  807 A 1 \nATOM 3585 H HB2  . GLU A 1 265 ? 51.674 37.221 30.424 1.00 54.13  807 A 1 \nATOM 3586 H HB3  . GLU A 1 265 ? 50.304 37.991 30.208 1.00 54.13  807 A 1 \nATOM 3587 H HG2  . GLU A 1 265 ? 51.864 39.237 32.029 1.00 57.53  807 A 1 \nATOM 3588 H HG3  . GLU A 1 265 ? 52.574 39.130 30.609 1.00 57.53  807 A 1 \nATOM 3589 N N    . LEU A 1 266 ? 48.067 37.394 32.268 1.00 24.35  808 A 1 \nATOM 3590 C CA   . LEU A 1 266 ? 46.824 38.049 32.596 1.00 19.27  808 A 1 \nATOM 3591 C C    . LEU A 1 266 ? 46.231 37.445 33.837 1.00 22.92  808 A 1 \nATOM 3592 O O    . LEU A 1 266 ? 46.039 38.123 34.829 1.00 30.36  808 A 1 \nATOM 3593 C CB   . LEU A 1 266 ? 45.855 37.908 31.431 1.00 18.76  808 A 1 \nATOM 3594 C CG   . LEU A 1 266 ? 44.421 38.326 31.728 1.00 31.55  808 A 1 \nATOM 3595 C CD1  . LEU A 1 266 ? 44.377 39.617 32.540 1.00 25.90  808 A 1 \nATOM 3596 C CD2  . LEU A 1 266 ? 43.660 38.469 30.407 1.00 18.71  808 A 1 \nATOM 3597 H H    . LEU A 1 266 ? 47.970 36.655 31.839 1.00 29.23  808 A 1 \nATOM 3598 H HA   . LEU A 1 266 ? 46.985 39.002 32.757 1.00 23.12  808 A 1 \nATOM 3599 H HB2  . LEU A 1 266 ? 46.173 38.457 30.697 1.00 22.51  808 A 1 \nATOM 3600 H HB3  . LEU A 1 266 ? 45.837 36.978 31.156 1.00 22.51  808 A 1 \nATOM 3601 H HG   . LEU A 1 266 ? 43.991 37.630 32.248 1.00 37.86  808 A 1 \nATOM 3602 H HD11 . LEU A 1 266 ? 43.461 39.849 32.707 1.00 31.08  808 A 1 \nATOM 3603 H HD12 . LEU A 1 266 ? 44.838 39.479 33.370 1.00 31.08  808 A 1 \nATOM 3604 H HD13 . LEU A 1 266 ? 44.806 40.315 32.039 1.00 31.08  808 A 1 \nATOM 3605 H HD21 . LEU A 1 266 ? 42.756 38.732 30.594 1.00 22.46  808 A 1 \nATOM 3606 H HD22 . LEU A 1 266 ? 44.091 39.136 29.869 1.00 22.46  808 A 1 \nATOM 3607 H HD23 . LEU A 1 266 ? 43.667 37.624 29.950 1.00 22.46  808 A 1 \nATOM 3608 N N    . ILE A 1 267 ? 45.951 36.155 33.784 1.00 22.61  809 A 1 \nATOM 3609 C CA   . ILE A 1 267 ? 45.376 35.434 34.915 1.00 17.71  809 A 1 \nATOM 3610 C C    . ILE A 1 267 ? 46.169 35.702 36.201 1.00 18.56  809 A 1 \nATOM 3611 O O    . ILE A 1 267 ? 45.603 36.104 37.220 1.00 19.08  809 A 1 \nATOM 3612 C CB   . ILE A 1 267 ? 45.348 33.917 34.604 1.00 21.23  809 A 1 \nATOM 3613 C CG1  . ILE A 1 267 ? 44.257 33.590 33.566 1.00 16.48  809 A 1 \nATOM 3614 C CG2  . ILE A 1 267 ? 45.146 33.093 35.857 1.00 21.06  809 A 1 \nATOM 3615 C CD1  . ILE A 1 267 ? 44.706 32.617 32.492 1.00 16.13  809 A 1 \nATOM 3616 H H    . ILE A 1 267 ? 46.086 35.662 33.093 1.00 27.13  809 A 1 \nATOM 3617 H HA   . ILE A 1 267 ? 44.454 35.735 35.055 1.00 21.26  809 A 1 \nATOM 3618 H HB   . ILE A 1 267 ? 46.206 33.674 34.222 1.00 25.47  809 A 1 \nATOM 3619 H HG12 . ILE A 1 267 ? 43.498 33.196 34.024 1.00 19.78  809 A 1 \nATOM 3620 H HG13 . ILE A 1 267 ? 43.987 34.411 33.128 1.00 19.78  809 A 1 \nATOM 3621 H HG21 . ILE A 1 267 ? 45.135 32.162 35.621 1.00 25.27  809 A 1 \nATOM 3622 H HG22 . ILE A 1 267 ? 45.868 33.268 36.465 1.00 25.27  809 A 1 \nATOM 3623 H HG23 . ILE A 1 267 ? 44.310 33.338 36.261 1.00 25.27  809 A 1 \nATOM 3624 H HD11 . ILE A 1 267 ? 43.977 32.463 31.886 1.00 19.35  809 A 1 \nATOM 3625 H HD12 . ILE A 1 267 ? 45.451 32.996 32.020 1.00 19.35  809 A 1 \nATOM 3626 H HD13 . ILE A 1 267 ? 44.966 31.792 32.908 1.00 19.35  809 A 1 \nATOM 3627 N N    . GLU A 1 268 ? 47.483 35.506 36.147 1.00 33.72  810 A 1 \nATOM 3628 C CA   . GLU A 1 268 ? 48.354 35.764 37.305 1.00 28.62  810 A 1 \nATOM 3629 C C    . GLU A 1 268 ? 48.066 37.124 37.943 1.00 28.90  810 A 1 \nATOM 3630 O O    . GLU A 1 268 ? 48.293 37.331 39.143 1.00 37.19  810 A 1 \nATOM 3631 C CB   . GLU A 1 268 ? 49.845 35.683 36.902 1.00 29.68  810 A 1 \nATOM 3632 C CG   . GLU A 1 268 ? 50.497 34.314 37.168 1.00 35.58  810 A 1 \nATOM 3633 C CD   . GLU A 1 268 ? 51.938 34.216 36.713 1.00 39.70  810 A 1 \nATOM 3634 O OE1  . GLU A 1 268 ? 52.755 33.643 37.461 1.00 52.08  810 A 1 \nATOM 3635 O OE2  . GLU A 1 268 ? 52.249 34.673 35.602 1.00 29.32  810 A 1 \nATOM 3636 H H    . GLU A 1 268 ? 47.901 35.223 35.452 1.00 40.46  810 A 1 \nATOM 3637 H HA   . GLU A 1 268 ? 48.190 35.075 37.983 1.00 34.34  810 A 1 \nATOM 3638 H HB2  . GLU A 1 268 ? 49.922 35.867 35.952 1.00 35.61  810 A 1 \nATOM 3639 H HB3  . GLU A 1 268 ? 50.341 36.349 37.405 1.00 35.61  810 A 1 \nATOM 3640 H HG2  . GLU A 1 268 ? 50.476 34.139 38.122 1.00 42.69  810 A 1 \nATOM 3641 H HG3  . GLU A 1 268 ? 49.992 33.632 36.698 1.00 42.69  810 A 1 \nATOM 3642 N N    . LYS A 1 269 ? 47.558 38.039 37.129 1.00 20.53  811 A 1 \nATOM 3643 C CA   . LYS A 1 269 ? 47.357 39.422 37.509 1.00 21.50  811 A 1 \nATOM 3644 C C    . LYS A 1 269 ? 45.939 39.678 37.970 1.00 21.57  811 A 1 \nATOM 3645 O O    . LYS A 1 269 ? 45.681 40.599 38.758 1.00 22.67  811 A 1 \nATOM 3646 C CB   . LYS A 1 269 ? 47.635 40.269 36.302 1.00 26.67  811 A 1 \nATOM 3647 C CG   . LYS A 1 269 ? 47.525 41.727 36.544 1.00 33.00  811 A 1 \nATOM 3648 C CD   . LYS A 1 269 ? 47.867 42.513 35.268 1.00 34.76  811 A 1 \nATOM 3649 C CE   . LYS A 1 269 ? 49.159 42.008 34.628 1.00 35.01  811 A 1 \nATOM 3650 N NZ   . LYS A 1 269 ? 49.662 42.893 33.550 1.00 31.62  811 A 1 \nATOM 3651 H H    . LYS A 1 269 ? 47.315 37.872 36.321 1.00 24.64  811 A 1 \nATOM 3652 H HA   . LYS A 1 269 ? 47.978 39.669 38.226 1.00 25.80  811 A 1 \nATOM 3653 H HB2  . LYS A 1 269 ? 48.538 40.088 35.996 1.00 32.00  811 A 1 \nATOM 3654 H HB3  . LYS A 1 269 ? 47.001 40.036 35.606 1.00 32.00  811 A 1 \nATOM 3655 H HG2  . LYS A 1 269 ? 46.615 41.944 36.804 1.00 39.60  811 A 1 \nATOM 3656 H HG3  . LYS A 1 269 ? 48.147 41.987 37.241 1.00 39.60  811 A 1 \nATOM 3657 H HD2  . LYS A 1 269 ? 47.148 42.409 34.625 1.00 41.72  811 A 1 \nATOM 3658 H HD3  . LYS A 1 269 ? 47.984 43.450 35.491 1.00 41.72  811 A 1 \nATOM 3659 H HE2  . LYS A 1 269 ? 49.846 41.949 35.310 1.00 42.02  811 A 1 \nATOM 3660 H HE3  . LYS A 1 269 ? 48.998 41.132 34.244 1.00 42.02  811 A 1 \nATOM 3661 H HZ1  . LYS A 1 269 ? 50.413 42.559 33.209 1.00 37.95  811 A 1 \nATOM 3662 H HZ2  . LYS A 1 269 ? 49.054 42.959 32.903 1.00 37.95  811 A 1 \nATOM 3663 H HZ3  . LYS A 1 269 ? 49.827 43.705 33.875 1.00 37.95  811 A 1 \nATOM 3664 N N    . MET A 1 270 ? 45.019 38.859 37.464 1.00 23.25  812 A 1 \nATOM 3665 C CA   . MET A 1 270 ? 43.626 38.887 37.906 1.00 24.99  812 A 1 \nATOM 3666 C C    . MET A 1 270 ? 43.503 38.234 39.271 1.00 23.72  812 A 1 \nATOM 3667 O O    . MET A 1 270 ? 42.801 38.743 40.139 1.00 29.86  812 A 1 \nATOM 3668 C CB   . MET A 1 270 ? 42.697 38.196 36.890 1.00 22.25  812 A 1 \nATOM 3669 C CG   . MET A 1 270 ? 42.702 38.839 35.517 1.00 22.10  812 A 1 \nATOM 3670 S SD   . MET A 1 270 ? 41.731 37.957 34.286 1.00 22.14  812 A 1 \nATOM 3671 C CE   . MET A 1 270 ? 40.105 38.622 34.561 1.00 21.64  812 A 1 \nATOM 3672 H H    . MET A 1 270 ? 45.179 38.271 36.857 1.00 27.90  812 A 1 \nATOM 3673 H HA   . MET A 1 270 ? 43.341 39.822 37.979 1.00 29.99  812 A 1 \nATOM 3674 H HB2  . MET A 1 270 ? 42.978 37.273 36.786 1.00 26.69  812 A 1 \nATOM 3675 H HB3  . MET A 1 270 ? 41.788 38.225 37.228 1.00 26.69  812 A 1 \nATOM 3676 H HG2  . MET A 1 270 ? 42.340 39.735 35.592 1.00 26.52  812 A 1 \nATOM 3677 H HG3  . MET A 1 270 ? 43.617 38.880 35.196 1.00 26.52  812 A 1 \nATOM 3678 H HE1  . MET A 1 270 ? 39.492 38.214 33.946 1.00 25.97  812 A 1 \nATOM 3679 H HE2  . MET A 1 270 ? 39.839 38.433 35.464 1.00 25.97  812 A 1 \nATOM 3680 H HE3  . MET A 1 270 ? 40.128 39.572 34.419 1.00 25.97  812 A 1 \nATOM 3681 N N    . ILE A 1 271 ? 44.218 37.132 39.481 1.00 20.63  813 A 1 \nATOM 3682 C CA   . ILE A 1 271 ? 44.100 36.379 40.728 1.00 21.13  813 A 1 \nATOM 3683 C C    . ILE A 1 271 ? 45.067 36.910 41.803 1.00 22.47  813 A 1 \nATOM 3684 O O    . ILE A 1 271 ? 45.330 36.265 42.832 1.00 23.15  813 A 1 \nATOM 3685 C CB   . ILE A 1 271 ? 44.316 34.867 40.483 1.00 20.38  813 A 1 \nATOM 3686 C CG1  . ILE A 1 271 ? 45.791 34.535 40.369 1.00 20.59  813 A 1 \nATOM 3687 C CG2  . ILE A 1 271 ? 43.588 34.416 39.238 1.00 19.20  813 A 1 \nATOM 3688 C CD1  . ILE A 1 271 ? 46.053 33.088 40.039 1.00 20.08  813 A 1 \nATOM 3689 H H    . ILE A 1 271 ? 44.777 36.800 38.919 1.00 24.76  813 A 1 \nATOM 3690 H HA   . ILE A 1 271 ? 43.189 36.492 41.072 1.00 25.36  813 A 1 \nATOM 3691 H HB   . ILE A 1 271 ? 43.953 34.381 41.240 1.00 24.45  813 A 1 \nATOM 3692 H HG12 . ILE A 1 271 ? 46.181 35.076 39.665 1.00 24.71  813 A 1 \nATOM 3693 H HG13 . ILE A 1 271 ? 46.224 34.731 41.214 1.00 24.71  813 A 1 \nATOM 3694 H HG21 . ILE A 1 271 ? 43.739 33.477 39.110 1.00 23.05  813 A 1 \nATOM 3695 H HG22 . ILE A 1 271 ? 42.650 34.586 39.346 1.00 23.05  813 A 1 \nATOM 3696 H HG23 . ILE A 1 271 ? 43.925 34.908 38.485 1.00 23.05  813 A 1 \nATOM 3697 H HD11 . ILE A 1 271 ? 47.001 32.947 39.981 1.00 24.10  813 A 1 \nATOM 3698 H HD12 . ILE A 1 271 ? 45.682 32.537 40.732 1.00 24.10  813 A 1 \nATOM 3699 H HD13 . ILE A 1 271 ? 45.639 32.879 39.198 1.00 24.10  813 A 1 \nATOM 3700 N N    . ALA A 1 272 ? 45.572 38.114 41.564 1.00 33.66  814 A 1 \nATOM 3701 C CA   . ALA A 1 272 ? 46.587 38.710 42.412 1.00 28.21  814 A 1 \nATOM 3702 C C    . ALA A 1 272 ? 46.080 38.886 43.833 1.00 30.58  814 A 1 \nATOM 3703 O O    . ALA A 1 272 ? 44.902 39.142 44.053 1.00 49.40  814 A 1 \nATOM 3704 C CB   . ALA A 1 272 ? 47.012 40.051 41.826 1.00 35.06  814 A 1 \nATOM 3705 H H    . ALA A 1 272 ? 45.337 38.613 40.904 1.00 40.39  814 A 1 \nATOM 3706 H HA   . ALA A 1 272 ? 47.372 38.123 42.437 1.00 33.85  814 A 1 \nATOM 3707 H HB1  . ALA A 1 272 ? 47.684 40.440 42.391 1.00 42.07  814 A 1 \nATOM 3708 H HB2  . ALA A 1 272 ? 47.367 39.909 40.946 1.00 42.07  814 A 1 \nATOM 3709 H HB3  . ALA A 1 272 ? 46.246 40.629 41.782 1.00 42.07  814 A 1 \nATOM 3710 N N    . MET A 1 273 ? 46.972 38.772 44.803 1.00 45.40  815 A 1 \nATOM 3711 C CA   . MET A 1 273 ? 46.550 38.859 46.182 1.00 43.65  815 A 1 \nATOM 3712 C C    . MET A 1 273 ? 46.145 40.281 46.480 1.00 47.40  815 A 1 \nATOM 3713 O O    . MET A 1 273 ? 45.188 40.507 47.208 1.00 59.50  815 A 1 \nATOM 3714 C CB   . MET A 1 273 ? 47.664 38.400 47.116 1.00 46.31  815 A 1 \nATOM 3715 C CG   . MET A 1 273 ? 47.197 37.491 48.269 1.00 41.15  815 A 1 \nATOM 3716 S SD   . MET A 1 273 ? 46.626 35.820 47.824 1.00 95.08  815 A 1 \nATOM 3717 C CE   . MET A 1 273 ? 47.258 35.628 46.152 1.00 50.24  815 A 1 \nATOM 3718 H H    . MET A 1 273 ? 47.815 38.645 44.689 1.00 54.48  815 A 1 \nATOM 3719 H HA   . MET A 1 273 ? 45.778 38.271 46.318 1.00 52.38  815 A 1 \nATOM 3720 H HB2  . MET A 1 273 ? 48.319 37.907 46.598 1.00 55.57  815 A 1 \nATOM 3721 H HB3  . MET A 1 273 ? 48.081 39.183 47.509 1.00 55.57  815 A 1 \nATOM 3722 H HG2  . MET A 1 273 ? 47.937 37.384 48.888 1.00 49.39  815 A 1 \nATOM 3723 H HG3  . MET A 1 273 ? 46.463 37.932 48.724 1.00 49.39  815 A 1 \nATOM 3724 H HE1  . MET A 1 273 ? 47.005 34.763 45.821 1.00 60.29  815 A 1 \nATOM 3725 H HE2  . MET A 1 273 ? 46.882 36.314 45.596 1.00 60.29  815 A 1 \nATOM 3726 H HE3  . MET A 1 273 ? 48.214 35.706 46.169 1.00 60.29  815 A 1 \nATOM 3727 N N    . ASP A 1 274 ? 46.849 41.246 45.902 1.00 48.54  816 A 1 \nATOM 3728 C CA   . ASP A 1 274 ? 46.508 42.649 46.132 1.00 45.13  816 A 1 \nATOM 3729 C C    . ASP A 1 274 ? 45.361 43.105 45.229 1.00 50.92  816 A 1 \nATOM 3730 O O    . ASP A 1 274 ? 45.542 43.174 44.014 1.00 43.35  816 A 1 \nATOM 3731 C CB   . ASP A 1 274 ? 47.706 43.547 45.859 1.00 55.70  816 A 1 \nATOM 3732 C CG   . ASP A 1 274 ? 47.389 45.007 46.092 1.00 67.75  816 A 1 \nATOM 3733 O OD1  . ASP A 1 274 ? 46.202 45.321 46.342 1.00 62.25  816 A 1 \nATOM 3734 O OD2  . ASP A 1 274 ? 48.322 45.838 46.020 1.00 76.82  816 A 1 \nATOM 3735 H H    . ASP A 1 274 ? 47.520 41.120 45.379 1.00 58.25  816 A 1 \nATOM 3736 H HA   . ASP A 1 274 ? 46.236 42.770 47.066 1.00 54.15  816 A 1 \nATOM 3737 H HB2  . ASP A 1 274 ? 48.432 43.298 46.452 1.00 66.84  816 A 1 \nATOM 3738 H HB3  . ASP A 1 274 ? 47.978 43.441 44.934 1.00 66.84  816 A 1 \nATOM 3739 N N    . PRO A 1 275 ? 44.193 43.448 45.814 1.00 51.77  817 A 1 \nATOM 3740 C CA   . PRO A 1 275 ? 43.013 43.822 45.025 1.00 53.66  817 A 1 \nATOM 3741 C C    . PRO A 1 275 ? 43.246 45.030 44.129 1.00 53.79  817 A 1 \nATOM 3742 O O    . PRO A 1 275 ? 42.664 45.100 43.053 1.00 55.00  817 A 1 \nATOM 3743 C CB   . PRO A 1 275 ? 41.967 44.151 46.090 1.00 55.05  817 A 1 \nATOM 3744 C CG   . PRO A 1 275 ? 42.752 44.495 47.289 1.00 59.92  817 A 1 \nATOM 3745 C CD   . PRO A 1 275 ? 43.936 43.589 47.253 1.00 56.20  817 A 1 \nATOM 3746 H HA   . PRO A 1 275 ? 42.705 43.065 44.484 1.00 64.39  817 A 1 \nATOM 3747 H HB2  . PRO A 1 275 ? 41.430 44.905 45.801 1.00 66.06  817 A 1 \nATOM 3748 H HB3  . PRO A 1 275 ? 41.410 43.373 46.254 1.00 66.06  817 A 1 \nATOM 3749 H HG2  . PRO A 1 275 ? 43.029 45.424 47.243 1.00 71.91  817 A 1 \nATOM 3750 H HG3  . PRO A 1 275 ? 42.221 44.335 48.085 1.00 71.91  817 A 1 \nATOM 3751 H HD2  . PRO A 1 275 ? 44.694 44.003 47.696 1.00 67.44  817 A 1 \nATOM 3752 H HD3  . PRO A 1 275 ? 43.718 42.729 47.646 1.00 67.44  817 A 1 \nATOM 3753 N N    . GLN A 1 276 ? 44.098 45.952 44.557 1.00 37.07  818 A 1 \nATOM 3754 C CA   . GLN A 1 276 ? 44.374 47.150 43.772 1.00 37.80  818 A 1 \nATOM 3755 C C    . GLN A 1 276 ? 45.353 46.894 42.615 1.00 44.25  818 A 1 \nATOM 3756 O O    . GLN A 1 276 ? 45.669 47.796 41.842 1.00 39.23  818 A 1 \nATOM 3757 C CB   . GLN A 1 276 ? 44.873 48.245 44.702 1.00 52.59  818 A 1 \nATOM 3758 C CG   . GLN A 1 276 ? 43.834 48.590 45.758 1.00 61.19  818 A 1 \nATOM 3759 C CD   . GLN A 1 276 ? 44.410 49.307 46.963 1.00 76.81  818 A 1 \nATOM 3760 O OE1  . GLN A 1 276 ? 45.525 49.021 47.404 1.00 84.23  818 A 1 \nATOM 3761 N NE2  . GLN A 1 276 ? 43.647 50.253 47.504 1.00 82.83  818 A 1 \nATOM 3762 H H    . GLN A 1 276 ? 44.531 45.910 45.299 1.00 44.48  818 A 1 \nATOM 3763 H HA   . GLN A 1 276 ? 43.532 47.461 43.378 1.00 45.35  818 A 1 \nATOM 3764 H HB2  . GLN A 1 276 ? 45.677 47.942 45.153 1.00 63.11  818 A 1 \nATOM 3765 H HB3  . GLN A 1 276 ? 45.059 49.045 44.185 1.00 63.11  818 A 1 \nATOM 3766 H HG2  . GLN A 1 276 ? 43.163 49.167 45.361 1.00 73.43  818 A 1 \nATOM 3767 H HG3  . GLN A 1 276 ? 43.420 47.770 46.070 1.00 73.43  818 A 1 \nATOM 3768 H HE21 . GLN A 1 276 ? 42.875 50.427 47.168 1.00 99.40  818 A 1 \nATOM 3769 H HE22 . GLN A 1 276 ? 43.926 50.691 48.189 1.00 99.40  818 A 1 \nATOM 3770 N N    . GLN A 1 277 ? 45.815 45.654 42.490 1.00 54.52  819 A 1 \nATOM 3771 C CA   . GLN A 1 277 ? 46.635 45.242 41.355 1.00 54.78  819 A 1 \nATOM 3772 C C    . GLN A 1 277 ? 45.783 44.565 40.285 1.00 47.75  819 A 1 \nATOM 3773 O O    . GLN A 1 277 ? 46.158 44.549 39.122 1.00 46.09  819 A 1 \nATOM 3774 C CB   . GLN A 1 277 ? 47.740 44.284 41.809 1.00 68.57  819 A 1 \nATOM 3775 C CG   . GLN A 1 277 ? 48.861 44.952 42.613 1.00 76.47  819 A 1 \nATOM 3776 C CD   . GLN A 1 277 ? 50.103 44.081 42.741 1.00 71.61  819 A 1 \nATOM 3777 O OE1  . GLN A 1 277 ? 50.006 42.864 42.914 1.00 80.06  819 A 1 \nATOM 3778 N NE2  . GLN A 1 277 ? 51.278 44.704 42.653 1.00 49.82  819 A 1 \nATOM 3779 H H    . GLN A 1 277 ? 45.664 45.024 43.056 1.00 65.42  819 A 1 \nATOM 3780 H HA   . GLN A 1 277 ? 47.057 46.032 40.958 1.00 65.74  819 A 1 \nATOM 3781 H HB2  . GLN A 1 277 ? 47.346 43.597 42.369 1.00 82.29  819 A 1 \nATOM 3782 H HB3  . GLN A 1 277 ? 48.141 43.878 41.025 1.00 82.29  819 A 1 \nATOM 3783 H HG2  . GLN A 1 277 ? 49.118 45.776 42.170 1.00 91.76  819 A 1 \nATOM 3784 H HG3  . GLN A 1 277 ? 48.537 45.143 43.506 1.00 91.76  819 A 1 \nATOM 3785 H HE21 . GLN A 1 277 ? 51.306 45.555 42.531 1.00 59.79  819 A 1 \nATOM 3786 H HE22 . GLN A 1 277 ? 52.009 44.255 42.720 1.00 59.79  819 A 1 \nATOM 3787 N N    . ARG A 1 278 ? 44.642 44.004 40.680 1.00 53.11  820 A 1 \nATOM 3788 C CA   . ARG A 1 278 ? 43.723 43.365 39.735 1.00 47.08  820 A 1 \nATOM 3789 C C    . ARG A 1 278 ? 43.226 44.361 38.691 1.00 45.86  820 A 1 \nATOM 3790 O O    . ARG A 1 278 ? 42.721 45.430 39.033 1.00 48.93  820 A 1 \nATOM 3791 C CB   . ARG A 1 278 ? 42.497 42.786 40.449 1.00 48.82  820 A 1 \nATOM 3792 C CG   . ARG A 1 278 ? 42.650 41.381 41.003 1.00 34.87  820 A 1 \nATOM 3793 C CD   . ARG A 1 278 ? 43.361 41.415 42.319 1.00 37.91  820 A 1 \nATOM 3794 N NE   . ARG A 1 278 ? 42.783 40.544 43.339 1.00 36.28  820 A 1 \nATOM 3795 C CZ   . ARG A 1 278 ? 41.626 40.772 43.942 1.00 48.02  820 A 1 \nATOM 3796 N NH1  . ARG A 1 278 ? 40.895 41.820 43.595 1.00 56.76  820 A 1 \nATOM 3797 N NH2  . ARG A 1 278 ? 41.189 39.940 44.873 1.00 45.74  820 A 1 \nATOM 3798 H H    . ARG A 1 278 ? 44.374 43.979 41.497 1.00 63.74  820 A 1 \nATOM 3799 H HA   . ARG A 1 278 ? 44.186 42.636 39.272 1.00 56.50  820 A 1 \nATOM 3800 H HB2  . ARG A 1 278 ? 42.275 43.367 41.193 1.00 58.58  820 A 1 \nATOM 3801 H HB3  . ARG A 1 278 ? 41.758 42.770 39.821 1.00 58.58  820 A 1 \nATOM 3802 H HG2  . ARG A 1 278 ? 41.773 40.989 41.138 1.00 41.85  820 A 1 \nATOM 3803 H HG3  . ARG A 1 278 ? 43.170 40.844 40.385 1.00 41.85  820 A 1 \nATOM 3804 H HD2  . ARG A 1 278 ? 44.281 41.137 42.182 1.00 45.49  820 A 1 \nATOM 3805 H HD3  . ARG A 1 278 ? 43.341 42.322 42.660 1.00 45.49  820 A 1 \nATOM 3806 H HE   . ARG A 1 278 ? 43.208 39.824 43.541 1.00 43.53  820 A 1 \nATOM 3807 H HH11 . ARG A 1 278 ? 41.181 42.363 42.993 1.00 68.11  820 A 1 \nATOM 3808 H HH12 . ARG A 1 278 ? 40.140 41.964 43.981 1.00 68.11  820 A 1 \nATOM 3809 H HH21 . ARG A 1 278 ? 41.659 39.254 45.092 1.00 54.89  820 A 1 \nATOM 3810 H HH22 . ARG A 1 278 ? 40.430 40.081 45.253 1.00 54.89  820 A 1 \nATOM 3811 N N    . PRO A 1 279 ? 43.337 43.997 37.409 1.00 35.28  821 A 1 \nATOM 3812 C CA   . PRO A 1 279 ? 42.971 44.871 36.292 1.00 36.13  821 A 1 \nATOM 3813 C C    . PRO A 1 279 ? 41.485 45.191 36.271 1.00 35.85  821 A 1 \nATOM 3814 O O    . PRO A 1 279 ? 40.679 44.311 36.550 1.00 30.49  821 A 1 \nATOM 3815 C CB   . PRO A 1 279 ? 43.337 44.031 35.068 1.00 25.34  821 A 1 \nATOM 3816 C CG   . PRO A 1 279 ? 43.213 42.618 35.545 1.00 24.11  821 A 1 \nATOM 3817 C CD   . PRO A 1 279 ? 43.703 42.647 36.952 1.00 32.57  821 A 1 \nATOM 3818 H HA   . PRO A 1 279 ? 43.497 45.698 36.302 1.00 43.35  821 A 1 \nATOM 3819 H HB2  . PRO A 1 279 ? 42.712 44.209 34.348 1.00 30.40  821 A 1 \nATOM 3820 H HB3  . PRO A 1 279 ? 44.247 44.226 34.794 1.00 30.40  821 A 1 \nATOM 3821 H HG2  . PRO A 1 279 ? 42.285 42.340 35.510 1.00 28.93  821 A 1 \nATOM 3822 H HG3  . PRO A 1 279 ? 43.768 42.038 34.999 1.00 28.93  821 A 1 \nATOM 3823 H HD2  . PRO A 1 279 ? 43.248 41.975 37.483 1.00 39.09  821 A 1 \nATOM 3824 H HD3  . PRO A 1 279 ? 44.666 42.530 36.978 1.00 39.09  821 A 1 \nATOM 3825 N N    . SER A 1 280 ? 41.141 46.436 35.941 1.00 44.96  822 A 1 \nATOM 3826 C CA   . SER A 1 280 ? 39.750 46.857 35.750 1.00 44.61  822 A 1 \nATOM 3827 C C    . SER A 1 280 ? 38.982 45.856 34.885 1.00 40.33  822 A 1 \nATOM 3828 O O    . SER A 1 280 ? 39.522 44.858 34.428 1.00 40.60  822 A 1 \nATOM 3829 C CB   . SER A 1 280 ? 39.718 48.270 35.126 1.00 49.58  822 A 1 \nATOM 3830 O OG   . SER A 1 280 ? 38.495 48.567 34.474 1.00 50.07  822 A 1 \nATOM 3831 H H    . SER A 1 280 ? 41.709 47.070 35.820 1.00 53.95  822 A 1 \nATOM 3832 H HA   . SER A 1 280 ? 39.308 46.903 36.624 1.00 53.53  822 A 1 \nATOM 3833 H HB2  . SER A 1 280 ? 39.857 48.921 35.832 1.00 59.49  822 A 1 \nATOM 3834 H HB3  . SER A 1 280 ? 40.437 48.336 34.478 1.00 59.49  822 A 1 \nATOM 3835 H HG   . SER A 1 280 ? 38.522 49.323 34.159 1.00 60.09  822 A 1 \nATOM 3836 N N    . ALA A 1 281 ? 37.709 46.124 34.670 1.00 34.65  823 A 1 \nATOM 3837 C CA   . ALA A 1 281 ? 36.883 45.242 33.883 1.00 26.98  823 A 1 \nATOM 3838 C C    . ALA A 1 281 ? 37.189 45.386 32.390 1.00 34.89  823 A 1 \nATOM 3839 O O    . ALA A 1 281 ? 37.445 44.400 31.695 1.00 33.47  823 A 1 \nATOM 3840 C CB   . ALA A 1 281 ? 35.468 45.563 34.155 1.00 32.67  823 A 1 \nATOM 3841 H H    . ALA A 1 281 ? 37.298 46.816 34.972 1.00 41.58  823 A 1 \nATOM 3842 H HA   . ALA A 1 281 ? 37.049 44.313 34.147 1.00 32.37  823 A 1 \nATOM 3843 H HB1  . ALA A 1 281 ? 34.909 44.981 33.635 1.00 39.21  823 A 1 \nATOM 3844 H HB2  . ALA A 1 281 ? 35.293 45.436 35.091 1.00 39.21  823 A 1 \nATOM 3845 H HB3  . ALA A 1 281 ? 35.303 46.477 33.913 1.00 39.21  823 A 1 \nATOM 3846 N N    . LYS A 1 282 ? 37.170 46.615 31.892 1.00 57.41  824 A 1 \nATOM 3847 C CA   . LYS A 1 282 ? 37.363 46.836 30.466 1.00 58.05  824 A 1 \nATOM 3848 C C    . LYS A 1 282 ? 38.813 46.543 30.144 1.00 58.46  824 A 1 \nATOM 3849 O O    . LYS A 1 282 ? 39.180 46.064 29.052 1.00 64.04  824 A 1 \nATOM 3850 C CB   . LYS A 1 282 ? 37.027 48.279 30.087 1.00 66.41  824 A 1 \nATOM 3851 C CG   . LYS A 1 282 ? 35.722 48.773 30.660 1.00 75.82  824 A 1 \nATOM 3852 C CD   . LYS A 1 282 ? 35.700 50.284 30.766 1.00 81.62  824 A 1 \nATOM 3853 C CE   . LYS A 1 282 ? 36.492 50.763 31.993 1.00 83.02  824 A 1 \nATOM 3854 N NZ   . LYS A 1 282 ? 36.352 52.233 32.259 1.00 80.24  824 A 1 \nATOM 3855 H H    . LYS A 1 282 ? 37.049 47.332 32.353 1.00 68.90  824 A 1 \nATOM 3856 H HA   . LYS A 1 282 ? 36.792 46.228 29.951 1.00 69.66  824 A 1 \nATOM 3857 H HB2  . LYS A 1 282 ? 37.732 48.860 30.412 1.00 79.69  824 A 1 \nATOM 3858 H HB3  . LYS A 1 282 ? 36.969 48.342 29.120 1.00 79.69  824 A 1 \nATOM 3859 H HG2  . LYS A 1 282 ? 34.994 48.498 30.081 1.00 90.99  824 A 1 \nATOM 3860 H HG3  . LYS A 1 282 ? 35.603 48.404 31.549 1.00 90.99  824 A 1 \nATOM 3861 H HD2  . LYS A 1 282 ? 36.104 50.668 29.972 1.00 97.95  824 A 1 \nATOM 3862 H HD3  . LYS A 1 282 ? 34.783 50.586 30.857 1.00 97.95  824 A 1 \nATOM 3863 H HE2  . LYS A 1 282 ? 36.175 50.287 32.776 1.00 99.63  824 A 1 \nATOM 3864 H HE3  . LYS A 1 282 ? 37.433 50.575 31.852 1.00 99.63  824 A 1 \nATOM 3865 H HZ1  . LYS A 1 282 ? 36.828 52.458 32.977 1.00 96.28  824 A 1 \nATOM 3866 H HZ2  . LYS A 1 282 ? 36.645 52.698 31.560 1.00 96.28  824 A 1 \nATOM 3867 H HZ3  . LYS A 1 282 ? 35.497 52.435 32.404 1.00 96.28  824 A 1 \nATOM 3868 N N    . HIS A 1 283 ? 39.650 46.851 31.115 1.00 44.52  825 A 1 \nATOM 3869 C CA   . HIS A 1 283 ? 41.062 46.660 30.947 1.00 44.16  825 A 1 \nATOM 3870 C C    . HIS A 1 283 ? 41.320 45.246 30.510 1.00 45.93  825 A 1 \nATOM 3871 O O    . HIS A 1 283 ? 42.083 45.001 29.580 1.00 47.79  825 A 1 \nATOM 3872 C CB   . HIS A 1 283 ? 41.748 46.907 32.255 1.00 52.28  825 A 1 \nATOM 3873 C CG   . HIS A 1 283 ? 42.794 47.951 32.180 1.00 63.82  825 A 1 \nATOM 3874 N ND1  . HIS A 1 283 ? 43.145 48.730 33.258 1.00 75.29  825 A 1 \nATOM 3875 C CD2  . HIS A 1 283 ? 43.576 48.353 31.147 1.00 71.37  825 A 1 \nATOM 3876 C CE1  . HIS A 1 283 ? 44.103 49.560 32.900 1.00 80.75  825 A 1 \nATOM 3877 N NE2  . HIS A 1 283 ? 44.383 49.355 31.628 1.00 81.53  825 A 1 \nATOM 3878 H H    . HIS A 1 283 ? 39.421 47.172 31.879 1.00 53.43  825 A 1 \nATOM 3879 H HA   . HIS A 1 283 ? 41.413 47.279 30.273 1.00 52.99  825 A 1 \nATOM 3880 H HB2  . HIS A 1 283 ? 41.088 47.192 32.906 1.00 62.73  825 A 1 \nATOM 3881 H HB3  . HIS A 1 283 ? 42.168 46.084 32.549 1.00 62.73  825 A 1 \nATOM 3882 H HD1  . HIS A 1 283 ? 42.800 48.677 34.044 1.00 90.35  825 A 1 \nATOM 3883 H HD2  . HIS A 1 283 ? 43.573 48.011 30.282 1.00 85.64  825 A 1 \nATOM 3884 H HE1  . HIS A 1 283 ? 44.509 50.191 33.451 1.00 96.89  825 A 1 \nATOM 3885 H HE2  . HIS A 1 283 ? 44.974 49.783 31.172 1.00 97.84  825 A 1 \nATOM 3886 N N    . VAL A 1 284 ? 40.666 44.307 31.178 1.00 27.67  826 A 1 \nATOM 3887 C CA   . VAL A 1 284 ? 40.858 42.905 30.856 1.00 21.75  826 A 1 \nATOM 3888 C C    . VAL A 1 284 ? 40.411 42.641 29.420 1.00 32.89  826 A 1 \nATOM 3889 O O    . VAL A 1 284 ? 40.897 41.730 28.776 1.00 20.62  826 A 1 \nATOM 3890 C CB   . VAL A 1 284 ? 40.094 42.006 31.823 1.00 21.10  826 A 1 \nATOM 3891 C CG1  . VAL A 1 284 ? 40.357 40.542 31.513 1.00 21.89  826 A 1 \nATOM 3892 C CG2  . VAL A 1 284 ? 40.506 42.336 33.221 1.00 21.60  826 A 1 \nATOM 3893 H H    . VAL A 1 284 ? 40.110 44.454 31.817 1.00 33.20  826 A 1 \nATOM 3894 H HA   . VAL A 1 284 ? 41.811 42.687 30.924 1.00 26.10  826 A 1 \nATOM 3895 H HB   . VAL A 1 284 ? 39.132 42.174 31.735 1.00 25.32  826 A 1 \nATOM 3896 H HG11 . VAL A 1 284 ? 39.866 39.999 32.134 1.00 26.27  826 A 1 \nATOM 3897 H HG12 . VAL A 1 284 ? 40.070 40.356 30.616 1.00 26.27  826 A 1 \nATOM 3898 H HG13 . VAL A 1 284 ? 41.298 40.369 31.599 1.00 26.27  826 A 1 \nATOM 3899 H HG21 . VAL A 1 284 ? 40.026 41.771 33.830 1.00 25.92  826 A 1 \nATOM 3900 H HG22 . VAL A 1 284 ? 41.451 42.187 33.311 1.00 25.92  826 A 1 \nATOM 3901 H HG23 . VAL A 1 284 ? 40.302 43.257 33.398 1.00 25.92  826 A 1 \nATOM 3902 N N    . LEU A 1 285 ? 39.503 43.471 28.921 1.00 42.56  827 A 1 \nATOM 3903 C CA   . LEU A 1 285 ? 38.942 43.312 27.581 1.00 38.37  827 A 1 \nATOM 3904 C C    . LEU A 1 285 ? 39.846 43.801 26.449 1.00 34.30  827 A 1 \nATOM 3905 O O    . LEU A 1 285 ? 39.807 43.268 25.337 1.00 35.36  827 A 1 \nATOM 3906 C CB   . LEU A 1 285 ? 37.615 44.042 27.502 1.00 24.46  827 A 1 \nATOM 3907 C CG   . LEU A 1 285 ? 36.495 43.274 28.165 1.00 26.75  827 A 1 \nATOM 3908 C CD1  . LEU A 1 285 ? 35.376 44.207 28.535 1.00 29.08  827 A 1 \nATOM 3909 C CD2  . LEU A 1 285 ? 36.011 42.235 27.182 1.00 25.03  827 A 1 \nATOM 3910 H H    . LEU A 1 285 ? 39.188 44.149 29.346 1.00 51.07  827 A 1 \nATOM 3911 H HA   . LEU A 1 285 ? 38.767 42.360 27.428 1.00 46.04  827 A 1 \nATOM 3912 H HB2  . LEU A 1 285 ? 37.698 44.899 27.948 1.00 29.35  827 A 1 \nATOM 3913 H HB3  . LEU A 1 285 ? 37.380 44.172 26.570 1.00 29.35  827 A 1 \nATOM 3914 H HG   . LEU A 1 285 ? 36.819 42.831 28.965 1.00 32.10  827 A 1 \nATOM 3915 H HD11 . LEU A 1 285 ? 34.675 43.703 28.954 1.00 34.90  827 A 1 \nATOM 3916 H HD12 . LEU A 1 285 ? 35.711 44.870 29.142 1.00 34.90  827 A 1 \nATOM 3917 H HD13 . LEU A 1 285 ? 35.045 44.628 27.738 1.00 34.90  827 A 1 \nATOM 3918 H HD21 . LEU A 1 285 ? 35.297 41.734 27.583 1.00 30.04  827 A 1 \nATOM 3919 H HD22 . LEU A 1 285 ? 35.697 42.678 26.390 1.00 30.04  827 A 1 \nATOM 3920 H HD23 . LEU A 1 285 ? 36.740 41.650 26.963 1.00 30.04  827 A 1 \nATOM 3921 N N    . LYS A 1 286 ? 40.644 44.827 26.701 1.00 31.52  828 A 1 \nATOM 3922 C CA   . LYS A 1 286 ? 41.636 45.226 25.690 1.00 34.59  828 A 1 \nATOM 3923 C C    . LYS A 1 286 ? 42.773 44.200 25.507 1.00 38.08  828 A 1 \nATOM 3924 O O    . LYS A 1 286 ? 43.403 44.148 24.451 1.00 48.65  828 A 1 \nATOM 3925 C CB   . LYS A 1 286 ? 42.195 46.625 25.997 1.00 38.50  828 A 1 \nATOM 3926 C CG   . LYS A 1 286 ? 41.348 47.761 25.396 1.00 46.46  828 A 1 \nATOM 3927 C CD   . LYS A 1 286 ? 41.271 47.699 23.857 1.00 50.03  828 A 1 \nATOM 3928 C CE   . LYS A 1 286 ? 40.366 48.805 23.284 1.00 54.45  828 A 1 \nATOM 3929 N NZ   . LYS A 1 286 ? 39.912 48.557 21.867 1.00 53.51  828 A 1 \nATOM 3930 H H    . LYS A 1 286 ? 40.640 45.300 27.420 1.00 37.82  828 A 1 \nATOM 3931 H HA   . LYS A 1 286 ? 41.174 45.289 24.829 1.00 41.50  828 A 1 \nATOM 3932 H HB2  . LYS A 1 286 ? 42.221 46.749 26.959 1.00 46.20  828 A 1 \nATOM 3933 H HB3  . LYS A 1 286 ? 43.090 46.694 25.630 1.00 46.20  828 A 1 \nATOM 3934 H HG2  . LYS A 1 286 ? 40.445 47.700 25.744 1.00 55.76  828 A 1 \nATOM 3935 H HG3  . LYS A 1 286 ? 41.742 48.613 25.643 1.00 55.76  828 A 1 \nATOM 3936 H HD2  . LYS A 1 286 ? 42.161 47.814 23.489 1.00 60.03  828 A 1 \nATOM 3937 H HD3  . LYS A 1 286 ? 40.907 46.841 23.590 1.00 60.03  828 A 1 \nATOM 3938 H HE2  . LYS A 1 286 ? 39.575 48.879 23.839 1.00 65.34  828 A 1 \nATOM 3939 H HE3  . LYS A 1 286 ? 40.854 49.644 23.295 1.00 65.34  828 A 1 \nATOM 3940 H HZ1  . LYS A 1 286 ? 39.395 49.226 21.592 1.00 64.21  828 A 1 \nATOM 3941 H HZ2  . LYS A 1 286 ? 40.618 48.496 21.328 1.00 64.21  828 A 1 \nATOM 3942 H HZ3  . LYS A 1 286 ? 39.449 47.798 21.825 1.00 64.21  828 A 1 \nATOM 3943 N N    . HIS A 1 287 ? 42.982 43.349 26.509 1.00 33.17  829 A 1 \nATOM 3944 C CA   . HIS A 1 287 ? 44.213 42.554 26.624 1.00 26.30  829 A 1 \nATOM 3945 C C    . HIS A 1 287 ? 44.519 41.730 25.386 1.00 24.49  829 A 1 \nATOM 3946 O O    . HIS A 1 287 ? 43.628 41.359 24.636 1.00 29.14  829 A 1 \nATOM 3947 C CB   . HIS A 1 287 ? 44.152 41.654 27.875 1.00 28.64  829 A 1 \nATOM 3948 C CG   . HIS A 1 287 ? 45.465 41.023 28.257 1.00 30.43  829 A 1 \nATOM 3949 N ND1  . HIS A 1 287 ? 45.897 39.822 27.739 1.00 29.91  829 A 1 \nATOM 3950 C CD2  . HIS A 1 287 ? 46.426 41.420 29.123 1.00 23.88  829 A 1 \nATOM 3951 C CE1  . HIS A 1 287 ? 47.064 39.504 28.266 1.00 26.67  829 A 1 \nATOM 3952 N NE2  . HIS A 1 287 ? 47.412 40.462 29.108 1.00 23.33  829 A 1 \nATOM 3953 H H    . HIS A 1 287 ? 42.420 43.209 27.145 1.00 39.80  829 A 1 \nATOM 3954 H HA   . HIS A 1 287 ? 44.963 43.172 26.749 1.00 31.56  829 A 1 \nATOM 3955 H HB2  . HIS A 1 287 ? 43.854 42.190 28.627 1.00 34.37  829 A 1 \nATOM 3956 H HB3  . HIS A 1 287 ? 43.518 40.939 27.712 1.00 34.37  829 A 1 \nATOM 3957 H HD1  . HIS A 1 287 ? 45.468 39.348 27.164 1.00 35.89  829 A 1 \nATOM 3958 H HD2  . HIS A 1 287 ? 46.421 42.197 29.633 1.00 28.66  829 A 1 \nATOM 3959 H HE1  . HIS A 1 287 ? 47.562 38.743 28.070 1.00 32.01  829 A 1 \nATOM 3960 H HE2  . HIS A 1 287 ? 48.136 40.482 29.570 1.00 28.00  829 A 1 \nATOM 3961 N N    . PRO A 1 288 ? 45.805 41.468 25.163 1.00 23.39  830 A 1 \nATOM 3962 C CA   . PRO A 1 288 ? 46.352 40.679 24.054 1.00 23.17  830 A 1 \nATOM 3963 C C    . PRO A 1 288 ? 45.735 39.298 23.919 1.00 22.21  830 A 1 \nATOM 3964 O O    . PRO A 1 288 ? 45.833 38.654 22.872 1.00 22.24  830 A 1 \nATOM 3965 C CB   . PRO A 1 288 ? 47.813 40.515 24.463 1.00 23.13  830 A 1 \nATOM 3966 C CG   . PRO A 1 288 ? 48.121 41.768 25.247 1.00 26.09  830 A 1 \nATOM 3967 C CD   . PRO A 1 288 ? 46.862 42.172 25.917 1.00 23.89  830 A 1 \nATOM 3968 H HA   . PRO A 1 288 ? 46.290 41.165 23.205 1.00 27.80  830 A 1 \nATOM 3969 H HB2  . PRO A 1 288 ? 47.913 39.726 25.019 1.00 27.76  830 A 1 \nATOM 3970 H HB3  . PRO A 1 288 ? 48.372 40.455 23.673 1.00 27.76  830 A 1 \nATOM 3971 H HG2  . PRO A 1 288 ? 48.808 41.575 25.904 1.00 31.30  830 A 1 \nATOM 3972 H HG3  . PRO A 1 288 ? 48.420 42.462 24.639 1.00 31.30  830 A 1 \nATOM 3973 H HD2  . PRO A 1 288 ? 46.866 41.880 26.842 1.00 28.67  830 A 1 \nATOM 3974 H HD3  . PRO A 1 288 ? 46.740 43.132 25.850 1.00 28.67  830 A 1 \nATOM 3975 N N    . PHE A 1 289 ? 45.091 38.864 24.987 1.00 23.44  831 A 1 \nATOM 3976 C CA   . PHE A 1 289 ? 44.707 37.491 25.160 1.00 22.58  831 A 1 \nATOM 3977 C C    . PHE A 1 289 ? 43.627 37.203 24.168 1.00 24.49  831 A 1 \nATOM 3978 O O    . PHE A 1 289 ? 43.610 36.134 23.563 1.00 26.24  831 A 1 \nATOM 3979 C CB   . PHE A 1 289 ? 44.174 37.332 26.566 1.00 22.12  831 A 1 \nATOM 3980 C CG   . PHE A 1 289 ? 43.513 36.029 26.839 1.00 30.26  831 A 1 \nATOM 3981 C CD1  . PHE A 1 289 ? 44.194 34.836 26.682 1.00 35.31  831 A 1 \nATOM 3982 C CD2  . PHE A 1 289 ? 42.227 36.004 27.320 1.00 29.02  831 A 1 \nATOM 3983 C CE1  . PHE A 1 289 ? 43.591 33.644 26.975 1.00 20.60  831 A 1 \nATOM 3984 C CE2  . PHE A 1 289 ? 41.611 34.818 27.604 1.00 26.08  831 A 1 \nATOM 3985 C CZ   . PHE A 1 289 ? 42.296 33.632 27.433 1.00 21.79  831 A 1 \nATOM 3986 H H    . PHE A 1 289 ? 44.861 39.369 25.644 1.00 28.12  831 A 1 \nATOM 3987 H HA   . PHE A 1 289 ? 45.467 36.890 25.016 1.00 27.09  831 A 1 \nATOM 3988 H HB2  . PHE A 1 289 ? 44.912 37.422 27.189 1.00 26.54  831 A 1 \nATOM 3989 H HB3  . PHE A 1 289 ? 43.522 38.031 26.731 1.00 26.54  831 A 1 \nATOM 3990 H HD1  . PHE A 1 289 ? 45.071 34.844 26.373 1.00 42.37  831 A 1 \nATOM 3991 H HD2  . PHE A 1 289 ? 41.764 36.802 27.436 1.00 34.82  831 A 1 \nATOM 3992 H HE1  . PHE A 1 289 ? 44.052 32.845 26.853 1.00 24.72  831 A 1 \nATOM 3993 H HE2  . PHE A 1 289 ? 40.736 34.811 27.918 1.00 31.29  831 A 1 \nATOM 3994 H HZ   . PHE A 1 289 ? 41.879 32.823 27.625 1.00 26.15  831 A 1 \nATOM 3995 N N    . PHE A 1 290 ? 42.754 38.196 23.968 1.00 18.87  832 A 1 \nATOM 3996 C CA   . PHE A 1 290 ? 41.568 38.073 23.119 1.00 24.13  832 A 1 \nATOM 3997 C C    . PHE A 1 290 ? 41.844 38.419 21.677 1.00 20.16  832 A 1 \nATOM 3998 O O    . PHE A 1 290 ? 40.977 38.283 20.839 1.00 32.34  832 A 1 \nATOM 3999 C CB   . PHE A 1 290 ? 40.464 39.011 23.613 1.00 19.82  832 A 1 \nATOM 4000 C CG   . PHE A 1 290 ? 40.018 38.732 25.004 1.00 19.54  832 A 1 \nATOM 4001 C CD1  . PHE A 1 290 ? 39.429 37.537 25.315 1.00 18.43  832 A 1 \nATOM 4002 C CD2  . PHE A 1 290 ? 40.183 39.662 26.010 1.00 22.18  832 A 1 \nATOM 4003 C CE1  . PHE A 1 290 ? 39.022 37.258 26.611 1.00 17.98  832 A 1 \nATOM 4004 C CE2  . PHE A 1 290 ? 39.760 39.386 27.323 1.00 19.09  832 A 1 \nATOM 4005 C CZ   . PHE A 1 290 ? 39.192 38.191 27.618 1.00 18.32  832 A 1 \nATOM 4006 H H    . PHE A 1 290 ? 42.833 38.974 24.327 1.00 22.65  832 A 1 \nATOM 4007 H HA   . PHE A 1 290 ? 41.234 37.153 23.158 1.00 28.96  832 A 1 \nATOM 4008 H HB2  . PHE A 1 290 ? 40.793 39.923 23.584 1.00 23.79  832 A 1 \nATOM 4009 H HB3  . PHE A 1 290 ? 39.694 38.921 23.030 1.00 23.79  832 A 1 \nATOM 4010 H HD1  . PHE A 1 290 ? 39.315 36.896 24.651 1.00 22.12  832 A 1 \nATOM 4011 H HD2  . PHE A 1 290 ? 40.579 40.481 25.818 1.00 26.62  832 A 1 \nATOM 4012 H HE1  . PHE A 1 290 ? 38.625 36.440 26.803 1.00 21.58  832 A 1 \nATOM 4013 H HE2  . PHE A 1 290 ? 39.881 40.021 27.992 1.00 22.90  832 A 1 \nATOM 4014 H HZ   . PHE A 1 290 ? 38.909 38.006 28.484 1.00 21.98  832 A 1 \nATOM 4015 N N    . TRP A 1 291 ? 43.038 38.891 21.375 1.00 27.06  833 A 1 \nATOM 4016 C CA   . TRP A 1 291 ? 43.270 39.471 20.060 1.00 28.22  833 A 1 \nATOM 4017 C C    . TRP A 1 291 ? 43.256 38.450 18.943 1.00 28.33  833 A 1 \nATOM 4018 O O    . TRP A 1 291 ? 43.838 37.373 19.072 1.00 27.60  833 A 1 \nATOM 4019 C CB   . TRP A 1 291 ? 44.611 40.194 20.016 1.00 35.16  833 A 1 \nATOM 4020 C CG   . TRP A 1 291 ? 44.594 41.489 20.684 1.00 41.37  833 A 1 \nATOM 4021 C CD1  . TRP A 1 291 ? 43.518 42.116 21.234 1.00 44.22  833 A 1 \nATOM 4022 C CD2  . TRP A 1 291 ? 45.712 42.335 20.895 1.00 29.85  833 A 1 \nATOM 4023 N NE1  . TRP A 1 291 ? 43.903 43.309 21.786 1.00 43.04  833 A 1 \nATOM 4024 C CE2  . TRP A 1 291 ? 45.252 43.465 21.594 1.00 40.23  833 A 1 \nATOM 4025 C CE3  . TRP A 1 291 ? 47.065 42.245 20.571 1.00 30.03  833 A 1 \nATOM 4026 C CZ2  . TRP A 1 291 ? 46.094 44.500 21.971 1.00 36.83  833 A 1 \nATOM 4027 C CZ3  . TRP A 1 291 ? 47.899 43.267 20.952 1.00 30.80  833 A 1 \nATOM 4028 C CH2  . TRP A 1 291 ? 47.412 44.384 21.640 1.00 31.46  833 A 1 \nATOM 4029 H H    . TRP A 1 291 ? 43.721 38.889 21.899 1.00 32.47  833 A 1 \nATOM 4030 H HA   . TRP A 1 291 ? 42.567 40.128 19.876 1.00 33.86  833 A 1 \nATOM 4031 H HB2  . TRP A 1 291 ? 45.279 39.643 20.452 1.00 42.20  833 A 1 \nATOM 4032 H HB3  . TRP A 1 291 ? 44.858 40.340 19.089 1.00 42.20  833 A 1 \nATOM 4033 H HD1  . TRP A 1 291 ? 42.651 41.781 21.239 1.00 53.07  833 A 1 \nATOM 4034 H HE1  . TRP A 1 291 ? 43.385 43.867 22.186 1.00 51.65  833 A 1 \nATOM 4035 H HE3  . TRP A 1 291 ? 47.398 41.502 20.121 1.00 36.04  833 A 1 \nATOM 4036 H HZ2  . TRP A 1 291 ? 45.772 45.245 22.425 1.00 44.19  833 A 1 \nATOM 4037 H HZ3  . TRP A 1 291 ? 48.803 43.221 20.740 1.00 36.96  833 A 1 \nATOM 4038 H HH2  . TRP A 1 291 ? 48.000 45.064 21.875 1.00 37.75  833 A 1 \nATOM 4039 N N    . SER A 1 292 ? 42.609 38.811 17.837 1.00 23.61  834 A 1 \nATOM 4040 C CA   . SER A 1 292 ? 42.635 37.988 16.643 1.00 24.12  834 A 1 \nATOM 4041 C C    . SER A 1 292 ? 44.081 37.782 16.230 1.00 27.95  834 A 1 \nATOM 4042 O O    . SER A 1 292 ? 44.988 38.465 16.712 1.00 24.18  834 A 1 \nATOM 4043 C CB   . SER A 1 292 ? 41.870 38.656 15.504 1.00 34.06  834 A 1 \nATOM 4044 O OG   . SER A 1 292 ? 42.469 39.877 15.117 1.00 26.79  834 A 1 \nATOM 4045 H H    . SER A 1 292 ? 42.147 39.532 17.757 1.00 28.33  834 A 1 \nATOM 4046 H HA   . SER A 1 292 ? 42.230 37.115 16.830 1.00 28.94  834 A 1 \nATOM 4047 H HB2  . SER A 1 292 ? 41.860 38.057 14.741 1.00 40.87  834 A 1 \nATOM 4048 H HB3  . SER A 1 292 ? 40.962 38.831 15.797 1.00 40.87  834 A 1 \nATOM 4049 H HG   . SER A 1 292 ? 42.043 40.217 14.505 1.00 32.14  834 A 1 \nATOM 4050 N N    . LEU A 1 293 ? 44.312 36.830 15.342 1.00 29.07  835 A 1 \nATOM 4051 C CA   . LEU A 1 293 ? 45.628 36.725 14.774 1.00 29.93  835 A 1 \nATOM 4052 C C    . LEU A 1 293 ? 45.827 38.000 13.989 1.00 33.09  835 A 1 \nATOM 4053 O O    . LEU A 1 293 ? 46.866 38.638 14.104 1.00 36.40  835 A 1 \nATOM 4054 C CB   . LEU A 1 293 ? 45.770 35.474 13.918 1.00 29.99  835 A 1 \nATOM 4055 C CG   . LEU A 1 293 ? 45.849 34.198 14.750 1.00 28.79  835 A 1 \nATOM 4056 C CD1  . LEU A 1 293 ? 46.188 33.049 13.861 1.00 33.44  835 A 1 \nATOM 4057 C CD2  . LEU A 1 293 ? 46.879 34.306 15.863 1.00 57.50  835 A 1 \nATOM 4058 H H    . LEU A 1 293 ? 43.740 36.252 15.062 1.00 34.88  835 A 1 \nATOM 4059 H HA   . LEU A 1 293 ? 46.295 36.690 15.491 1.00 35.91  835 A 1 \nATOM 4060 H HB2  . LEU A 1 293 ? 45.000 35.403 13.332 1.00 35.99  835 A 1 \nATOM 4061 H HB3  . LEU A 1 293 ? 46.582 35.540 13.393 1.00 35.99  835 A 1 \nATOM 4062 H HG   . LEU A 1 293 ? 44.983 34.024 15.153 1.00 34.55  835 A 1 \nATOM 4063 H HD11 . LEU A 1 293 ? 46.237 32.249 14.389 1.00 40.12  835 A 1 \nATOM 4064 H HD12 . LEU A 1 293 ? 45.505 32.959 13.192 1.00 40.12  835 A 1 \nATOM 4065 H HD13 . LEU A 1 293 ? 47.036 33.218 13.443 1.00 40.12  835 A 1 \nATOM 4066 H HD21 . LEU A 1 293 ? 46.892 33.484 16.357 1.00 69.01  835 A 1 \nATOM 4067 H HD22 . LEU A 1 293 ? 47.741 34.470 15.474 1.00 69.01  835 A 1 \nATOM 4068 H HD23 . LEU A 1 293 ? 46.637 35.033 16.442 1.00 69.01  835 A 1 \nATOM 4069 N N    . GLU A 1 294 ? 44.822 38.425 13.238 1.00 28.22  836 A 1 \nATOM 4070 C CA   . GLU A 1 294 ? 45.021 39.625 12.469 1.00 29.80  836 A 1 \nATOM 4071 C C    . GLU A 1 294 ? 45.416 40.755 13.411 1.00 32.37  836 A 1 \nATOM 4072 O O    . GLU A 1 294 ? 46.355 41.491 13.137 1.00 34.64  836 A 1 \nATOM 4073 C CB   . GLU A 1 294 ? 43.774 40.018 11.680 1.00 48.47  836 A 1 \nATOM 4074 C CG   . GLU A 1 294 ? 44.095 41.028 10.559 1.00 69.77  836 A 1 \nATOM 4075 C CD   . GLU A 1 294 ? 42.947 41.944 10.220 1.00 79.19  836 A 1 \nATOM 4076 O OE1  . GLU A 1 294 ? 41.816 41.668 10.666 1.00 79.07  836 A 1 \nATOM 4077 O OE2  . GLU A 1 294 ? 43.185 42.932 9.500  1.00 83.94  836 A 1 \nATOM 4078 H H    . GLU A 1 294 ? 44.051 38.052 13.162 1.00 33.86  836 A 1 \nATOM 4079 H HA   . GLU A 1 294 ? 45.754 39.484 11.834 1.00 35.76  836 A 1 \nATOM 4080 H HB2  . GLU A 1 294 ? 43.392 39.226 11.272 1.00 58.17  836 A 1 \nATOM 4081 H HB3  . GLU A 1 294 ? 43.133 40.428 12.281 1.00 58.17  836 A 1 \nATOM 4082 H HG2  . GLU A 1 294 ? 44.842 41.580 10.839 1.00 83.72  836 A 1 \nATOM 4083 H HG3  . GLU A 1 294 ? 44.331 40.539 9.755  1.00 83.72  836 A 1 \nATOM 4084 N N    . LYS A 1 295 ? 44.702 40.896 14.523 1.00 28.89  837 A 1 \nATOM 4085 C CA   . LYS A 1 295 ? 44.941 42.023 15.402 1.00 28.92  837 A 1 \nATOM 4086 C C    . LYS A 1 295 ? 46.359 41.968 15.906 1.00 28.37  837 A 1 \nATOM 4087 O O    . LYS A 1 295 ? 47.023 42.989 16.014 1.00 32.74  837 A 1 \nATOM 4088 C CB   . LYS A 1 295 ? 43.978 41.998 16.578 1.00 27.92  837 A 1 \nATOM 4089 C CG   . LYS A 1 295 ? 44.325 42.971 17.696 1.00 27.82  837 A 1 \nATOM 4090 C CD   . LYS A 1 295 ? 43.693 44.342 17.489 1.00 42.65  837 A 1 \nATOM 4091 C CE   . LYS A 1 295 ? 42.558 44.587 18.501 1.00 38.90  837 A 1 \nATOM 4092 N NZ   . LYS A 1 295 ? 42.622 45.951 19.095 1.00 30.86  837 A 1 \nATOM 4093 H H    . LYS A 1 295 ? 44.084 40.358 14.785 1.00 34.66  837 A 1 \nATOM 4094 H HA   . LYS A 1 295 ? 44.814 42.860 14.908 1.00 34.70  837 A 1 \nATOM 4095 H HB2  . LYS A 1 295 ? 43.090 42.222 16.257 1.00 33.50  837 A 1 \nATOM 4096 H HB3  . LYS A 1 295 ? 43.973 41.104 16.956 1.00 33.50  837 A 1 \nATOM 4097 H HG2  . LYS A 1 295 ? 44.003 42.615 18.538 1.00 33.39  837 A 1 \nATOM 4098 H HG3  . LYS A 1 295 ? 45.288 43.085 17.729 1.00 33.39  837 A 1 \nATOM 4099 H HD2  . LYS A 1 295 ? 44.366 45.028 17.613 1.00 51.18  837 A 1 \nATOM 4100 H HD3  . LYS A 1 295 ? 43.321 44.392 16.595 1.00 51.18  837 A 1 \nATOM 4101 H HE2  . LYS A 1 295 ? 41.704 44.494 18.050 1.00 46.68  837 A 1 \nATOM 4102 H HE3  . LYS A 1 295 ? 42.628 43.941 19.220 1.00 46.68  837 A 1 \nATOM 4103 H HZ1  . LYS A 1 295 ? 41.956 46.062 19.674 1.00 37.03  837 A 1 \nATOM 4104 H HZ2  . LYS A 1 295 ? 43.396 46.061 19.520 1.00 37.03  837 A 1 \nATOM 4105 H HZ3  . LYS A 1 295 ? 42.555 46.565 18.454 1.00 37.03  837 A 1 \nATOM 4106 N N    . GLN A 1 296 ? 46.818 40.769 16.237 1.00 30.04  838 A 1 \nATOM 4107 C CA   . GLN A 1 296 ? 48.175 40.596 16.731 1.00 26.18  838 A 1 \nATOM 4108 C C    . GLN A 1 296 ? 49.177 41.181 15.723 1.00 32.42  838 A 1 \nATOM 4109 O O    . GLN A 1 296 ? 49.867 42.171 16.002 1.00 30.84  838 A 1 \nATOM 4110 C CB   . GLN A 1 296 ? 48.465 39.109 16.976 1.00 25.09  838 A 1 \nATOM 4111 C CG   . GLN A 1 296 ? 47.722 38.545 18.173 1.00 24.57  838 A 1 \nATOM 4112 C CD   . GLN A 1 296 ? 48.024 37.083 18.440 1.00 27.36  838 A 1 \nATOM 4113 O OE1  . GLN A 1 296 ? 49.117 36.599 18.154 1.00 23.14  838 A 1 \nATOM 4114 N NE2  . GLN A 1 296 ? 47.048 36.370 18.991 1.00 22.03  838 A 1 \nATOM 4115 H H    . GLN A 1 296 ? 46.364 40.041 16.186 1.00 36.05  838 A 1 \nATOM 4116 H HA   . GLN A 1 296 ? 48.276 41.074 17.580 1.00 31.42  838 A 1 \nATOM 4117 H HB2  . GLN A 1 296 ? 48.196 38.603 16.193 1.00 30.11  838 A 1 \nATOM 4118 H HB3  . GLN A 1 296 ? 49.415 38.995 17.133 1.00 30.11  838 A 1 \nATOM 4119 H HG2  . GLN A 1 296 ? 47.973 39.049 18.963 1.00 29.49  838 A 1 \nATOM 4120 H HG3  . GLN A 1 296 ? 46.768 38.628 18.018 1.00 29.49  838 A 1 \nATOM 4121 H HE21 . GLN A 1 296 ? 46.295 36.742 19.176 1.00 26.44  838 A 1 \nATOM 4122 H HE22 . GLN A 1 296 ? 47.170 35.536 19.162 1.00 26.44  838 A 1 \nATOM 4123 N N    . LEU A 1 297 ? 49.228 40.571 14.545 1.00 27.12  839 A 1 \nATOM 4124 C CA   . LEU A 1 297 ? 50.212 40.919 13.554 1.00 28.53  839 A 1 \nATOM 4125 C C    . LEU A 1 297 ? 50.127 42.393 13.277 1.00 29.88  839 A 1 \nATOM 4126 O O    . LEU A 1 297 ? 51.127 43.047 13.043 1.00 30.86  839 A 1 \nATOM 4127 C CB   . LEU A 1 297 ? 49.908 40.155 12.292 1.00 29.31  839 A 1 \nATOM 4128 C CG   . LEU A 1 297 ? 50.906 40.258 11.148 1.00 30.90  839 A 1 \nATOM 4129 C CD1  . LEU A 1 297 ? 52.100 39.418 11.464 1.00 30.38  839 A 1 \nATOM 4130 C CD2  . LEU A 1 297 ? 50.286 39.844 9.808  1.00 32.16  839 A 1 \nATOM 4131 H H    . LEU A 1 297 ? 48.692 39.944 14.300 1.00 32.55  839 A 1 \nATOM 4132 H HA   . LEU A 1 297 ? 51.113 40.694 13.867 1.00 34.23  839 A 1 \nATOM 4133 H HB2  . LEU A 1 297 ? 49.835 39.215 12.521 1.00 35.18  839 A 1 \nATOM 4134 H HB3  . LEU A 1 297 ? 49.054 40.466 11.952 1.00 35.18  839 A 1 \nATOM 4135 H HG   . LEU A 1 297 ? 51.200 41.178 11.069 1.00 37.08  839 A 1 \nATOM 4136 H HD11 . LEU A 1 297 ? 52.728 39.485 10.741 1.00 36.46  839 A 1 \nATOM 4137 H HD12 . LEU A 1 297 ? 52.500 39.738 12.276 1.00 36.46  839 A 1 \nATOM 4138 H HD13 . LEU A 1 297 ? 51.821 38.506 11.573 1.00 36.46  839 A 1 \nATOM 4139 H HD21 . LEU A 1 297 ? 50.950 39.924 9.119  1.00 38.59  839 A 1 \nATOM 4140 H HD22 . LEU A 1 297 ? 49.987 38.933 9.870  1.00 38.59  839 A 1 \nATOM 4141 H HD23 . LEU A 1 297 ? 49.543 40.420 9.616  1.00 38.59  839 A 1 \nATOM 4142 N N    . GLN A 1 298 ? 48.912 42.913 13.299 1.00 31.10  840 A 1 \nATOM 4143 C CA   . GLN A 1 298 ? 48.679 44.311 12.965 1.00 42.98  840 A 1 \nATOM 4144 C C    . GLN A 1 298 ? 49.357 45.211 13.983 1.00 39.00  840 A 1 \nATOM 4145 O O    . GLN A 1 298 ? 49.864 46.292 13.659 1.00 38.24  840 A 1 \nATOM 4146 C CB   . GLN A 1 298 ? 47.194 44.627 12.982 1.00 55.38  840 A 1 \nATOM 4147 C CG   . GLN A 1 298 ? 46.888 46.061 12.586 1.00 61.18  840 A 1 \nATOM 4148 C CD   . GLN A 1 298 ? 47.318 46.374 11.165 1.00 54.00  840 A 1 \nATOM 4149 O OE1  . GLN A 1 298 ? 47.586 45.467 10.376 1.00 46.59  840 A 1 \nATOM 4150 N NE2  . GLN A 1 298 ? 47.374 47.661 10.826 1.00 46.65  840 A 1 \nATOM 4151 H H    . GLN A 1 298 ? 48.200 42.478 13.506 1.00 37.32  840 A 1 \nATOM 4152 H HA   . GLN A 1 298 ? 49.038 44.508 12.075 1.00 51.57  840 A 1 \nATOM 4153 H HB2  . GLN A 1 298 ? 46.740 44.041 12.356 1.00 66.46  840 A 1 \nATOM 4154 H HB3  . GLN A 1 298 ? 46.851 44.483 13.878 1.00 66.46  840 A 1 \nATOM 4155 H HG2  . GLN A 1 298 ? 45.932 46.211 12.652 1.00 73.42  840 A 1 \nATOM 4156 H HG3  . GLN A 1 298 ? 47.361 46.662 13.183 1.00 73.42  840 A 1 \nATOM 4157 H HE21 . GLN A 1 298 ? 47.172 48.267 11.402 1.00 55.97  840 A 1 \nATOM 4158 H HE22 . GLN A 1 298 ? 47.613 47.886 10.031 1.00 55.97  840 A 1 \nATOM 4159 N N    . PHE A 1 299 ? 49.315 44.766 15.236 1.00 35.67  841 A 1 \nATOM 4160 C CA   . PHE A 1 299 ? 50.033 45.414 16.329 1.00 31.18  841 A 1 \nATOM 4161 C C    . PHE A 1 299 ? 51.544 45.385 16.078 1.00 37.33  841 A 1 \nATOM 4162 O O    . PHE A 1 299 ? 52.205 46.434 16.019 1.00 32.97  841 A 1 \nATOM 4163 C CB   . PHE A 1 299 ? 49.712 44.697 17.631 1.00 29.71  841 A 1 \nATOM 4164 C CG   . PHE A 1 299 ? 50.467 45.214 18.829 1.00 29.21  841 A 1 \nATOM 4165 C CD1  . PHE A 1 299 ? 50.121 46.408 19.432 1.00 30.03  841 A 1 \nATOM 4166 C CD2  . PHE A 1 299 ? 51.489 44.472 19.392 1.00 28.39  841 A 1 \nATOM 4167 C CE1  . PHE A 1 299 ? 50.805 46.856 20.548 1.00 30.04  841 A 1 \nATOM 4168 C CE2  . PHE A 1 299 ? 52.159 44.927 20.503 1.00 30.61  841 A 1 \nATOM 4169 C CZ   . PHE A 1 299 ? 51.816 46.120 21.074 1.00 29.22  841 A 1 \nATOM 4170 H H    . PHE A 1 299 ? 48.866 44.074 15.482 1.00 42.81  841 A 1 \nATOM 4171 H HA   . PHE A 1 299 ? 49.745 46.348 16.406 1.00 37.42  841 A 1 \nATOM 4172 H HB2  . PHE A 1 299 ? 48.765 44.796 17.815 1.00 35.65  841 A 1 \nATOM 4173 H HB3  . PHE A 1 299 ? 49.930 43.757 17.530 1.00 35.65  841 A 1 \nATOM 4174 H HD1  . PHE A 1 299 ? 49.430 46.920 19.077 1.00 36.04  841 A 1 \nATOM 4175 H HD2  . PHE A 1 299 ? 51.731 43.659 19.010 1.00 34.06  841 A 1 \nATOM 4176 H HE1  . PHE A 1 299 ? 50.572 47.667 20.939 1.00 36.04  841 A 1 \nATOM 4177 H HE2  . PHE A 1 299 ? 52.853 44.424 20.864 1.00 36.74  841 A 1 \nATOM 4178 H HZ   . PHE A 1 299 ? 52.273 46.426 21.823 1.00 35.06  841 A 1 \nATOM 4179 N N    . PHE A 1 300 ? 52.084 44.179 15.922 1.00 30.75  842 A 1 \nATOM 4180 C CA   . PHE A 1 300 ? 53.498 44.012 15.644 1.00 31.29  842 A 1 \nATOM 4181 C C    . PHE A 1 300 ? 53.956 45.107 14.679 1.00 40.97  842 A 1 \nATOM 4182 O O    . PHE A 1 300 ? 54.889 45.858 14.962 1.00 34.79  842 A 1 \nATOM 4183 C CB   . PHE A 1 300 ? 53.760 42.622 15.061 1.00 30.76  842 A 1 \nATOM 4184 C CG   . PHE A 1 300 ? 54.043 41.572 16.100 1.00 41.17  842 A 1 \nATOM 4185 C CD1  . PHE A 1 300 ? 54.800 41.868 17.226 1.00 28.92  842 A 1 \nATOM 4186 C CD2  . PHE A 1 300 ? 53.530 40.292 15.967 1.00 40.79  842 A 1 \nATOM 4187 C CE1  . PHE A 1 300 ? 55.048 40.900 18.182 1.00 27.75  842 A 1 \nATOM 4188 C CE2  . PHE A 1 300 ? 53.766 39.321 16.928 1.00 27.13  842 A 1 \nATOM 4189 C CZ   . PHE A 1 300 ? 54.527 39.624 18.028 1.00 39.39  842 A 1 \nATOM 4190 H H    . PHE A 1 300 ? 51.647 43.440 15.975 1.00 36.89  842 A 1 \nATOM 4191 H HA   . PHE A 1 300 ? 54.007 44.100 16.476 1.00 37.55  842 A 1 \nATOM 4192 H HB2  . PHE A 1 300 ? 52.979 42.341 14.560 1.00 36.91  842 A 1 \nATOM 4193 H HB3  . PHE A 1 300 ? 54.529 42.670 14.472 1.00 36.91  842 A 1 \nATOM 4194 H HD1  . PHE A 1 300 ? 55.152 42.722 17.332 1.00 34.71  842 A 1 \nATOM 4195 H HD2  . PHE A 1 300 ? 53.013 40.082 15.223 1.00 48.94  842 A 1 \nATOM 4196 H HE1  . PHE A 1 300 ? 55.561 41.107 18.931 1.00 33.30  842 A 1 \nATOM 4197 H HE2  . PHE A 1 300 ? 53.420 38.464 16.820 1.00 32.56  842 A 1 \nATOM 4198 H HZ   . PHE A 1 300 ? 54.693 38.974 18.672 1.00 47.27  842 A 1 \nATOM 4199 N N    . GLN A 1 301 ? 53.284 45.220 13.541 1.00 39.00  843 A 1 \nATOM 4200 C CA   . GLN A 1 301 ? 53.654 46.233 12.554 1.00 38.63  843 A 1 \nATOM 4201 C C    . GLN A 1 301 ? 53.599 47.613 13.181 1.00 39.75  843 A 1 \nATOM 4202 O O    . GLN A 1 301 ? 54.621 48.262 13.381 1.00 38.62  843 A 1 \nATOM 4203 C CB   . GLN A 1 301 ? 52.710 46.197 11.362 1.00 43.62  843 A 1 \nATOM 4204 C CG   . GLN A 1 301 ? 52.745 47.479 10.530 1.00 55.38  843 A 1 \nATOM 4205 C CD   . GLN A 1 301 ? 51.623 47.568 9.509  1.00 62.59  843 A 1 \nATOM 4206 O OE1  . GLN A 1 301 ? 51.725 47.042 8.396  1.00 55.56  843 A 1 \nATOM 4207 N NE2  . GLN A 1 301 ? 50.548 48.256 9.878  1.00 67.40  843 A 1 \nATOM 4208 H H    . GLN A 1 301 ? 52.616 44.728 13.315 1.00 46.80  843 A 1 \nATOM 4209 H HA   . GLN A 1 301 ? 54.567 46.068 12.237 1.00 46.36  843 A 1 \nATOM 4210 H HB2  . GLN A 1 301 ? 52.960 45.459 10.784 1.00 52.35  843 A 1 \nATOM 4211 H HB3  . GLN A 1 301 ? 51.803 46.074 11.683 1.00 52.35  843 A 1 \nATOM 4212 H HG2  . GLN A 1 301 ? 52.667 48.241 11.125 1.00 66.46  843 A 1 \nATOM 4213 H HG3  . GLN A 1 301 ? 53.588 47.519 10.051 1.00 66.46  843 A 1 \nATOM 4214 H HE21 . GLN A 1 301 ? 50.517 48.620 10.657 1.00 80.88  843 A 1 \nATOM 4215 H HE22 . GLN A 1 301 ? 49.883 48.338 9.339  1.00 80.88  843 A 1 \nATOM 4216 N N    . ASP A 1 302 ? 52.385 48.044 13.510 1.00 56.88  844 A 1 \nATOM 4217 C CA   . ASP A 1 302 ? 52.116 49.419 13.957 1.00 60.34  844 A 1 \nATOM 4218 C C    . ASP A 1 302 ? 53.164 49.956 14.933 1.00 61.00  844 A 1 \nATOM 4219 O O    . ASP A 1 302 ? 53.460 51.161 14.964 1.00 57.18  844 A 1 \nATOM 4220 C CB   . ASP A 1 302 ? 50.727 49.499 14.583 1.00 52.68  844 A 1 \nATOM 4221 C CG   . ASP A 1 302 ? 49.638 49.077 13.624 1.00 68.12  844 A 1 \nATOM 4222 O OD1  . ASP A 1 302 ? 49.791 49.300 12.403 1.00 70.43  844 A 1 \nATOM 4223 O OD2  . ASP A 1 302 ? 48.631 48.517 14.091 1.00 73.35  844 A 1 \nATOM 4224 H H    . ASP A 1 302 ? 51.681 47.550 13.483 1.00 68.26  844 A 1 \nATOM 4225 H HA   . ASP A 1 302 ? 52.119 50.006 13.172 1.00 72.40  844 A 1 \nATOM 4226 H HB2  . ASP A 1 302 ? 50.693 48.912 15.355 1.00 63.21  844 A 1 \nATOM 4227 H HB3  . ASP A 1 302 ? 50.553 50.414 14.853 1.00 63.21  844 A 1 \nATOM 4228 N N    . VAL A 1 303 ? 53.733 49.047 15.718 1.00 35.71  845 A 1 \nATOM 4229 C CA   . VAL A 1 303 ? 54.846 49.383 16.601 1.00 35.80  845 A 1 \nATOM 4230 C C    . VAL A 1 303 ? 56.005 49.861 15.738 1.00 37.53  845 A 1 \nATOM 4231 O O    . VAL A 1 303 ? 56.435 51.001 15.855 1.00 39.46  845 A 1 \nATOM 4232 C CB   . VAL A 1 303 ? 55.277 48.157 17.492 1.00 33.84  845 A 1 \nATOM 4233 C CG1  . VAL A 1 303 ? 56.715 48.269 17.948 1.00 34.31  845 A 1 \nATOM 4234 C CG2  . VAL A 1 303 ? 54.381 48.020 18.692 1.00 32.54  845 A 1 \nATOM 4235 H H    . VAL A 1 303 ? 53.492 48.223 15.758 1.00 42.85  845 A 1 \nATOM 4236 H HA   . VAL A 1 303 ? 54.580 50.116 17.194 1.00 42.96  845 A 1 \nATOM 4237 H HB   . VAL A 1 303 ? 55.195 47.337 16.962 1.00 40.60  845 A 1 \nATOM 4238 H HG11 . VAL A 1 303 ? 56.933 47.504 18.486 1.00 41.18  845 A 1 \nATOM 4239 H HG12 . VAL A 1 303 ? 57.286 48.300 17.177 1.00 41.18  845 A 1 \nATOM 4240 H HG13 . VAL A 1 303 ? 56.817 49.072 18.464 1.00 41.18  845 A 1 \nATOM 4241 H HG21 . VAL A 1 303 ? 54.670 47.266 19.212 1.00 39.04  845 A 1 \nATOM 4242 H HG22 . VAL A 1 303 ? 54.438 48.822 19.217 1.00 39.04  845 A 1 \nATOM 4243 H HG23 . VAL A 1 303 ? 53.479 47.886 18.394 1.00 39.04  845 A 1 \nATOM 4244 N N    . SER A 1 304 ? 56.476 48.990 14.850 1.00 36.96  846 A 1 \nATOM 4245 C CA   . SER A 1 304 ? 57.676 49.247 14.056 1.00 39.57  846 A 1 \nATOM 4246 C C    . SER A 1 304 ? 57.703 50.613 13.415 1.00 45.74  846 A 1 \nATOM 4247 O O    . SER A 1 304 ? 58.754 51.239 13.330 1.00 42.28  846 A 1 \nATOM 4248 C CB   . SER A 1 304 ? 57.823 48.212 12.952 1.00 38.44  846 A 1 \nATOM 4249 O OG   . SER A 1 304 ? 58.889 47.340 13.257 1.00 39.39  846 A 1 \nATOM 4250 H H    . SER A 1 304 ? 56.111 48.228 14.686 1.00 44.35  846 A 1 \nATOM 4251 H HA   . SER A 1 304 ? 58.460 49.176 14.640 1.00 47.48  846 A 1 \nATOM 4252 H HB2  . SER A 1 304 ? 57.002 47.700 12.882 1.00 46.12  846 A 1 \nATOM 4253 H HB3  . SER A 1 304 ? 58.010 48.663 12.114 1.00 46.12  846 A 1 \nATOM 4254 H HG   . SER A 1 304 ? 58.972 46.780 12.663 1.00 47.27  846 A 1 \nATOM 4255 N N    . ASP A 1 305 ? 56.543 51.066 12.963 1.00 41.39  847 A 1 \nATOM 4256 C CA   . ASP A 1 305 ? 56.445 52.320 12.246 1.00 62.23  847 A 1 \nATOM 4257 C C    . ASP A 1 305 ? 56.681 53.518 13.158 1.00 58.26  847 A 1 \nATOM 4258 O O    . ASP A 1 305 ? 56.878 54.633 12.686 1.00 67.48  847 A 1 \nATOM 4259 C CB   . ASP A 1 305 ? 55.085 52.421 11.547 1.00 63.18  847 A 1 \nATOM 4260 C CG   . ASP A 1 305 ? 54.960 51.464 10.362 1.00 62.73  847 A 1 \nATOM 4261 O OD1  . ASP A 1 305 ? 56.009 51.082 9.791  1.00 63.20  847 A 1 \nATOM 4262 O OD2  . ASP A 1 305 ? 53.817 51.098 9.997  1.00 63.08  847 A 1 \nATOM 4263 H H    . ASP A 1 305 ? 55.792 50.660 13.062 1.00 49.67  847 A 1 \nATOM 4264 H HA   . ASP A 1 305 ? 57.136 52.337 11.552 1.00 74.68  847 A 1 \nATOM 4265 H HB2  . ASP A 1 305 ? 54.385 52.205 12.183 1.00 75.81  847 A 1 \nATOM 4266 H HB3  . ASP A 1 305 ? 54.966 53.326 11.217 1.00 75.81  847 A 1 \nATOM 4267 N N    . ARG A 1 306 ? 56.676 53.292 14.463 1.00 43.27  848 A 1 \nATOM 4268 C CA   . ARG A 1 306 ? 57.006 54.354 15.403 1.00 49.31  848 A 1 \nATOM 4269 C C    . ARG A 1 306 ? 58.495 54.377 15.618 1.00 53.82  848 A 1 \nATOM 4270 O O    . ARG A 1 306 ? 59.117 55.432 15.605 1.00 68.08  848 A 1 \nATOM 4271 C CB   . ARG A 1 306 ? 56.303 54.160 16.746 1.00 42.67  848 A 1 \nATOM 4272 C CG   . ARG A 1 306 ? 55.023 54.970 16.854 1.00 43.84  848 A 1 \nATOM 4273 C CD   . ARG A 1 306 ? 54.936 55.779 18.132 1.00 47.51  848 A 1 \nATOM 4274 N NE   . ARG A 1 306 ? 56.166 56.516 18.418 1.00 50.55  848 A 1 \nATOM 4275 C CZ   . ARG A 1 306 ? 56.212 57.690 19.043 1.00 60.41  848 A 1 \nATOM 4276 N NH1  . ARG A 1 306 ? 55.090 58.288 19.426 1.00 63.75  848 A 1 \nATOM 4277 N NH2  . ARG A 1 306 ? 57.385 58.274 19.276 1.00 58.59  848 A 1 \nATOM 4278 H H    . ARG A 1 306 ? 56.487 52.537 14.830 1.00 51.92  848 A 1 \nATOM 4279 H HA   . ARG A 1 306 ? 56.732 55.217 15.030 1.00 59.18  848 A 1 \nATOM 4280 H HB2  . ARG A 1 306 ? 56.076 53.223 16.853 1.00 51.20  848 A 1 \nATOM 4281 H HB3  . ARG A 1 306 ? 56.898 54.442 17.458 1.00 51.20  848 A 1 \nATOM 4282 H HG2  . ARG A 1 306 ? 54.976 55.586 16.107 1.00 52.61  848 A 1 \nATOM 4283 H HG3  . ARG A 1 306 ? 54.265 54.365 16.832 1.00 52.61  848 A 1 \nATOM 4284 H HD2  . ARG A 1 306 ? 54.213 56.421 18.050 1.00 57.01  848 A 1 \nATOM 4285 H HD3  . ARG A 1 306 ? 54.765 55.179 18.875 1.00 57.01  848 A 1 \nATOM 4286 H HE   . ARG A 1 306 ? 56.910 56.167 18.166 1.00 60.65  848 A 1 \nATOM 4287 H HH11 . ARG A 1 306 ? 54.331 57.911 19.282 1.00 76.50  848 A 1 \nATOM 4288 H HH12 . ARG A 1 306 ? 55.123 59.048 19.826 1.00 76.50  848 A 1 \nATOM 4289 H HH21 . ARG A 1 306 ? 58.113 57.893 19.023 1.00 70.31  848 A 1 \nATOM 4290 H HH22 . ARG A 1 306 ? 57.414 59.038 19.669 1.00 70.31  848 A 1 \nATOM 4291 N N    . ILE A 1 307 ? 59.074 53.196 15.774 1.00 59.27  849 A 1 \nATOM 4292 C CA   . ILE A 1 307 ? 60.466 53.068 16.190 1.00 67.35  849 A 1 \nATOM 4293 C C    . ILE A 1 307 ? 61.517 53.639 15.195 1.00 84.12  849 A 1 \nATOM 4294 O O    . ILE A 1 307 ? 62.567 54.148 15.614 1.00 85.41  849 A 1 \nATOM 4295 C CB   . ILE A 1 307 ? 60.774 51.601 16.490 1.00 61.18  849 A 1 \nATOM 4296 C CG1  . ILE A 1 307 ? 59.790 51.052 17.510 1.00 50.12  849 A 1 \nATOM 4297 C CG2  . ILE A 1 307 ? 62.164 51.460 17.027 1.00 57.69  849 A 1 \nATOM 4298 C CD1  . ILE A 1 307 ? 60.121 49.662 17.902 1.00 50.11  849 A 1 \nATOM 4299 H H    . ILE A 1 307 ? 58.678 52.444 15.644 1.00 71.12  849 A 1 \nATOM 4300 H HA   . ILE A 1 307 ? 60.574 53.560 17.030 1.00 80.83  849 A 1 \nATOM 4301 H HB   . ILE A 1 307 ? 60.699 51.088 15.670 1.00 73.42  849 A 1 \nATOM 4302 H HG12 . ILE A 1 307 ? 59.814 51.605 18.306 1.00 60.15  849 A 1 \nATOM 4303 H HG13 . ILE A 1 307 ? 58.899 51.054 17.126 1.00 60.15  849 A 1 \nATOM 4304 H HG21 . ILE A 1 307 ? 62.336 50.533 17.208 1.00 69.23  849 A 1 \nATOM 4305 H HG22 . ILE A 1 307 ? 62.786 51.788 16.374 1.00 69.23  849 A 1 \nATOM 4306 H HG23 . ILE A 1 307 ? 62.239 51.971 17.837 1.00 69.23  849 A 1 \nATOM 4307 H HD11 . ILE A 1 307 ? 59.476 49.357 18.544 1.00 60.13  849 A 1 \nATOM 4308 H HD12 . ILE A 1 307 ? 60.096 49.103 17.121 1.00 60.13  849 A 1 \nATOM 4309 H HD13 . ILE A 1 307 ? 61.000 49.647 18.287 1.00 60.13  849 A 1 \nATOM 4310 N N    . GLU A 1 308 ? 61.250 53.545 13.894 1.00 64.27  850 A 1 \nATOM 4311 C CA   . GLU A 1 308 ? 62.074 54.235 12.912 1.00 59.30  850 A 1 \nATOM 4312 C C    . GLU A 1 308 ? 62.007 55.693 13.301 1.00 66.05  850 A 1 \nATOM 4313 O O    . GLU A 1 308 ? 60.953 56.170 13.715 1.00 63.37  850 A 1 \nATOM 4314 C CB   . GLU A 1 308 ? 61.516 54.046 11.494 1.00 60.83  850 A 1 \nATOM 4315 C CG   . GLU A 1 308 ? 61.479 52.601 11.011 1.00 66.78  850 A 1 \nATOM 4316 C CD   . GLU A 1 308 ? 62.859 52.051 10.694 1.00 75.17  850 A 1 \nATOM 4317 O OE1  . GLU A 1 308 ? 63.771 52.859 10.415 1.00 77.29  850 A 1 \nATOM 4318 O OE2  . GLU A 1 308 ? 63.034 50.811 10.735 1.00 74.22  850 A 1 \nATOM 4319 H H    . GLU A 1 308 ? 60.601 53.092 13.558 1.00 77.12  850 A 1 \nATOM 4320 H HA   . GLU A 1 308 ? 63.002 53.921 12.952 1.00 71.16  850 A 1 \nATOM 4321 H HB2  . GLU A 1 308 ? 60.608 54.387 11.471 1.00 73.00  850 A 1 \nATOM 4322 H HB3  . GLU A 1 308 ? 62.069 54.548 10.875 1.00 73.00  850 A 1 \nATOM 4323 H HG2  . GLU A 1 308 ? 61.087 52.046 11.704 1.00 80.14  850 A 1 \nATOM 4324 H HG3  . GLU A 1 308 ? 60.944 52.551 10.204 1.00 80.14  850 A 1 \nATOM 4325 N N    . LYS A 1 309 ? 63.117 56.409 13.178 1.00 76.53  851 A 1 \nATOM 4326 C CA   . LYS A 1 309 ? 63.173 57.801 13.624 1.00 84.35  851 A 1 \nATOM 4327 C C    . LYS A 1 309 ? 62.929 57.877 15.133 1.00 73.29  851 A 1 \nATOM 4328 O O    . LYS A 1 309 ? 62.136 58.691 15.609 1.00 73.26  851 A 1 \nATOM 4329 C CB   . LYS A 1 309 ? 62.167 58.683 12.862 1.00 89.35  851 A 1 \nATOM 4330 C CG   . LYS A 1 309 ? 62.578 59.012 11.424 1.00 77.45  851 A 1 \nATOM 4331 C CD   . LYS A 1 309 ? 61.637 60.028 10.777 1.00 73.13  851 A 1 \nATOM 4332 C CE   . LYS A 1 309 ? 60.214 59.478 10.638 1.00 78.94  851 A 1 \nATOM 4333 N NZ   . LYS A 1 309 ? 59.321 60.339 9.797  1.00 76.98  851 A 1 \nATOM 4334 H H    . LYS A 1 309 ? 63.852 56.115 12.841 1.00 91.83  851 A 1 \nATOM 4335 H HA   . LYS A 1 309 ? 64.071 58.152 13.448 1.00 101.22 851 A 1 \nATOM 4336 H HB2  . LYS A 1 309 ? 61.314 58.222 12.826 1.00 107.22 851 A 1 \nATOM 4337 H HB3  . LYS A 1 309 ? 62.065 59.521 13.339 1.00 107.22 851 A 1 \nATOM 4338 H HG2  . LYS A 1 309 ? 63.472 59.388 11.427 1.00 92.94  851 A 1 \nATOM 4339 H HG3  . LYS A 1 309 ? 62.558 58.200 10.894 1.00 92.94  851 A 1 \nATOM 4340 H HD2  . LYS A 1 309 ? 61.601 60.825 11.328 1.00 87.76  851 A 1 \nATOM 4341 H HD3  . LYS A 1 309 ? 61.965 60.247 9.891  1.00 87.76  851 A 1 \nATOM 4342 H HE2  . LYS A 1 309 ? 60.255 58.600 10.226 1.00 94.72  851 A 1 \nATOM 4343 H HE3  . LYS A 1 309 ? 59.816 59.409 11.520 1.00 94.72  851 A 1 \nATOM 4344 H HZ1  . LYS A 1 309 ? 58.509 59.977 9.747  1.00 92.38  851 A 1 \nATOM 4345 H HZ2  . LYS A 1 309 ? 59.255 61.150 10.156 1.00 92.38  851 A 1 \nATOM 4346 H HZ3  . LYS A 1 309 ? 59.655 60.412 8.976  1.00 92.38  851 A 1 \nATOM 4347 N N    . GLU A 1 310 ? 63.601 56.995 15.872 1.00 55.13  852 A 1 \nATOM 4348 C CA   . GLU A 1 310 ? 63.627 57.051 17.331 1.00 58.04  852 A 1 \nATOM 4349 C C    . GLU A 1 310 ? 65.004 56.586 17.814 1.00 64.76  852 A 1 \nATOM 4350 O O    . GLU A 1 310 ? 65.488 55.514 17.427 1.00 59.45  852 A 1 \nATOM 4351 C CB   . GLU A 1 310 ? 62.501 56.201 17.939 1.00 55.85  852 A 1 \nATOM 4352 C CG   . GLU A 1 310 ? 62.229 56.460 19.434 1.00 61.83  852 A 1 \nATOM 4353 C CD   . GLU A 1 310 ? 61.544 57.786 19.708 1.00 69.50  852 A 1 \nATOM 4354 O OE1  . GLU A 1 310 ? 60.342 57.922 19.382 1.00 68.00  852 A 1 \nATOM 4355 O OE2  . GLU A 1 310 ? 62.209 58.687 20.266 1.00 77.35  852 A 1 \nATOM 4356 H H    . GLU A 1 310 ? 64.056 56.343 15.545 1.00 66.16  852 A 1 \nATOM 4357 H HA   . GLU A 1 310 ? 63.499 57.979 17.619 1.00 69.64  852 A 1 \nATOM 4358 H HB2  . GLU A 1 310 ? 61.680 56.384 17.456 1.00 67.02  852 A 1 \nATOM 4359 H HB3  . GLU A 1 310 ? 62.734 55.264 17.842 1.00 67.02  852 A 1 \nATOM 4360 H HG2  . GLU A 1 310 ? 61.658 55.755 19.775 1.00 74.19  852 A 1 \nATOM 4361 H HG3  . GLU A 1 310 ? 63.074 56.459 19.910 1.00 74.19  852 A 1 \nATOM 4362 N N    . ALA A 1 311 ? 65.635 57.400 18.654 1.00 52.57  853 A 1 \nATOM 4363 C CA   . ALA A 1 311 ? 67.004 57.134 19.057 1.00 53.14  853 A 1 \nATOM 4364 C C    . ALA A 1 311 ? 67.085 55.843 19.847 1.00 50.76  853 A 1 \nATOM 4365 O O    . ALA A 1 311 ? 66.262 55.623 20.713 1.00 50.68  853 A 1 \nATOM 4366 C CB   . ALA A 1 311 ? 67.534 58.285 19.885 1.00 55.26  853 A 1 \nATOM 4367 H H    . ALA A 1 311 ? 65.293 58.108 19.001 1.00 63.09  853 A 1 \nATOM 4368 H HA   . ALA A 1 311 ? 67.565 57.043 18.259 1.00 63.76  853 A 1 \nATOM 4369 H HB1  . ALA A 1 311 ? 68.439 58.093 20.143 1.00 66.31  853 A 1 \nATOM 4370 H HB2  . ALA A 1 311 ? 67.507 59.087 19.359 1.00 66.31  853 A 1 \nATOM 4371 H HB3  . ALA A 1 311 ? 66.986 58.386 20.666 1.00 66.31  853 A 1 \nATOM 4372 N N    . LEU A 1 312 ? 68.083 55.004 19.586 1.00 74.72  854 A 1 \nATOM 4373 C CA   . LEU A 1 312 ? 68.244 53.778 20.372 1.00 70.57  854 A 1 \nATOM 4374 C C    . LEU A 1 312 ? 68.626 54.052 21.838 1.00 77.35  854 A 1 \nATOM 4375 O O    . LEU A 1 312 ? 68.295 53.265 22.722 1.00 77.47  854 A 1 \nATOM 4376 C CB   . LEU A 1 312 ? 69.289 52.864 19.741 1.00 65.65  854 A 1 \nATOM 4377 C CG   . LEU A 1 312 ? 70.735 53.363 19.858 1.00 83.58  854 A 1 \nATOM 4378 C CD1  . LEU A 1 312 ? 71.382 53.150 21.269 1.00 88.79  854 A 1 \nATOM 4379 C CD2  . LEU A 1 312 ? 71.569 52.700 18.774 1.00 65.76  854 A 1 \nATOM 4380 H H    . LEU A 1 312 ? 68.672 55.115 18.970 1.00 89.66  854 A 1 \nATOM 4381 H HA   . LEU A 1 312 ? 67.391 53.296 20.374 1.00 84.68  854 A 1 \nATOM 4382 H HB2  . LEU A 1 312 ? 69.242 51.997 20.174 1.00 78.78  854 A 1 \nATOM 4383 H HB3  . LEU A 1 312 ? 69.086 52.768 18.797 1.00 78.78  854 A 1 \nATOM 4384 H HG   . LEU A 1 312 ? 70.741 54.317 19.681 1.00 100.29 854 A 1 \nATOM 4385 H HD11 . LEU A 1 312 ? 72.281 53.488 21.255 1.00 106.55 854 A 1 \nATOM 4386 H HD12 . LEU A 1 312 ? 70.864 53.623 21.925 1.00 106.55 854 A 1 \nATOM 4387 H HD13 . LEU A 1 312 ? 71.388 52.212 21.472 1.00 106.55 854 A 1 \nATOM 4388 H HD21 . LEU A 1 312 ? 72.475 53.010 18.844 1.00 78.91  854 A 1 \nATOM 4389 H HD22 . LEU A 1 312 ? 71.539 51.748 18.895 1.00 78.91  854 A 1 \nATOM 4390 H HD23 . LEU A 1 312 ? 71.208 52.934 17.916 1.00 78.91  854 A 1 \nATOM 4391 N N    . ASP A 1 313 ? 69.345 55.143 22.091 1.00 80.46  855 A 1 \nATOM 4392 C CA   . ASP A 1 313 ? 69.623 55.558 23.460 1.00 82.73  855 A 1 \nATOM 4393 C C    . ASP A 1 313 ? 68.293 55.900 24.093 1.00 84.86  855 A 1 \nATOM 4394 O O    . ASP A 1 313 ? 68.134 55.877 25.311 1.00 80.65  855 A 1 \nATOM 4395 C CB   . ASP A 1 313 ? 70.550 56.777 23.479 1.00 98.14  855 A 1 \nATOM 4396 C CG   . ASP A 1 313 ? 69.814 58.092 23.762 1.00 96.17  855 A 1 \nATOM 4397 O OD1  . ASP A 1 313 ? 68.569 58.114 23.843 1.00 83.15  855 A 1 \nATOM 4398 O OD2  . ASP A 1 313 ? 70.502 59.130 23.900 1.00 105.39 855 A 1 \nATOM 4399 H H    . ASP A 1 313 ? 69.682 55.657 21.490 1.00 96.55  855 A 1 \nATOM 4400 H HA   . ASP A 1 313 ? 70.041 54.826 23.959 1.00 99.28  855 A 1 \nATOM 4401 H HB2  . ASP A 1 313 ? 71.217 56.653 24.172 1.00 117.77 855 A 1 \nATOM 4402 H HB3  . ASP A 1 313 ? 70.982 56.856 22.614 1.00 117.77 855 A 1 \nATOM 4403 N N    . GLY A 1 314 ? 67.347 56.243 23.222 1.00 75.71  856 A 1 \nATOM 4404 C CA   . GLY A 1 314 ? 66.007 56.657 23.596 1.00 65.68  856 A 1 \nATOM 4405 C C    . GLY A 1 314 ? 65.332 55.757 24.597 1.00 52.20  856 A 1 \nATOM 4406 O O    . GLY A 1 314 ? 65.646 54.581 24.700 1.00 46.21  856 A 1 \nATOM 4407 H H    . GLY A 1 314 ? 67.469 56.242 22.371 1.00 90.86  856 A 1 \nATOM 4408 H HA2  . GLY A 1 314 ? 66.046 57.549 23.974 1.00 78.81  856 A 1 \nATOM 4409 H HA3  . GLY A 1 314 ? 65.453 56.690 22.801 1.00 78.81  856 A 1 \nATOM 4410 N N    . PRO A 1 315 ? 64.375 56.312 25.331 1.00 47.78  857 A 1 \nATOM 4411 C CA   . PRO A 1 315 ? 63.744 55.544 26.391 1.00 50.66  857 A 1 \nATOM 4412 C C    . PRO A 1 315 ? 62.889 54.413 25.817 1.00 52.77  857 A 1 \nATOM 4413 O O    . PRO A 1 315 ? 62.806 53.325 26.399 1.00 45.55  857 A 1 \nATOM 4414 C CB   . PRO A 1 315 ? 62.888 56.588 27.100 1.00 49.66  857 A 1 \nATOM 4415 C CG   . PRO A 1 315 ? 62.607 57.634 26.077 1.00 48.62  857 A 1 \nATOM 4416 C CD   . PRO A 1 315 ? 63.684 57.584 25.059 1.00 49.42  857 A 1 \nATOM 4417 H HA   . PRO A 1 315 ? 64.412 55.182 27.010 1.00 60.79  857 A 1 \nATOM 4418 H HB2  . PRO A 1 315 ? 62.064 56.180 27.407 1.00 59.60  857 A 1 \nATOM 4419 H HB3  . PRO A 1 315 ? 63.383 56.963 27.845 1.00 59.60  857 A 1 \nATOM 4420 H HG2  . PRO A 1 315 ? 61.748 57.452 25.665 1.00 58.35  857 A 1 \nATOM 4421 H HG3  . PRO A 1 315 ? 62.593 58.504 26.507 1.00 58.35  857 A 1 \nATOM 4422 H HD2  . PRO A 1 315 ? 63.303 57.576 24.167 1.00 59.30  857 A 1 \nATOM 4423 H HD3  . PRO A 1 315 ? 64.293 58.329 25.177 1.00 59.30  857 A 1 \nATOM 4424 N N    . ILE A 1 316 ? 62.282 54.654 24.660 1.00 55.13  858 A 1 \nATOM 4425 C CA   . ILE A 1 316 ? 61.330 53.695 24.101 1.00 42.24  858 A 1 \nATOM 4426 C C    . ILE A 1 316 ? 62.031 52.436 23.609 1.00 40.15  858 A 1 \nATOM 4427 O O    . ILE A 1 316 ? 61.657 51.321 23.958 1.00 38.27  858 A 1 \nATOM 4428 C CB   . ILE A 1 316 ? 60.534 54.274 22.924 1.00 41.97  858 A 1 \nATOM 4429 C CG1  . ILE A 1 316 ? 59.773 55.537 23.351 1.00 43.57  858 A 1 \nATOM 4430 C CG2  . ILE A 1 316 ? 59.582 53.208 22.386 1.00 39.89  858 A 1 \nATOM 4431 C CD1  . ILE A 1 316 ? 60.539 56.864 23.133 1.00 46.24  858 A 1 \nATOM 4432 H H    . ILE A 1 316 ? 62.401 55.359 24.182 1.00 66.16  858 A 1 \nATOM 4433 H HA   . ILE A 1 316 ? 60.693 53.435 24.799 1.00 50.69  858 A 1 \nATOM 4434 H HB   . ILE A 1 316 ? 61.157 54.514 22.220 1.00 50.37  858 A 1 \nATOM 4435 H HG12 . ILE A 1 316 ? 58.948 55.587 22.842 1.00 52.29  858 A 1 \nATOM 4436 H HG13 . ILE A 1 316 ? 59.568 55.469 24.297 1.00 52.29  858 A 1 \nATOM 4437 H HG21 . ILE A 1 316 ? 59.087 53.575 21.650 1.00 47.87  858 A 1 \nATOM 4438 H HG22 . ILE A 1 316 ? 60.095 52.452 22.092 1.00 47.87  858 A 1 \nATOM 4439 H HG23 . ILE A 1 316 ? 58.981 52.944 23.087 1.00 47.87  858 A 1 \nATOM 4440 H HD11 . ILE A 1 316 ? 59.989 57.594 23.427 1.00 55.48  858 A 1 \nATOM 4441 H HD12 . ILE A 1 316 ? 61.353 56.842 23.641 1.00 55.48  858 A 1 \nATOM 4442 H HD13 . ILE A 1 316 ? 60.739 56.959 22.199 1.00 55.48  858 A 1 \nATOM 4443 N N    . VAL A 1 317 ? 63.052 52.622 22.787 1.00 41.41  859 A 1 \nATOM 4444 C CA   . VAL A 1 317 ? 63.758 51.484 22.221 1.00 40.62  859 A 1 \nATOM 4445 C C    . VAL A 1 317 ? 64.589 50.785 23.295 1.00 40.21  859 A 1 \nATOM 4446 O O    . VAL A 1 317 ? 64.818 49.579 23.240 1.00 39.00  859 A 1 \nATOM 4447 C CB   . VAL A 1 317 ? 64.669 51.902 21.059 1.00 42.34  859 A 1 \nATOM 4448 C CG1  . VAL A 1 317 ? 65.152 50.679 20.298 1.00 41.52  859 A 1 \nATOM 4449 C CG2  . VAL A 1 317 ? 63.937 52.847 20.138 1.00 43.35  859 A 1 \nATOM 4450 H H    . VAL A 1 317 ? 63.355 53.389 22.544 1.00 49.69  859 A 1 \nATOM 4451 H HA   . VAL A 1 317 ? 63.103 50.841 21.877 1.00 48.74  859 A 1 \nATOM 4452 H HB   . VAL A 1 317 ? 65.452 52.370 21.417 1.00 50.81  859 A 1 \nATOM 4453 H HG11 . VAL A 1 317 ? 65.719 50.964 19.577 1.00 49.82  859 A 1 \nATOM 4454 H HG12 . VAL A 1 317 ? 65.643 50.112 20.897 1.00 49.82  859 A 1 \nATOM 4455 H HG13 . VAL A 1 317 ? 64.392 50.207 19.950 1.00 49.82  859 A 1 \nATOM 4456 H HG21 . VAL A 1 317 ? 64.521 53.097 19.419 1.00 52.02  859 A 1 \nATOM 4457 H HG22 . VAL A 1 317 ? 63.160 52.403 19.789 1.00 52.02  859 A 1 \nATOM 4458 H HG23 . VAL A 1 317 ? 63.675 53.626 20.634 1.00 52.02  859 A 1 \nATOM 4459 N N    . ARG A 1 318 ? 65.042 51.548 24.277 1.00 41.43  860 A 1 \nATOM 4460 C CA   . ARG A 1 318 ? 65.860 50.993 25.330 1.00 41.43  860 A 1 \nATOM 4461 C C    . ARG A 1 318 ? 64.949 50.111 26.144 1.00 39.42  860 A 1 \nATOM 4462 O O    . ARG A 1 318 ? 65.352 49.063 26.628 1.00 38.63  860 A 1 \nATOM 4463 C CB   . ARG A 1 318 ? 66.449 52.127 26.167 1.00 43.46  860 A 1 \nATOM 4464 C CG   . ARG A 1 318 ? 67.558 51.754 27.111 1.00 44.21  860 A 1 \nATOM 4465 C CD   . ARG A 1 318 ? 67.968 52.998 27.839 1.00 46.39  860 A 1 \nATOM 4466 N NE   . ARG A 1 318 ? 68.421 52.699 29.182 1.00 46.74  860 A 1 \nATOM 4467 C CZ   . ARG A 1 318 ? 69.687 52.464 29.492 1.00 53.15  860 A 1 \nATOM 4468 N NH1  . ARG A 1 318 ? 70.633 52.494 28.556 1.00 58.27  860 A 1 \nATOM 4469 N NH2  . ARG A 1 318 ? 70.018 52.197 30.742 1.00 52.51  860 A 1 \nATOM 4470 H H    . ARG A 1 318 ? 64.887 52.390 24.354 1.00 49.71  860 A 1 \nATOM 4471 H HA   . ARG A 1 318 ? 66.586 50.454 24.953 1.00 49.71  860 A 1 \nATOM 4472 H HB2  . ARG A 1 318 ? 66.800 52.799 25.562 1.00 52.15  860 A 1 \nATOM 4473 H HB3  . ARG A 1 318 ? 65.736 52.514 26.698 1.00 52.15  860 A 1 \nATOM 4474 H HG2  . ARG A 1 318 ? 67.241 51.101 27.755 1.00 53.05  860 A 1 \nATOM 4475 H HG3  . ARG A 1 318 ? 68.318 51.414 26.614 1.00 53.05  860 A 1 \nATOM 4476 H HD2  . ARG A 1 318 ? 68.696 53.424 27.361 1.00 55.66  860 A 1 \nATOM 4477 H HD3  . ARG A 1 318 ? 67.209 53.598 27.901 1.00 55.66  860 A 1 \nATOM 4478 H HE   . ARG A 1 318 ? 67.825 52.549 29.784 1.00 56.09  860 A 1 \nATOM 4479 H HH11 . ARG A 1 318 ? 70.425 52.667 27.739 1.00 69.92  860 A 1 \nATOM 4480 H HH12 . ARG A 1 318 ? 71.452 52.341 28.767 1.00 69.92  860 A 1 \nATOM 4481 H HH21 . ARG A 1 318 ? 69.412 52.177 31.352 1.00 63.01  860 A 1 \nATOM 4482 H HH22 . ARG A 1 318 ? 70.839 52.045 30.946 1.00 63.01  860 A 1 \nATOM 4483 N N    . GLN A 1 319 ? 63.706 50.547 26.281 1.00 39.58  861 A 1 \nATOM 4484 C CA   . GLN A 1 319 ? 62.714 49.770 27.003 1.00 38.32  861 A 1 \nATOM 4485 C C    . GLN A 1 319 ? 62.408 48.462 26.266 1.00 39.16  861 A 1 \nATOM 4486 O O    . GLN A 1 319 ? 62.340 47.377 26.874 1.00 37.58  861 A 1 \nATOM 4487 C CB   . GLN A 1 319 ? 61.419 50.562 27.159 1.00 37.65  861 A 1 \nATOM 4488 C CG   . GLN A 1 319 ? 60.286 49.771 27.813 1.00 35.80  861 A 1 \nATOM 4489 C CD   . GLN A 1 319 ? 60.400 49.722 29.317 1.00 45.46  861 A 1 \nATOM 4490 O OE1  . GLN A 1 319 ? 61.113 48.884 29.895 1.00 49.15  861 A 1 \nATOM 4491 N NE2  . GLN A 1 319 ? 59.703 50.641 29.968 1.00 48.86  861 A 1 \nATOM 4492 H H    . GLN A 1 319 ? 63.411 51.290 25.965 1.00 47.49  861 A 1 \nATOM 4493 H HA   . GLN A 1 319 ? 63.056 49.552 27.895 1.00 45.99  861 A 1 \nATOM 4494 H HB2  . GLN A 1 319 ? 61.594 51.340 27.711 1.00 45.17  861 A 1 \nATOM 4495 H HB3  . GLN A 1 319 ? 61.117 50.843 26.281 1.00 45.17  861 A 1 \nATOM 4496 H HG2  . GLN A 1 319 ? 59.439 50.188 27.589 1.00 42.96  861 A 1 \nATOM 4497 H HG3  . GLN A 1 319 ? 60.305 48.859 27.481 1.00 42.96  861 A 1 \nATOM 4498 H HE21 . GLN A 1 319 ? 59.229 51.210 29.532 1.00 58.63  861 A 1 \nATOM 4499 H HE22 . GLN A 1 319 ? 59.725 50.668 30.827 1.00 58.63  861 A 1 \nATOM 4500 N N    . LEU A 1 320 ? 62.213 48.583 24.953 1.00 36.37  862 A 1 \nATOM 4501 C CA   . LEU A 1 320 ? 61.842 47.461 24.088 1.00 33.86  862 A 1 \nATOM 4502 C C    . LEU A 1 320 ? 62.934 46.402 24.044 1.00 33.79  862 A 1 \nATOM 4503 O O    . LEU A 1 320 ? 62.683 45.254 23.697 1.00 32.61  862 A 1 \nATOM 4504 C CB   . LEU A 1 320 ? 61.591 47.972 22.673 1.00 34.52  862 A 1 \nATOM 4505 C CG   . LEU A 1 320 ? 61.201 46.900 21.654 1.00 40.84  862 A 1 \nATOM 4506 C CD1  . LEU A 1 320 ? 59.886 46.244 22.045 1.00 44.71  862 A 1 \nATOM 4507 C CD2  . LEU A 1 320 ? 61.112 47.464 20.247 1.00 50.92  862 A 1 \nATOM 4508 H H    . LEU A 1 320 ? 62.292 49.327 24.529 1.00 43.65  862 A 1 \nATOM 4509 H HA   . LEU A 1 320 ? 61.019 47.047 24.422 1.00 40.63  862 A 1 \nATOM 4510 H HB2  . LEU A 1 320 ? 60.870 48.622 22.703 1.00 41.42  862 A 1 \nATOM 4511 H HB3  . LEU A 1 320 ? 62.400 48.400 22.352 1.00 41.42  862 A 1 \nATOM 4512 H HG   . LEU A 1 320 ? 61.884 46.211 21.652 1.00 49.00  862 A 1 \nATOM 4513 H HD11 . LEU A 1 320 ? 59.664 45.576 21.392 1.00 53.66  862 A 1 \nATOM 4514 H HD12 . LEU A 1 320 ? 59.985 45.837 22.909 1.00 53.66  862 A 1 \nATOM 4515 H HD13 . LEU A 1 320 ? 59.200 46.915 22.075 1.00 53.66  862 A 1 \nATOM 4516 H HD21 . LEU A 1 320 ? 60.866 46.760 19.643 1.00 61.11  862 A 1 \nATOM 4517 H HD22 . LEU A 1 320 ? 60.448 48.157 20.230 1.00 61.11  862 A 1 \nATOM 4518 H HD23 . LEU A 1 320 ? 61.968 47.824 20.000 1.00 61.11  862 A 1 \nATOM 4519 N N    . GLU A 1 321 ? 64.148 46.809 24.403 1.00 35.72  863 A 1 \nATOM 4520 C CA   . GLU A 1 321 ? 65.322 45.954 24.337 1.00 36.15  863 A 1 \nATOM 4521 C C    . GLU A 1 321 ? 65.804 45.548 25.710 1.00 36.20  863 A 1 \nATOM 4522 O O    . GLU A 1 321 ? 66.884 44.976 25.819 1.00 40.03  863 A 1 \nATOM 4523 C CB   . GLU A 1 321 ? 66.460 46.697 23.668 1.00 38.12  863 A 1 \nATOM 4524 C CG   . GLU A 1 321 ? 66.099 47.284 22.352 1.00 38.56  863 A 1 \nATOM 4525 C CD   . GLU A 1 321 ? 66.364 46.321 21.223 1.00 45.50  863 A 1 \nATOM 4526 O OE1  . GLU A 1 321 ? 66.644 45.132 21.516 1.00 47.44  863 A 1 \nATOM 4527 O OE2  . GLU A 1 321 ? 66.312 46.758 20.048 1.00 39.09  863 A 1 \nATOM 4528 H H    . GLU A 1 321 ? 64.318 47.600 24.695 1.00 42.87  863 A 1 \nATOM 4529 H HA   . GLU A 1 321 ? 65.120 45.147 23.819 1.00 43.38  863 A 1 \nATOM 4530 H HB2  . GLU A 1 321 ? 66.745 47.421 24.248 1.00 45.75  863 A 1 \nATOM 4531 H HB3  . GLU A 1 321 ? 67.196 46.081 23.526 1.00 45.75  863 A 1 \nATOM 4532 H HG2  . GLU A 1 321 ? 65.154 47.503 22.348 1.00 46.28  863 A 1 \nATOM 4533 H HG3  . GLU A 1 321 ? 66.629 48.082 22.201 1.00 46.28  863 A 1 \nATOM 4534 N N    . ARG A 1 322 ? 65.042 45.868 26.757 1.00 35.17  864 A 1 \nATOM 4535 C CA   . ARG A 1 322 ? 65.465 45.540 28.113 1.00 35.44  864 A 1 \nATOM 4536 C C    . ARG A 1 322 ? 65.572 44.033 28.249 1.00 34.41  864 A 1 \nATOM 4537 O O    . ARG A 1 322 ? 66.645 43.513 28.524 1.00 42.80  864 A 1 \nATOM 4538 C CB   . ARG A 1 322 ? 64.520 46.127 29.151 1.00 36.27  864 A 1 \nATOM 4539 C CG   . ARG A 1 322 ? 65.097 46.133 30.560 1.00 36.04  864 A 1 \nATOM 4540 C CD   . ARG A 1 322 ? 64.352 47.103 31.469 1.00 39.86  864 A 1 \nATOM 4541 N NE   . ARG A 1 322 ? 64.564 46.846 32.899 1.00 36.96  864 A 1 \nATOM 4542 C CZ   . ARG A 1 322 ? 64.048 47.598 33.869 1.00 37.61  864 A 1 \nATOM 4543 N NH1  . ARG A 1 322 ? 63.300 48.653 33.570 1.00 37.83  864 A 1 \nATOM 4544 N NH2  . ARG A 1 322 ? 64.269 47.311 35.135 1.00 38.24  864 A 1 \nATOM 4545 H H    . ARG A 1 322 ? 64.284 46.270 26.707 1.00 42.20  864 A 1 \nATOM 4546 H HA   . ARG A 1 322 ? 66.355 45.921 28.267 1.00 42.53  864 A 1 \nATOM 4547 H HB2  . ARG A 1 322 ? 64.318 47.044 28.908 1.00 43.53  864 A 1 \nATOM 4548 H HB3  . ARG A 1 322 ? 63.705 45.602 29.165 1.00 43.53  864 A 1 \nATOM 4549 H HG2  . ARG A 1 322 ? 65.022 45.243 30.939 1.00 43.25  864 A 1 \nATOM 4550 H HG3  . ARG A 1 322 ? 66.027 46.405 30.523 1.00 43.25  864 A 1 \nATOM 4551 H HD2  . ARG A 1 322 ? 64.656 48.005 31.281 1.00 47.84  864 A 1 \nATOM 4552 H HD3  . ARG A 1 322 ? 63.401 47.032 31.292 1.00 47.84  864 A 1 \nATOM 4553 H HE   . ARG A 1 322 ? 65.138 46.244 33.118 1.00 44.35  864 A 1 \nATOM 4554 H HH11 . ARG A 1 322 ? 63.145 48.851 32.747 1.00 45.40  864 A 1 \nATOM 4555 H HH12 . ARG A 1 322 ? 62.969 49.137 34.198 1.00 45.40  864 A 1 \nATOM 4556 H HH21 . ARG A 1 322 ? 64.753 46.631 35.344 1.00 45.89  864 A 1 \nATOM 4557 H HH22 . ARG A 1 322 ? 63.933 47.806 35.753 1.00 45.89  864 A 1 \nATOM 4558 N N    . GLY A 1 323 ? 64.482 43.322 28.016 1.00 32.69  865 A 1 \nATOM 4559 C CA   . GLY A 1 323 ? 64.517 41.871 28.089 1.00 31.83  865 A 1 \nATOM 4560 C C    . GLY A 1 323 ? 65.433 41.280 27.036 1.00 32.47  865 A 1 \nATOM 4561 O O    . GLY A 1 323 ? 66.135 40.304 27.258 1.00 32.85  865 A 1 \nATOM 4562 H H    . GLY A 1 323 ? 63.714 43.652 27.814 1.00 39.22  865 A 1 \nATOM 4563 H HA2  . GLY A 1 323 ? 64.832 41.596 28.964 1.00 38.19  865 A 1 \nATOM 4564 H HA3  . GLY A 1 323 ? 63.623 41.516 27.956 1.00 38.19  865 A 1 \nATOM 4565 N N    . GLY A 1 324 ? 65.401 41.886 25.863 1.00 32.75  866 A 1 \nATOM 4566 C CA   . GLY A 1 324 ? 66.341 41.590 24.801 1.00 33.76  866 A 1 \nATOM 4567 C C    . GLY A 1 324 ? 66.622 40.142 24.457 1.00 33.47  866 A 1 \nATOM 4568 O O    . GLY A 1 324 ? 65.783 39.447 23.881 1.00 32.30  866 A 1 \nATOM 4569 H H    . GLY A 1 324 ? 64.826 42.489 25.653 1.00 39.31  866 A 1 \nATOM 4570 H HA2  . GLY A 1 324 ? 66.024 42.019 23.991 1.00 40.51  866 A 1 \nATOM 4571 H HA3  . GLY A 1 324 ? 67.191 41.999 25.030 1.00 40.51  866 A 1 \nATOM 4572 N N    . ARG A 1 325 ? 67.836 39.715 24.798 1.00 40.33  867 A 1 \nATOM 4573 C CA   . ARG A 1 325 ? 68.401 38.464 24.312 1.00 53.30  867 A 1 \nATOM 4574 C C    . ARG A 1 325 ? 67.478 37.287 24.529 1.00 54.53  867 A 1 \nATOM 4575 O O    . ARG A 1 325 ? 67.250 36.505 23.609 1.00 61.19  867 A 1 \nATOM 4576 C CB   . ARG A 1 325 ? 69.751 38.182 24.980 1.00 72.06  867 A 1 \nATOM 4577 C CG   . ARG A 1 325 ? 70.816 39.247 24.725 1.00 83.43  867 A 1 \nATOM 4578 C CD   . ARG A 1 325 ? 71.004 39.511 23.233 1.00 94.42  867 A 1 \nATOM 4579 N NE   . ARG A 1 325 ? 71.957 40.586 22.962 1.00 108.92 867 A 1 \nATOM 4580 C CZ   . ARG A 1 325 ? 71.736 41.874 23.210 1.00 114.28 867 A 1 \nATOM 4581 N NH2  . ARG A 1 325 ? 72.671 42.765 22.913 1.00 116.67 867 A 1 \nATOM 4582 N NH1  . ARG A 1 325 ? 70.594 42.273 23.759 1.00 113.37 867 A 1 \nATOM 4583 H H    . ARG A 1 325 ? 68.363 40.146 25.324 1.00 48.39  867 A 1 \nATOM 4584 H HA   . ARG A 1 325 ? 68.558 38.545 23.348 1.00 63.97  867 A 1 \nATOM 4585 H HB2  . ARG A 1 325 ? 69.616 38.123 25.939 1.00 86.48  867 A 1 \nATOM 4586 H HB3  . ARG A 1 325 ? 70.092 37.337 24.646 1.00 86.48  867 A 1 \nATOM 4587 H HG2  . ARG A 1 325 ? 70.547 40.077 25.149 1.00 100.12 867 A 1 \nATOM 4588 H HG3  . ARG A 1 325 ? 71.664 38.945 25.089 1.00 100.12 867 A 1 \nATOM 4589 H HD2  . ARG A 1 325 ? 71.334 38.703 22.809 1.00 113.31 867 A 1 \nATOM 4590 H HD3  . ARG A 1 325 ? 70.150 39.763 22.848 1.00 113.31 867 A 1 \nATOM 4591 H HE   . ARG A 1 325 ? 72.715 40.370 22.617 1.00 130.71 867 A 1 \nATOM 4592 H HH21 . ARG A 1 325 ? 73.413 42.509 22.562 1.00 140.01 867 A 1 \nATOM 4593 H HH22 . ARG A 1 325 ? 72.537 43.599 23.077 1.00 140.01 867 A 1 \nATOM 4594 H HH11 . ARG A 1 325 ? 69.985 41.697 23.951 1.00 136.05 867 A 1 \nATOM 4595 H HH12 . ARG A 1 325 ? 70.462 43.108 23.918 1.00 136.05 867 A 1 \nATOM 4596 N N    . ALA A 1 326 ? 66.941 37.171 25.740 1.00 42.92  868 A 1 \nATOM 4597 C CA   . ALA A 1 326 ? 66.111 36.025 26.125 1.00 38.35  868 A 1 \nATOM 4598 C C    . ALA A 1 326 ? 64.992 35.809 25.131 1.00 35.06  868 A 1 \nATOM 4599 O O    . ALA A 1 326 ? 64.727 34.683 24.707 1.00 32.25  868 A 1 \nATOM 4600 C CB   . ALA A 1 326 ? 65.527 36.244 27.495 1.00 44.03  868 A 1 \nATOM 4601 H H    . ALA A 1 326 ? 67.043 37.749 26.369 1.00 51.50  868 A 1 \nATOM 4602 H HA   . ALA A 1 326 ? 66.664 35.216 26.149 1.00 46.02  868 A 1 \nATOM 4603 H HB1  . ALA A 1 326 ? 64.988 35.485 27.729 1.00 52.83  868 A 1 \nATOM 4604 H HB2  . ALA A 1 326 ? 66.243 36.344 28.127 1.00 52.83  868 A 1 \nATOM 4605 H HB3  . ALA A 1 326 ? 64.988 37.038 27.481 1.00 52.83  868 A 1 \nATOM 4606 N N    . VAL A 1 327 ? 64.360 36.921 24.756 1.00 29.85  869 A 1 \nATOM 4607 C CA   . VAL A 1 327 ? 63.205 36.939 23.852 1.00 29.84  869 A 1 \nATOM 4608 C C    . VAL A 1 327 ? 63.606 36.533 22.464 1.00 29.45  869 A 1 \nATOM 4609 O O    . VAL A 1 327 ? 62.948 35.755 21.803 1.00 31.71  869 A 1 \nATOM 4610 C CB   . VAL A 1 327 ? 62.623 38.363 23.702 1.00 28.54  869 A 1 \nATOM 4611 C CG1  . VAL A 1 327 ? 61.373 38.300 22.840 1.00 27.53  869 A 1 \nATOM 4612 C CG2  . VAL A 1 327 ? 62.345 39.005 25.078 1.00 28.24  869 A 1 \nATOM 4613 H H    . VAL A 1 327 ? 64.590 37.706 25.022 1.00 35.82  869 A 1 \nATOM 4614 H HA   . VAL A 1 327 ? 62.506 36.334 24.178 1.00 35.81  869 A 1 \nATOM 4615 H HB   . VAL A 1 327 ? 63.279 38.924 23.237 1.00 34.25  869 A 1 \nATOM 4616 H HG11 . VAL A 1 327 ? 61.013 39.185 22.748 1.00 33.03  869 A 1 \nATOM 4617 H HG12 . VAL A 1 327 ? 61.607 37.949 21.977 1.00 33.03  869 A 1 \nATOM 4618 H HG13 . VAL A 1 327 ? 60.730 37.727 23.264 1.00 33.03  869 A 1 \nATOM 4619 H HG21 . VAL A 1 327 ? 61.986 39.885 24.945 1.00 33.89  869 A 1 \nATOM 4620 H HG22 . VAL A 1 327 ? 61.713 38.462 25.554 1.00 33.89  869 A 1 \nATOM 4621 H HG23 . VAL A 1 327 ? 63.168 39.058 25.570 1.00 33.89  869 A 1 \nATOM 4622 N N    . VAL A 1 328 ? 64.713 37.094 22.030 1.00 32.70  870 A 1 \nATOM 4623 C CA   . VAL A 1 328 ? 65.198 36.902 20.691 1.00 33.70  870 A 1 \nATOM 4624 C C    . VAL A 1 328 ? 66.071 35.649 20.614 1.00 34.62  870 A 1 \nATOM 4625 O O    . VAL A 1 328 ? 66.606 35.326 19.564 1.00 39.42  870 A 1 \nATOM 4626 C CB   . VAL A 1 328 ? 66.012 38.124 20.314 1.00 39.83  870 A 1 \nATOM 4627 C CG1  . VAL A 1 328 ? 66.411 38.071 18.890 1.00 36.16  870 A 1 \nATOM 4628 C CG2  . VAL A 1 328 ? 65.199 39.376 20.564 1.00 34.39  870 A 1 \nATOM 4629 H H    . VAL A 1 328 ? 65.212 37.605 22.508 1.00 39.24  870 A 1 \nATOM 4630 H HA   . VAL A 1 328 ? 64.446 36.811 20.069 1.00 40.44  870 A 1 \nATOM 4631 H HB   . VAL A 1 328 ? 66.822 38.162 20.865 1.00 47.79  870 A 1 \nATOM 4632 H HG11 . VAL A 1 328 ? 66.924 38.856 18.680 1.00 43.39  870 A 1 \nATOM 4633 H HG12 . VAL A 1 328 ? 66.941 37.285 18.743 1.00 43.39  870 A 1 \nATOM 4634 H HG13 . VAL A 1 328 ? 65.621 38.041 18.345 1.00 43.39  870 A 1 \nATOM 4635 H HG21 . VAL A 1 328 ? 65.724 40.143 20.322 1.00 41.27  870 A 1 \nATOM 4636 H HG22 . VAL A 1 328 ? 64.402 39.343 20.030 1.00 41.27  870 A 1 \nATOM 4637 H HG23 . VAL A 1 328 ? 64.968 39.418 21.495 1.00 41.27  870 A 1 \nATOM 4638 N N    . LYS A 1 329 ? 66.224 34.944 21.729 1.00 32.58  871 A 1 \nATOM 4639 C CA   . LYS A 1 329 ? 67.075 33.765 21.756 1.00 33.70  871 A 1 \nATOM 4640 C C    . LYS A 1 329 ? 68.495 34.097 21.275 1.00 35.72  871 A 1 \nATOM 4641 O O    . LYS A 1 329 ? 68.991 33.490 20.329 1.00 36.83  871 A 1 \nATOM 4642 C CB   . LYS A 1 329 ? 66.453 32.674 20.886 1.00 33.37  871 A 1 \nATOM 4643 C CG   . LYS A 1 329 ? 65.088 32.286 21.321 1.00 31.58  871 A 1 \nATOM 4644 C CD   . LYS A 1 329 ? 64.669 31.041 20.614 1.00 31.64  871 A 1 \nATOM 4645 C CE   . LYS A 1 329 ? 63.265 30.635 21.035 1.00 29.95  871 A 1 \nATOM 4646 N NZ   . LYS A 1 329 ? 62.574 29.777 20.038 1.00 29.89  871 A 1 \nATOM 4647 H H    . LYS A 1 329 ? 65.847 35.127 22.480 1.00 39.09  871 A 1 \nATOM 4648 H HA   . LYS A 1 329 ? 67.133 33.429 22.675 1.00 40.45  871 A 1 \nATOM 4649 H HB2  . LYS A 1 329 ? 66.395 32.995 19.972 1.00 40.04  871 A 1 \nATOM 4650 H HB3  . LYS A 1 329 ? 67.014 31.884 20.923 1.00 40.04  871 A 1 \nATOM 4651 H HG2  . LYS A 1 329 ? 65.087 32.116 22.276 1.00 37.89  871 A 1 \nATOM 4652 H HG3  . LYS A 1 329 ? 64.463 32.994 21.099 1.00 37.89  871 A 1 \nATOM 4653 H HD2  . LYS A 1 329 ? 64.669 31.198 19.657 1.00 37.97  871 A 1 \nATOM 4654 H HD3  . LYS A 1 329 ? 65.278 30.321 20.840 1.00 37.97  871 A 1 \nATOM 4655 H HE2  . LYS A 1 329 ? 63.319 30.141 21.868 1.00 35.94  871 A 1 \nATOM 4656 H HE3  . LYS A 1 329 ? 62.732 31.435 21.160 1.00 35.94  871 A 1 \nATOM 4657 H HZ1  . LYS A 1 329 ? 62.501 30.209 19.263 1.00 35.87  871 A 1 \nATOM 4658 H HZ2  . LYS A 1 329 ? 63.036 29.027 19.909 1.00 35.87  871 A 1 \nATOM 4659 H HZ3  . LYS A 1 329 ? 61.759 29.567 20.330 1.00 35.87  871 A 1 \nATOM 4660 N N    . MET A 1 330 ? 69.135 35.067 21.926 1.00 73.55  872 A 1 \nATOM 4661 C CA   . MET A 1 330 ? 70.509 35.473 21.606 1.00 73.76  872 A 1 \nATOM 4662 C C    . MET A 1 330 ? 70.568 36.168 20.243 1.00 69.80  872 A 1 \nATOM 4663 O O    . MET A 1 330 ? 70.847 37.367 20.180 1.00 57.59  872 A 1 \nATOM 4664 C CB   . MET A 1 330 ? 71.471 34.277 21.627 1.00 65.42  872 A 1 \nATOM 4665 C CG   . MET A 1 330 ? 71.380 33.394 22.867 1.00 67.86  872 A 1 \nATOM 4666 S SD   . MET A 1 330 ? 71.611 34.237 24.451 1.00 97.37  872 A 1 \nATOM 4667 C CE   . MET A 1 330 ? 70.322 33.430 25.415 1.00 73.08  872 A 1 \nATOM 4668 H H    . MET A 1 330 ? 68.788 35.517 22.572 1.00 88.26  872 A 1 \nATOM 4669 H HA   . MET A 1 330 ? 70.813 36.106 22.290 1.00 88.52  872 A 1 \nATOM 4670 H HB2  . MET A 1 330 ? 71.283 33.718 20.856 1.00 78.50  872 A 1 \nATOM 4671 H HB3  . MET A 1 330 ? 72.379 34.612 21.572 1.00 78.50  872 A 1 \nATOM 4672 H HG2  . MET A 1 330 ? 70.504 32.980 22.884 1.00 81.43  872 A 1 \nATOM 4673 H HG3  . MET A 1 330 ? 72.061 32.706 22.803 1.00 81.43  872 A 1 \nATOM 4674 H HE1  . MET A 1 330 ? 70.327 33.789 26.306 1.00 87.69  872 A 1 \nATOM 4675 H HE2  . MET A 1 330 ? 69.472 33.596 25.000 1.00 87.69  872 A 1 \nATOM 4676 H HE3  . MET A 1 330 ? 70.496 32.486 25.441 1.00 87.69  872 A 1 \nATOM 4677 N N    . ASP A 1 331 ? 70.320 35.397 19.173 1.00 51.26  873 A 1 \nATOM 4678 C CA   . ASP A 1 331 ? 70.279 35.885 17.785 1.00 41.42  873 A 1 \nATOM 4679 C C    . ASP A 1 331 ? 69.068 35.264 17.107 1.00 40.17  873 A 1 \nATOM 4680 O O    . ASP A 1 331 ? 69.016 34.048 16.952 1.00 40.28  873 A 1 \nATOM 4681 C CB   . ASP A 1 331 ? 71.557 35.490 17.025 1.00 49.03  873 A 1 \nATOM 4682 C CG   . ASP A 1 331 ? 71.569 35.983 15.573 1.00 60.88  873 A 1 \nATOM 4683 O OD1  . ASP A 1 331 ? 70.683 36.781 15.198 1.00 55.90  873 A 1 \nATOM 4684 O OD2  . ASP A 1 331 ? 72.476 35.580 14.804 1.00 64.76  873 A 1 \nATOM 4685 H H    . ASP A 1 331 ? 70.166 34.553 19.231 1.00 61.51  873 A 1 \nATOM 4686 H HA   . ASP A 1 331 ? 70.187 36.861 17.774 1.00 49.71  873 A 1 \nATOM 4687 H HB2  . ASP A 1 331 ? 72.324 35.874 17.478 1.00 58.84  873 A 1 \nATOM 4688 H HB3  . ASP A 1 331 ? 71.630 34.523 17.013 1.00 58.84  873 A 1 \nATOM 4689 N N    . TRP A 1 332 ? 68.085 36.067 16.707 1.00 37.38  874 A 1 \nATOM 4690 C CA   . TRP A 1 332 ? 66.852 35.493 16.165 1.00 36.20  874 A 1 \nATOM 4691 C C    . TRP A 1 332 ? 67.080 34.902 14.803 1.00 37.49  874 A 1 \nATOM 4692 O O    . TRP A 1 332 ? 66.304 34.083 14.332 1.00 36.98  874 A 1 \nATOM 4693 C CB   . TRP A 1 332 ? 65.710 36.514 16.117 1.00 34.97  874 A 1 \nATOM 4694 C CG   . TRP A 1 332 ? 65.978 37.859 15.405 1.00 36.01  874 A 1 \nATOM 4695 C CD1  . TRP A 1 332 ? 66.181 39.086 15.986 1.00 36.14  874 A 1 \nATOM 4696 C CD2  . TRP A 1 332 ? 66.006 38.089 13.989 1.00 37.23  874 A 1 \nATOM 4697 N NE1  . TRP A 1 332 ? 66.342 40.045 15.021 1.00 37.36  874 A 1 \nATOM 4698 C CE2  . TRP A 1 332 ? 66.240 39.464 13.797 1.00 38.04  874 A 1 \nATOM 4699 C CE3  . TRP A 1 332 ? 65.862 37.267 12.880 1.00 37.89  874 A 1 \nATOM 4700 C CZ2  . TRP A 1 332 ? 66.340 40.020 12.538 1.00 39.47  874 A 1 \nATOM 4701 C CZ3  . TRP A 1 332 ? 65.962 37.830 11.637 1.00 39.31  874 A 1 \nATOM 4702 C CH2  . TRP A 1 332 ? 66.204 39.193 11.475 1.00 40.09  874 A 1 \nATOM 4703 H H    . TRP A 1 332 ? 68.103 36.926 16.737 1.00 44.86  874 A 1 \nATOM 4704 H HA   . TRP A 1 332 ? 66.567 34.765 16.755 1.00 43.44  874 A 1 \nATOM 4705 H HB2  . TRP A 1 332 ? 64.958 36.100 15.665 1.00 41.96  874 A 1 \nATOM 4706 H HB3  . TRP A 1 332 ? 65.456 36.723 17.029 1.00 41.96  874 A 1 \nATOM 4707 H HD1  . TRP A 1 332 ? 66.198 39.244 16.902 1.00 43.36  874 A 1 \nATOM 4708 H HE1  . TRP A 1 332 ? 66.489 40.880 15.167 1.00 44.83  874 A 1 \nATOM 4709 H HE3  . TRP A 1 332 ? 65.703 36.356 12.980 1.00 45.47  874 A 1 \nATOM 4710 H HZ2  . TRP A 1 332 ? 66.503 40.929 12.424 1.00 47.37  874 A 1 \nATOM 4711 H HZ3  . TRP A 1 332 ? 65.869 37.291 10.884 1.00 47.17  874 A 1 \nATOM 4712 H HH2  . TRP A 1 332 ? 66.265 39.545 10.616 1.00 48.10  874 A 1 \nATOM 4713 N N    . ARG A 1 333 ? 68.165 35.311 14.175 1.00 47.15  875 A 1 \nATOM 4714 C CA   . ARG A 1 333 ? 68.479 34.816 12.856 1.00 57.05  875 A 1 \nATOM 4715 C C    . ARG A 1 333 ? 68.799 33.340 12.925 1.00 49.23  875 A 1 \nATOM 4716 O O    . ARG A 1 333 ? 68.671 32.623 11.940 1.00 50.13  875 A 1 \nATOM 4717 C CB   . ARG A 1 333 ? 69.645 35.598 12.261 1.00 58.38  875 A 1 \nATOM 4718 C CG   . ARG A 1 333 ? 69.300 37.045 11.970 1.00 50.62  875 A 1 \nATOM 4719 C CD   . ARG A 1 333 ? 70.403 37.715 11.205 1.00 72.17  875 A 1 \nATOM 4720 N NE   . ARG A 1 333 ? 71.708 37.249 11.661 1.00 69.68  875 A 1 \nATOM 4721 C CZ   . ARG A 1 333 ? 72.627 38.005 12.249 1.00 67.30  875 A 1 \nATOM 4722 N NH1  . ARG A 1 333 ? 72.417 39.297 12.464 1.00 72.24  875 A 1 \nATOM 4723 N NH2  . ARG A 1 333 ? 73.776 37.463 12.618 1.00 69.24  875 A 1 \nATOM 4724 H H    . ARG A 1 333 ? 68.733 35.874 14.491 1.00 56.58  875 A 1 \nATOM 4725 H HA   . ARG A 1 333 ? 67.700 34.934 12.273 1.00 68.46  875 A 1 \nATOM 4726 H HB2  . ARG A 1 333 ? 70.385 35.588 12.888 1.00 70.05  875 A 1 \nATOM 4727 H HB3  . ARG A 1 333 ? 69.912 35.181 11.427 1.00 70.05  875 A 1 \nATOM 4728 H HG2  . ARG A 1 333 ? 68.491 37.082 11.435 1.00 60.75  875 A 1 \nATOM 4729 H HG3  . ARG A 1 333 ? 69.175 37.520 12.806 1.00 60.75  875 A 1 \nATOM 4730 H HD2  . ARG A 1 333 ? 70.315 37.506 10.262 1.00 86.61  875 A 1 \nATOM 4731 H HD3  . ARG A 1 333 ? 70.355 38.674 11.344 1.00 86.61  875 A 1 \nATOM 4732 H HE   . ARG A 1 333 ? 71.897 36.419 11.538 1.00 83.61  875 A 1 \nATOM 4733 H HH11 . ARG A 1 333 ? 71.673 39.657 12.226 1.00 86.68  875 A 1 \nATOM 4734 H HH12 . ARG A 1 333 ? 73.023 39.774 12.844 1.00 86.68  875 A 1 \nATOM 4735 H HH21 . ARG A 1 333 ? 73.921 36.627 12.480 1.00 83.09  875 A 1 \nATOM 4736 H HH22 . ARG A 1 333 ? 74.377 37.947 12.997 1.00 83.09  875 A 1 \nATOM 4737 N N    . GLU A 1 334 ? 69.198 32.875 14.097 1.00 42.71  876 A 1 \nATOM 4738 C CA   . GLU A 1 334 ? 69.639 31.499 14.221 1.00 43.59  876 A 1 \nATOM 4739 C C    . GLU A 1 334 ? 68.493 30.565 14.570 1.00 42.07  876 A 1 \nATOM 4740 O O    . GLU A 1 334 ? 68.688 29.358 14.671 1.00 46.38  876 A 1 \nATOM 4741 C CB   . GLU A 1 334 ? 70.755 31.383 15.259 1.00 54.50  876 A 1 \nATOM 4742 C CG   . GLU A 1 334 ? 72.034 32.105 14.854 1.00 68.79  876 A 1 \nATOM 4743 C CD   . GLU A 1 334 ? 72.598 31.611 13.527 1.00 79.19  876 A 1 \nATOM 4744 O OE1  . GLU A 1 334 ? 72.676 30.375 13.347 1.00 82.01  876 A 1 \nATOM 4745 O OE2  . GLU A 1 334 ? 72.956 32.455 12.667 1.00 80.42  876 A 1 \nATOM 4746 H H    . GLU A 1 334 ? 69.222 33.329 14.827 1.00 51.26  876 A 1 \nATOM 4747 H HA   . GLU A 1 334 ? 70.005 31.209 13.359 1.00 52.31  876 A 1 \nATOM 4748 H HB2  . GLU A 1 334 ? 70.448 31.768 16.095 1.00 65.40  876 A 1 \nATOM 4749 H HB3  . GLU A 1 334 ? 70.970 30.446 15.386 1.00 65.40  876 A 1 \nATOM 4750 H HG2  . GLU A 1 334 ? 71.848 33.053 14.766 1.00 82.55  876 A 1 \nATOM 4751 H HG3  . GLU A 1 334 ? 72.708 31.961 15.537 1.00 82.55  876 A 1 \nATOM 4752 N N    . ASN A 1 335 ? 67.295 31.108 14.732 1.00 43.71  877 A 1 \nATOM 4753 C CA   . ASN A 1 335 ? 66.163 30.280 15.121 1.00 46.87  877 A 1 \nATOM 4754 C C    . ASN A 1 335 ? 64.967 30.437 14.197 1.00 48.12  877 A 1 \nATOM 4755 O O    . ASN A 1 335 ? 63.846 30.103 14.588 1.00 49.77  877 A 1 \nATOM 4756 C CB   . ASN A 1 335 ? 65.748 30.586 16.560 1.00 49.05  877 A 1 \nATOM 4757 C CG   . ASN A 1 335 ? 66.860 30.312 17.555 1.00 52.25  877 A 1 \nATOM 4758 O OD1  . ASN A 1 335 ? 67.719 31.161 17.797 1.00 45.22  877 A 1 \nATOM 4759 N ND2  . ASN A 1 335 ? 66.855 29.114 18.126 1.00 57.10  877 A 1 \nATOM 4760 H H    . ASN A 1 335 ? 67.112 31.942 14.626 1.00 52.45  877 A 1 \nATOM 4761 H HA   . ASN A 1 335 ? 66.440 29.340 15.087 1.00 56.25  877 A 1 \nATOM 4762 H HB2  . ASN A 1 335 ? 65.507 31.523 16.628 1.00 58.86  877 A 1 \nATOM 4763 H HB3  . ASN A 1 335 ? 64.989 30.030 16.796 1.00 58.86  877 A 1 \nATOM 4764 H HD21 . ASN A 1 335 ? 66.243 28.544 17.926 1.00 68.52  877 A 1 \nATOM 4765 H HD22 . ASN A 1 335 ? 67.464 28.908 18.698 1.00 68.52  877 A 1 \nATOM 4766 N N    . ILE A 1 336 ? 65.197 30.965 12.993 1.00 38.70  878 A 1 \nATOM 4767 C CA   . ILE A 1 336 ? 64.168 31.004 11.950 1.00 37.32  878 A 1 \nATOM 4768 C C    . ILE A 1 336 ? 64.587 30.118 10.795 1.00 41.96  878 A 1 \nATOM 4769 O O    . ILE A 1 336 ? 65.613 29.447 10.870 1.00 44.78  878 A 1 \nATOM 4770 C CB   . ILE A 1 336 ? 63.965 32.419 11.392 1.00 37.35  878 A 1 \nATOM 4771 C CG1  . ILE A 1 336 ? 65.041 32.737 10.349 1.00 39.58  878 A 1 \nATOM 4772 C CG2  . ILE A 1 336 ? 63.968 33.448 12.507 1.00 36.08  878 A 1 \nATOM 4773 C CD1  . ILE A 1 336 ? 65.838 33.951 10.685 1.00 41.03  878 A 1 \nATOM 4774 H H    . ILE A 1 336 ? 65.947 31.310 12.753 1.00 46.44  878 A 1 \nATOM 4775 H HA   . ILE A 1 336 ? 63.316 30.678 12.308 1.00 44.78  878 A 1 \nATOM 4776 H HB   . ILE A 1 336 ? 63.100 32.450 10.953 1.00 44.82  878 A 1 \nATOM 4777 H HG12 . ILE A 1 336 ? 65.652 31.986 10.287 1.00 47.50  878 A 1 \nATOM 4778 H HG13 . ILE A 1 336 ? 64.614 32.887 9.491  1.00 47.50  878 A 1 \nATOM 4779 H HG21 . ILE A 1 336 ? 63.839 34.320 12.127 1.00 43.30  878 A 1 \nATOM 4780 H HG22 . ILE A 1 336 ? 63.254 33.248 13.118 1.00 43.30  878 A 1 \nATOM 4781 H HG23 . ILE A 1 336 ? 64.811 33.410 12.964 1.00 43.30  878 A 1 \nATOM 4782 H HD11 . ILE A 1 336 ? 66.492 34.096 9.997  1.00 49.23  878 A 1 \nATOM 4783 H HD12 . ILE A 1 336 ? 65.248 34.706 10.741 1.00 49.23  878 A 1 \nATOM 4784 H HD13 . ILE A 1 336 ? 66.275 33.813 11.529 1.00 49.23  878 A 1 \nATOM 4785 N N    . THR A 1 337 ? 63.828 30.153 9.706  1.00 51.93  879 A 1 \nATOM 4786 C CA   . THR A 1 337 ? 64.082 29.250 8.590  1.00 54.29  879 A 1 \nATOM 4787 C C    . THR A 1 337 ? 65.209 29.753 7.721  1.00 58.74  879 A 1 \nATOM 4788 O O    . THR A 1 337 ? 65.505 30.954 7.671  1.00 58.18  879 A 1 \nATOM 4789 C CB   . THR A 1 337 ? 62.879 29.071 7.675  1.00 46.32  879 A 1 \nATOM 4790 O OG1  . THR A 1 337 ? 61.695 29.511 8.340  1.00 52.90  879 A 1 \nATOM 4791 C CG2  . THR A 1 337 ? 62.742 27.614 7.302  1.00 46.89  879 A 1 \nATOM 4792 H H    . THR A 1 337 ? 63.164 30.687 9.588  1.00 62.31  879 A 1 \nATOM 4793 H HA   . THR A 1 337 ? 64.334 28.370 8.941  1.00 65.15  879 A 1 \nATOM 4794 H HB   . THR A 1 337 ? 63.008 29.587 6.864  1.00 55.59  879 A 1 \nATOM 4795 H HG1  . THR A 1 337 ? 61.763 30.303 8.540  1.00 63.48  879 A 1 \nATOM 4796 H HG21 . THR A 1 337 ? 61.985 27.494 6.724  1.00 56.27  879 A 1 \nATOM 4797 H HG22 . THR A 1 337 ? 63.533 27.316 6.846  1.00 56.27  879 A 1 \nATOM 4798 H HG23 . THR A 1 337 ? 62.619 27.083 8.092  1.00 56.27  879 A 1 \nATOM 4799 N N    . VAL A 1 338 ? 65.826 28.811 7.021  1.00 57.15  880 A 1 \nATOM 4800 C CA   . VAL A 1 338 ? 67.022 29.101 6.246  1.00 56.62  880 A 1 \nATOM 4801 C C    . VAL A 1 338 ? 66.696 30.007 5.058  1.00 54.33  880 A 1 \nATOM 4802 O O    . VAL A 1 338 ? 67.416 30.955 4.789  1.00 55.22  880 A 1 \nATOM 4803 C CB   . VAL A 1 338 ? 67.740 27.818 5.775  1.00 66.48  880 A 1 \nATOM 4804 C CG1  . VAL A 1 338 ? 69.096 27.712 6.454  1.00 67.20  880 A 1 \nATOM 4805 C CG2  . VAL A 1 338 ? 66.909 26.555 6.048  1.00 65.88  880 A 1 \nATOM 4806 H H    . VAL A 1 338 ? 65.570 27.991 6.978  1.00 68.58  880 A 1 \nATOM 4807 H HA   . VAL A 1 338 ? 67.648 29.589 6.820  1.00 67.95  880 A 1 \nATOM 4808 H HB   . VAL A 1 338 ? 67.890 27.875 4.808  1.00 79.78  880 A 1 \nATOM 4809 H HG11 . VAL A 1 338 ? 69.533 26.912 6.154  1.00 80.64  880 A 1 \nATOM 4810 H HG12 . VAL A 1 338 ? 69.622 28.481 6.220  1.00 80.64  880 A 1 \nATOM 4811 H HG13 . VAL A 1 338 ? 68.967 27.679 7.404  1.00 80.64  880 A 1 \nATOM 4812 H HG21 . VAL A 1 338 ? 67.396 25.788 5.739  1.00 79.05  880 A 1 \nATOM 4813 H HG22 . VAL A 1 338 ? 66.750 26.484 6.992  1.00 79.05  880 A 1 \nATOM 4814 H HG23 . VAL A 1 338 ? 66.074 26.624 5.580  1.00 79.05  880 A 1 \nATOM 4815 N N    . PRO A 1 339 ? 65.595 29.720 4.348  1.00 49.00  881 A 1 \nATOM 4816 C CA   . PRO A 1 339 ? 65.125 30.630 3.299  1.00 49.77  881 A 1 \nATOM 4817 C C    . PRO A 1 339 ? 64.892 32.062 3.784  1.00 48.34  881 A 1 \nATOM 4818 O O    . PRO A 1 339 ? 65.227 33.032 3.085  1.00 49.61  881 A 1 \nATOM 4819 C CB   . PRO A 1 339 ? 63.789 30.018 2.904  1.00 49.25  881 A 1 \nATOM 4820 C CG   . PRO A 1 339 ? 63.934 28.585 3.185  1.00 49.55  881 A 1 \nATOM 4821 C CD   . PRO A 1 339 ? 64.802 28.478 4.391  1.00 48.63  881 A 1 \nATOM 4822 H HA   . PRO A 1 339 ? 65.734 30.628 2.531  1.00 59.73  881 A 1 \nATOM 4823 H HB2  . PRO A 1 339 ? 63.080 30.404 3.443  1.00 59.10  881 A 1 \nATOM 4824 H HB3  . PRO A 1 339 ? 63.625 30.169 1.960  1.00 59.10  881 A 1 \nATOM 4825 H HG2  . PRO A 1 339 ? 63.062 28.199 3.361  1.00 59.47  881 A 1 \nATOM 4826 H HG3  . PRO A 1 339 ? 64.352 28.148 2.427  1.00 59.47  881 A 1 \nATOM 4827 H HD2  . PRO A 1 339 ? 64.262 28.449 5.196  1.00 58.36  881 A 1 \nATOM 4828 H HD3  . PRO A 1 339 ? 65.382 27.703 4.323  1.00 58.36  881 A 1 \nATOM 4829 N N    . LEU A 1 340 ? 64.301 32.193 4.966  1.00 45.91  882 A 1 \nATOM 4830 C CA   . LEU A 1 340 ? 64.021 33.512 5.482  1.00 44.66  882 A 1 \nATOM 4831 C C    . LEU A 1 340 ? 65.299 34.241 5.889  1.00 45.31  882 A 1 \nATOM 4832 O O    . LEU A 1 340 ? 65.414 35.455 5.699  1.00 45.67  882 A 1 \nATOM 4833 C CB   . LEU A 1 340 ? 63.044 33.461 6.646  1.00 42.07  882 A 1 \nATOM 4834 C CG   . LEU A 1 340 ? 62.588 34.851 7.113  1.00 40.96  882 A 1 \nATOM 4835 C CD1  . LEU A 1 340 ? 62.298 35.829 5.973  1.00 42.35  882 A 1 \nATOM 4836 C CD2  . LEU A 1 340 ? 61.360 34.686 7.966  1.00 38.74  882 A 1 \nATOM 4837 H H    . LEU A 1 340 ? 64.059 31.543 5.475  1.00 55.09  882 A 1 \nATOM 4838 H HA   . LEU A 1 340 ? 63.599 34.038 4.770  1.00 53.59  882 A 1 \nATOM 4839 H HB2  . LEU A 1 340 ? 62.257 32.963 6.375  1.00 50.48  882 A 1 \nATOM 4840 H HB3  . LEU A 1 340 ? 63.473 33.020 7.397  1.00 50.48  882 A 1 \nATOM 4841 H HG   . LEU A 1 340 ? 63.284 35.239 7.666  1.00 49.15  882 A 1 \nATOM 4842 H HD11 . LEU A 1 340 ? 62.021 36.669 6.346  1.00 50.81  882 A 1 \nATOM 4843 H HD12 . LEU A 1 340 ? 63.097 35.949 5.454  1.00 50.81  882 A 1 \nATOM 4844 H HD13 . LEU A 1 340 ? 61.600 35.468 5.422  1.00 50.81  882 A 1 \nATOM 4845 H HD21 . LEU A 1 340 ? 61.068 35.551 8.263  1.00 46.49  882 A 1 \nATOM 4846 H HD22 . LEU A 1 340 ? 60.671 34.268 7.445  1.00 46.49  882 A 1 \nATOM 4847 H HD23 . LEU A 1 340 ? 61.578 34.136 8.723  1.00 46.49  882 A 1 \nATOM 4848 N N    . GLN A 1 341 ? 66.273 33.529 6.440  1.00 53.91  883 A 1 \nATOM 4849 C CA   . GLN A 1 341 ? 67.526 34.205 6.745  1.00 54.85  883 A 1 \nATOM 4850 C C    . GLN A 1 341 ? 68.329 34.521 5.474  1.00 60.99  883 A 1 \nATOM 4851 O O    . GLN A 1 341 ? 69.115 35.456 5.474  1.00 64.82  883 A 1 \nATOM 4852 C CB   . GLN A 1 341 ? 68.365 33.453 7.794  1.00 57.12  883 A 1 \nATOM 4853 C CG   . GLN A 1 341 ? 68.632 31.983 7.506  1.00 62.80  883 A 1 \nATOM 4854 C CD   . GLN A 1 341 ? 69.591 31.316 8.510  1.00 67.15  883 A 1 \nATOM 4855 O OE1  . GLN A 1 341 ? 69.586 30.095 8.662  1.00 62.08  883 A 1 \nATOM 4856 N NE2  . GLN A 1 341 ? 70.429 32.111 9.173  1.00 71.99  883 A 1 \nATOM 4857 H H    . GLN A 1 341 ? 66.240 32.693 6.639  1.00 64.69  883 A 1 \nATOM 4858 H HA   . GLN A 1 341 ? 67.298 35.069 7.147  1.00 65.82  883 A 1 \nATOM 4859 H HB2  . GLN A 1 341 ? 69.225 33.894 7.870  1.00 68.54  883 A 1 \nATOM 4860 H HB3  . GLN A 1 341 ? 67.902 33.501 8.646  1.00 68.54  883 A 1 \nATOM 4861 H HG2  . GLN A 1 341 ? 67.791 31.501 7.534  1.00 75.36  883 A 1 \nATOM 4862 H HG3  . GLN A 1 341 ? 69.026 31.905 6.623  1.00 75.36  883 A 1 \nATOM 4863 H HE21 . GLN A 1 341 ? 70.419 32.959 9.031  1.00 86.39  883 A 1 \nATOM 4864 H HE22 . GLN A 1 341 ? 70.980 31.777 9.742  1.00 86.39  883 A 1 \nATOM 4865 N N    . THR A 1 342 ? 68.123 33.769 4.393  1.00 50.70  884 A 1 \nATOM 4866 C CA   . THR A 1 342 ? 68.823 34.068 3.146  1.00 53.40  884 A 1 \nATOM 4867 C C    . THR A 1 342 ? 68.298 35.383 2.589  1.00 53.55  884 A 1 \nATOM 4868 O O    . THR A 1 342 ? 69.067 36.306 2.316  1.00 54.89  884 A 1 \nATOM 4869 C CB   . THR A 1 342 ? 68.635 32.981 2.055  1.00 55.12  884 A 1 \nATOM 4870 O OG1  . THR A 1 342 ? 67.266 32.951 1.639  1.00 54.21  884 A 1 \nATOM 4871 C CG2  . THR A 1 342 ? 69.082 31.600 2.541  1.00 55.26  884 A 1 \nATOM 4872 H H    . THR A 1 342 ? 67.594 33.092 4.355  1.00 60.84  884 A 1 \nATOM 4873 H HA   . THR A 1 342 ? 69.781 34.166 3.324  1.00 64.08  884 A 1 \nATOM 4874 H HB   . THR A 1 342 ? 69.184 33.214 1.290  1.00 66.14  884 A 1 \nATOM 4875 H HG1  . THR A 1 342 ? 66.782 32.777 2.278  1.00 65.05  884 A 1 \nATOM 4876 H HG21 . THR A 1 342 ? 68.953 30.951 1.845  1.00 66.31  884 A 1 \nATOM 4877 H HG22 . THR A 1 342 ? 70.011 31.622 2.780  1.00 66.31  884 A 1 \nATOM 4878 H HG23 . THR A 1 342 ? 68.568 31.340 3.309  1.00 66.31  884 A 1 \nATOM 4879 N N    . ASP A 1 343 ? 66.981 35.469 2.425  1.00 52.33  885 A 1 \nATOM 4880 C CA   . ASP A 1 343 ? 66.378 36.660 1.824  1.00 52.74  885 A 1 \nATOM 4881 C C    . ASP A 1 343 ? 66.578 37.876 2.704  1.00 51.67  885 A 1 \nATOM 4882 O O    . ASP A 1 343 ? 66.726 38.986 2.218  1.00 52.86  885 A 1 \nATOM 4883 C CB   . ASP A 1 343 ? 64.890 36.469 1.545  1.00 51.71  885 A 1 \nATOM 4884 C CG   . ASP A 1 343 ? 64.344 37.504 0.572  1.00 53.05  885 A 1 \nATOM 4885 O OD1  . ASP A 1 343 ? 65.017 37.791 -0.438 1.00 55.54  885 A 1 \nATOM 4886 O OD2  . ASP A 1 343 ? 63.245 38.035 0.811  1.00 51.78  885 A 1 \nATOM 4887 H H    . ASP A 1 343 ? 66.417 34.859 2.649  1.00 62.80  885 A 1 \nATOM 4888 H HA   . ASP A 1 343 ? 66.820 36.836 0.967  1.00 63.28  885 A 1 \nATOM 4889 H HB2  . ASP A 1 343 ? 64.750 35.590 1.159  1.00 62.05  885 A 1 \nATOM 4890 H HB3  . ASP A 1 343 ? 64.398 36.549 2.377  1.00 62.05  885 A 1 \nATOM 4891 N N    . LEU A 1 344 ? 66.578 37.682 4.007  1.00 49.59  886 A 1 \nATOM 4892 C CA   . LEU A 1 344 ? 66.897 38.782 4.879  1.00 48.86  886 A 1 \nATOM 4893 C C    . LEU A 1 344 ? 68.341 39.160 4.624  1.00 50.91  886 A 1 \nATOM 4894 O O    . LEU A 1 344 ? 68.686 40.339 4.542  1.00 51.78  886 A 1 \nATOM 4895 C CB   . LEU A 1 344 ? 66.707 38.367 6.325  1.00 46.53  886 A 1 \nATOM 4896 C CG   . LEU A 1 344 ? 65.229 38.252 6.677  1.00 44.50  886 A 1 \nATOM 4897 C CD1  . LEU A 1 344 ? 65.050 37.580 8.009  1.00 42.43  886 A 1 \nATOM 4898 C CD2  . LEU A 1 344 ? 64.569 39.610 6.689  1.00 44.25  886 A 1 \nATOM 4899 H H    . LEU A 1 344 ? 66.400 36.939 4.403  1.00 59.51  886 A 1 \nATOM 4900 H HA   . LEU A 1 344 ? 66.321 39.550 4.684  1.00 58.64  886 A 1 \nATOM 4901 H HB2  . LEU A 1 344 ? 67.123 37.502 6.468  1.00 55.83  886 A 1 \nATOM 4902 H HB3  . LEU A 1 344 ? 67.108 39.033 6.905  1.00 55.83  886 A 1 \nATOM 4903 H HG   . LEU A 1 344 ? 64.786 37.710 6.006  1.00 53.40  886 A 1 \nATOM 4904 H HD11 . LEU A 1 344 ? 64.112 37.521 8.205  1.00 50.92  886 A 1 \nATOM 4905 H HD12 . LEU A 1 344 ? 65.432 36.700 7.968  1.00 50.92  886 A 1 \nATOM 4906 H HD13 . LEU A 1 344 ? 65.493 38.099 8.683  1.00 50.92  886 A 1 \nATOM 4907 H HD21 . LEU A 1 344 ? 63.642 39.504 6.914  1.00 53.10  886 A 1 \nATOM 4908 H HD22 . LEU A 1 344 ? 65.004 40.163 7.343  1.00 53.10  886 A 1 \nATOM 4909 H HD23 . LEU A 1 344 ? 64.652 40.005 5.818  1.00 53.10  886 A 1 \nATOM 4910 N N    . ARG A 1 345 ? 69.188 38.145 4.474  1.00 60.20  887 A 1 \nATOM 4911 C CA   . ARG A 1 345 ? 70.629 38.351 4.337  1.00 62.82  887 A 1 \nATOM 4912 C C    . ARG A 1 345 ? 70.877 39.320 3.202  1.00 67.87  887 A 1 \nATOM 4913 O O    . ARG A 1 345 ? 71.675 40.246 3.322  1.00 62.88  887 A 1 \nATOM 4914 C CB   . ARG A 1 345 ? 71.329 37.028 4.010  1.00 62.70  887 A 1 \nATOM 4915 C CG   . ARG A 1 345 ? 72.687 36.774 4.650  1.00 61.75  887 A 1 \nATOM 4916 C CD   . ARG A 1 345 ? 73.099 37.777 5.706  1.00 71.21  887 A 1 \nATOM 4917 N NE   . ARG A 1 345 ? 74.371 38.393 5.368  1.00 81.25  887 A 1 \nATOM 4918 C CZ   . ARG A 1 345 ? 74.988 39.297 6.124  1.00 90.28  887 A 1 \nATOM 4919 N NH1  . ARG A 1 345 ? 74.447 39.693 7.273  1.00 84.58  887 A 1 \nATOM 4920 N NH2  . ARG A 1 345 ? 76.152 39.809 5.729  1.00 93.37  887 A 1 \nATOM 4921 H H    . ARG A 1 345 ? 68.951 37.319 4.449  1.00 72.24  887 A 1 \nATOM 4922 H HA   . ARG A 1 345 ? 71.002 38.719 5.165  1.00 75.39  887 A 1 \nATOM 4923 H HB2  . ARG A 1 345 ? 70.746 36.304 4.286  1.00 75.24  887 A 1 \nATOM 4924 H HB3  . ARG A 1 345 ? 71.456 36.985 3.049  1.00 75.24  887 A 1 \nATOM 4925 H HG2  . ARG A 1 345 ? 72.671 35.899 5.069  1.00 74.10  887 A 1 \nATOM 4926 H HG3  . ARG A 1 345 ? 73.362 36.789 3.954  1.00 74.10  887 A 1 \nATOM 4927 H HD2  . ARG A 1 345 ? 72.428 38.475 5.767  1.00 85.45  887 A 1 \nATOM 4928 H HD3  . ARG A 1 345 ? 73.195 37.325 6.559  1.00 85.45  887 A 1 \nATOM 4929 H HE   . ARG A 1 345 ? 74.758 38.145 4.641  1.00 97.50  887 A 1 \nATOM 4930 H HH11 . ARG A 1 345 ? 73.695 39.365 7.530  1.00 101.49 887 A 1 \nATOM 4931 H HH12 . ARG A 1 345 ? 74.849 40.278 7.759  1.00 101.49 887 A 1 \nATOM 4932 H HH21 . ARG A 1 345 ? 76.505 39.554 4.987  1.00 112.05 887 A 1 \nATOM 4933 H HH22 . ARG A 1 345 ? 76.553 40.393 6.217  1.00 112.05 887 A 1 \nATOM 4934 N N    . LYS A 1 346 ? 70.157 39.102 2.104  1.00 56.89  888 A 1 \nATOM 4935 C CA   . LYS A 1 346 ? 70.244 39.942 0.914  1.00 59.18  888 A 1 \nATOM 4936 C C    . LYS A 1 346 ? 69.982 41.425 1.190  1.00 58.92  888 A 1 \nATOM 4937 O O    . LYS A 1 346 ? 69.996 42.238 0.273  1.00 60.85  888 A 1 \nATOM 4938 C CB   . LYS A 1 346 ? 69.225 39.479 -0.130 1.00 59.68  888 A 1 \nATOM 4939 C CG   . LYS A 1 346 ? 69.462 38.102 -0.734 1.00 60.75  888 A 1 \nATOM 4940 C CD   . LYS A 1 346 ? 68.309 37.693 -1.644 1.00 61.08  888 A 1 \nATOM 4941 C CE   . LYS A 1 346 ? 67.840 38.835 -2.547 1.00 62.53  888 A 1 \nATOM 4942 N NZ   . LYS A 1 346 ? 68.693 39.060 -3.767 1.00 65.91  888 A 1 \nATOM 4943 H H    . LYS A 1 346 ? 69.596 38.456 2.023  1.00 68.27  888 A 1 \nATOM 4944 H HA   . LYS A 1 346 ? 71.140 39.857 0.526  1.00 71.01  888 A 1 \nATOM 4945 H HB2  . LYS A 1 346 ? 68.349 39.464 0.286  1.00 71.62  888 A 1 \nATOM 4946 H HB3  . LYS A 1 346 ? 69.224 40.118 -0.859 1.00 71.62  888 A 1 \nATOM 4947 H HG2  . LYS A 1 346 ? 70.276 38.120 -1.262 1.00 72.90  888 A 1 \nATOM 4948 H HG3  . LYS A 1 346 ? 69.537 37.448 -0.022 1.00 72.90  888 A 1 \nATOM 4949 H HD2  . LYS A 1 346 ? 68.597 36.960 -2.210 1.00 73.30  888 A 1 \nATOM 4950 H HD3  . LYS A 1 346 ? 67.558 37.415 -1.097 1.00 73.30  888 A 1 \nATOM 4951 H HE2  . LYS A 1 346 ? 66.939 38.641 -2.850 1.00 75.03  888 A 1 \nATOM 4952 H HE3  . LYS A 1 346 ? 67.841 39.657 -2.033 1.00 75.03  888 A 1 \nATOM 4953 H HZ1  . LYS A 1 346 ? 68.366 39.735 -4.247 1.00 79.09  888 A 1 \nATOM 4954 H HZ2  . LYS A 1 346 ? 69.526 39.255 -3.524 1.00 79.09  888 A 1 \nATOM 4955 H HZ3  . LYS A 1 346 ? 68.703 38.326 -4.271 1.00 79.09  888 A 1 \nATOM 4956 N N    . PHE A 1 347 ? 69.699 41.784 2.432  1.00 69.27  889 A 1 \nATOM 4957 C CA   . PHE A 1 347 ? 69.461 43.182 2.753  1.00 66.65  889 A 1 \nATOM 4958 C C    . PHE A 1 347 ? 70.180 43.670 4.008  1.00 68.10  889 A 1 \nATOM 4959 O O    . PHE A 1 347 ? 70.161 44.866 4.300  1.00 69.71  889 A 1 \nATOM 4960 C CB   . PHE A 1 347 ? 67.974 43.390 2.964  1.00 70.11  889 A 1 \nATOM 4961 C CG   . PHE A 1 347 ? 67.145 43.098 1.765  1.00 73.07  889 A 1 \nATOM 4962 C CD1  . PHE A 1 347 ? 67.025 44.028 0.767  1.00 64.41  889 A 1 \nATOM 4963 C CD2  . PHE A 1 347 ? 66.456 41.903 1.654  1.00 76.09  889 A 1 \nATOM 4964 C CE1  . PHE A 1 347 ? 66.238 43.772 -0.325 1.00 83.32  889 A 1 \nATOM 4965 C CE2  . PHE A 1 347 ? 65.668 41.638 0.551  1.00 62.17  889 A 1 \nATOM 4966 C CZ   . PHE A 1 347 ? 65.555 42.571 -0.433 1.00 64.32  889 A 1 \nATOM 4967 H H    . PHE A 1 347 ? 69.639 41.246 3.101  1.00 83.13  889 A 1 \nATOM 4968 H HA   . PHE A 1 347 ? 69.746 43.739 1.999  1.00 79.98  889 A 1 \nATOM 4969 H HB2  . PHE A 1 347 ? 67.676 42.805 3.679  1.00 84.14  889 A 1 \nATOM 4970 H HB3  . PHE A 1 347 ? 67.821 44.315 3.212  1.00 84.14  889 A 1 \nATOM 4971 H HD1  . PHE A 1 347 ? 67.474 44.840 0.834  1.00 77.29  889 A 1 \nATOM 4972 H HD2  . PHE A 1 347 ? 66.528 41.268 2.330  1.00 91.30  889 A 1 \nATOM 4973 H HE1  . PHE A 1 347 ? 66.166 44.407 -1.001 1.00 99.99  889 A 1 \nATOM 4974 H HE2  . PHE A 1 347 ? 65.212 40.830 0.485  1.00 74.61  889 A 1 \nATOM 4975 H HZ   . PHE A 1 347 ? 65.031 42.398 -1.181 1.00 77.18  889 A 1 \nATOM 4976 N N    . ARG A 1 348 ? 70.769 42.744 4.763  1.00 68.36  890 A 1 \nATOM 4977 C CA   . ARG A 1 348 ? 71.469 43.067 6.015  1.00 73.15  890 A 1 \nATOM 4978 C C    . ARG A 1 348 ? 70.624 44.034 6.836  1.00 77.85  890 A 1 \nATOM 4979 O O    . ARG A 1 348 ? 69.390 43.996 6.770  1.00 74.75  890 A 1 \nATOM 4980 C CB   . ARG A 1 348 ? 72.869 43.660 5.758  1.00 61.86  890 A 1 \nATOM 4981 C CG   . ARG A 1 348 ? 73.621 43.020 4.600  1.00 59.71  890 A 1 \nATOM 4982 H H    . ARG A 1 348 ? 70.780 41.906 4.571  1.00 82.03  890 A 1 \nATOM 4983 H HA   . ARG A 1 348 ? 71.581 42.245 6.537  1.00 87.78  890 A 1 \nATOM 4984 H HB2  . ARG A 1 348 ? 72.774 44.605 5.562  1.00 74.23  890 A 1 \nATOM 4985 H HB3  . ARG A 1 348 ? 73.406 43.544 6.558  1.00 74.23  890 A 1 \nATOM 4986 N N    . THR A 1 349 ? 71.283 44.903 7.599  1.00 104.90 891 A 1 \nATOM 4987 C CA   . THR A 1 349 ? 70.581 45.920 8.377  1.00 106.02 891 A 1 \nATOM 4988 C C    . THR A 1 349 ? 69.568 45.237 9.303  1.00 98.57  891 A 1 \nATOM 4989 O O    . THR A 1 349 ? 68.545 45.820 9.671  1.00 101.00 891 A 1 \nATOM 4990 C CB   . THR A 1 349 ? 69.873 46.962 7.458  1.00 93.99  891 A 1 \nATOM 4991 O OG1  . THR A 1 349 ? 70.826 47.568 6.573  1.00 94.28  891 A 1 \nATOM 4992 C CG2  . THR A 1 349 ? 69.228 48.057 8.268  1.00 89.82  891 A 1 \nATOM 4993 H H    . THR A 1 349 ? 72.139 44.924 7.683  1.00 125.88 891 A 1 \nATOM 4994 H HA   . THR A 1 349 ? 71.228 46.399 8.936  1.00 127.23 891 A 1 \nATOM 4995 H HB   . THR A 1 349 ? 69.185 46.520 6.938  1.00 112.79 891 A 1 \nATOM 4996 H HG1  . THR A 1 349 ? 70.452 48.116 6.091  1.00 113.14 891 A 1 \nATOM 4997 H HG21 . THR A 1 349 ? 68.799 48.687 7.685  1.00 107.79 891 A 1 \nATOM 4998 H HG22 . THR A 1 349 ? 68.572 47.683 8.860  1.00 107.79 891 A 1 \nATOM 4999 H HG23 . THR A 1 349 ? 69.892 48.515 8.788  1.00 107.79 891 A 1 \nATOM 5000 N N    . TYR A 1 350 ? 69.865 43.989 9.667  1.00 67.07  892 A 1 \nATOM 5001 C CA   . TYR A 1 350 ? 69.086 43.254 10.660 1.00 60.38  892 A 1 \nATOM 5002 C C    . TYR A 1 350 ? 70.023 42.683 11.712 1.00 61.69  892 A 1 \nATOM 5003 O O    . TYR A 1 350 ? 70.752 41.732 11.445 1.00 57.34  892 A 1 \nATOM 5004 C CB   . TYR A 1 350 ? 68.302 42.122 9.996  1.00 58.70  892 A 1 \nATOM 5005 C CG   . TYR A 1 350 ? 67.181 42.577 9.080  1.00 54.28  892 A 1 \nATOM 5006 C CD1  . TYR A 1 350 ? 66.401 43.676 9.393  1.00 56.65  892 A 1 \nATOM 5007 C CD2  . TYR A 1 350 ? 66.905 41.898 7.903  1.00 51.36  892 A 1 \nATOM 5008 C CE1  . TYR A 1 350 ? 65.377 44.087 8.560  1.00 62.49  892 A 1 \nATOM 5009 C CE2  . TYR A 1 350 ? 65.884 42.303 7.065  1.00 56.70  892 A 1 \nATOM 5010 C CZ   . TYR A 1 350 ? 65.122 43.395 7.399  1.00 62.29  892 A 1 \nATOM 5011 O OH   . TYR A 1 350 ? 64.099 43.797 6.564  1.00 62.99  892 A 1 \nATOM 5012 H H    . TYR A 1 350 ? 70.525 43.540 9.347  1.00 80.49  892 A 1 \nATOM 5013 H HA   . TYR A 1 350 ? 68.452 43.860 11.098 1.00 72.45  892 A 1 \nATOM 5014 H HB2  . TYR A 1 350 ? 68.917 41.590 9.466  1.00 70.43  892 A 1 \nATOM 5015 H HB3  . TYR A 1 350 ? 67.909 41.570 10.689 1.00 70.43  892 A 1 \nATOM 5016 H HD1  . TYR A 1 350 ? 66.567 44.146 10.178 1.00 67.98  892 A 1 \nATOM 5017 H HD2  . TYR A 1 350 ? 67.417 41.156 7.674  1.00 61.64  892 A 1 \nATOM 5018 H HE1  . TYR A 1 350 ? 64.860 44.827 8.786  1.00 74.98  892 A 1 \nATOM 5019 H HE2  . TYR A 1 350 ? 65.712 41.835 6.281  1.00 68.04  892 A 1 \nATOM 5020 H HH   . TYR A 1 350 ? 63.550 43.193 6.483  1.00 75.58  892 A 1 \nATOM 5021 N N    . LYS A 1 351 ? 69.985 43.254 12.911 1.00 51.93  893 A 1 \nATOM 5022 C CA   . LYS A 1 351 ? 70.998 42.979 13.928 1.00 61.24  893 A 1 \nATOM 5023 C C    . LYS A 1 351 ? 70.954 41.566 14.491 1.00 60.89  893 A 1 \nATOM 5024 O O    . LYS A 1 351 ? 71.979 40.884 14.545 1.00 70.51  893 A 1 \nATOM 5025 C CB   . LYS A 1 351 ? 70.905 43.994 15.062 1.00 60.66  893 A 1 \nATOM 5026 C CG   . LYS A 1 351 ? 71.271 45.404 14.630 1.00 61.82  893 A 1 \nATOM 5027 C CD   . LYS A 1 351 ? 71.671 46.266 15.811 1.00 68.33  893 A 1 \nATOM 5028 C CE   . LYS A 1 351 ? 71.865 47.716 15.396 1.00 55.60  893 A 1 \nATOM 5029 N NZ   . LYS A 1 351 ? 70.566 48.422 15.196 1.00 55.85  893 A 1 \nATOM 5030 H H    . LYS A 1 351 ? 69.379 43.810 13.164 1.00 62.31  893 A 1 \nATOM 5031 H HA   . LYS A 1 351 ? 71.878 43.093 13.514 1.00 73.49  893 A 1 \nATOM 5032 H HB2  . LYS A 1 351 ? 69.994 44.010 15.395 1.00 72.79  893 A 1 \nATOM 5033 H HB3  . LYS A 1 351 ? 71.512 43.731 15.771 1.00 72.79  893 A 1 \nATOM 5034 H HG2  . LYS A 1 351 ? 72.020 45.365 14.015 1.00 74.19  893 A 1 \nATOM 5035 H HG3  . LYS A 1 351 ? 70.505 45.815 14.200 1.00 74.19  893 A 1 \nATOM 5036 H HD2  . LYS A 1 351 ? 70.973 46.232 16.483 1.00 81.99  893 A 1 \nATOM 5037 H HD3  . LYS A 1 351 ? 72.507 45.939 16.177 1.00 81.99  893 A 1 \nATOM 5038 H HE2  . LYS A 1 351 ? 72.358 48.182 16.089 1.00 66.72  893 A 1 \nATOM 5039 H HE3  . LYS A 1 351 ? 72.356 47.745 14.560 1.00 66.72  893 A 1 \nATOM 5040 H HZ1  . LYS A 1 351 ? 70.712 49.266 14.954 1.00 67.02  893 A 1 \nATOM 5041 H HZ2  . LYS A 1 351 ? 70.095 48.016 14.559 1.00 67.02  893 A 1 \nATOM 5042 H HZ3  . LYS A 1 351 ? 70.096 48.414 15.952 1.00 67.02  893 A 1 \nATOM 5043 N N    . GLY A 1 352 ? 69.789 41.123 14.932 1.00 41.94  894 A 1 \nATOM 5044 C CA   . GLY A 1 352 ? 69.649 39.721 15.259 1.00 41.17  894 A 1 \nATOM 5045 C C    . GLY A 1 352 ? 69.677 39.422 16.740 1.00 39.97  894 A 1 \nATOM 5046 O O    . GLY A 1 352 ? 69.074 38.447 17.178 1.00 38.68  894 A 1 \nATOM 5047 H H    . GLY A 1 352 ? 69.083 41.600 15.048 1.00 50.33  894 A 1 \nATOM 5048 H HA2  . GLY A 1 352 ? 68.807 39.395 14.903 1.00 49.40  894 A 1 \nATOM 5049 H HA3  . GLY A 1 352 ? 70.367 39.224 14.838 1.00 49.40  894 A 1 \nATOM 5050 N N    . GLY A 1 353 ? 70.396 40.234 17.506 1.00 40.72  895 A 1 \nATOM 5051 C CA   . GLY A 1 353 ? 70.266 40.208 18.951 1.00 39.79  895 A 1 \nATOM 5052 C C    . GLY A 1 353 ? 69.283 41.294 19.359 1.00 38.73  895 A 1 \nATOM 5053 O O    . GLY A 1 353 ? 68.920 41.447 20.537 1.00 37.85  895 A 1 \nATOM 5054 H H    . GLY A 1 353 ? 70.964 40.808 17.212 1.00 48.87  895 A 1 \nATOM 5055 H HA2  . GLY A 1 353 ? 69.931 39.346 19.244 1.00 47.75  895 A 1 \nATOM 5056 H HA3  . GLY A 1 353 ? 71.124 40.379 19.370 1.00 47.75  895 A 1 \nATOM 5057 N N    . SER A 1 354 ? 68.842 42.049 18.356 1.00 56.65  896 A 1 \nATOM 5058 C CA   . SER A 1 354 ? 67.995 43.206 18.576 1.00 42.66  896 A 1 \nATOM 5059 C C    . SER A 1 354 ? 66.554 42.909 18.281 1.00 40.99  896 A 1 \nATOM 5060 O O    . SER A 1 354 ? 66.228 42.358 17.235 1.00 46.10  896 A 1 \nATOM 5061 C CB   . SER A 1 354 ? 68.411 44.348 17.671 1.00 51.39  896 A 1 \nATOM 5062 O OG   . SER A 1 354 ? 67.481 45.414 17.772 1.00 47.34  896 A 1 \nATOM 5063 H H    . SER A 1 354 ? 69.025 41.906 17.528 1.00 67.98  896 A 1 \nATOM 5064 H HA   . SER A 1 354 ? 68.071 43.498 19.508 1.00 51.19  896 A 1 \nATOM 5065 H HB2  . SER A 1 354 ? 69.287 44.664 17.941 1.00 61.67  896 A 1 \nATOM 5066 H HB3  . SER A 1 354 ? 68.436 44.034 16.754 1.00 61.67  896 A 1 \nATOM 5067 H HG   . SER A 1 354 ? 66.887 45.218 18.302 1.00 56.80  896 A 1 \nATOM 5068 N N    . VAL A 1 355 ? 65.697 43.328 19.201 1.00 35.71  897 A 1 \nATOM 5069 C CA   . VAL A 1 355 ? 64.285 43.102 19.079 1.00 34.18  897 A 1 \nATOM 5070 C C    . VAL A 1 355 ? 63.727 44.000 18.024 1.00 34.83  897 A 1 \nATOM 5071 O O    . VAL A 1 355 ? 62.910 43.579 17.225 1.00 34.28  897 A 1 \nATOM 5072 C CB   . VAL A 1 355 ? 63.560 43.400 20.369 1.00 33.07  897 A 1 \nATOM 5073 C CG1  . VAL A 1 355 ? 62.138 43.846 20.075 1.00 32.22  897 A 1 \nATOM 5074 C CG2  . VAL A 1 355 ? 63.572 42.179 21.263 1.00 31.94  897 A 1 \nATOM 5075 H H    . VAL A 1 355 ? 65.922 43.753 19.914 1.00 42.85  897 A 1 \nATOM 5076 H HA   . VAL A 1 355 ? 64.115 42.170 18.826 1.00 41.01  897 A 1 \nATOM 5077 H HB   . VAL A 1 355 ? 64.020 44.128 20.837 1.00 39.68  897 A 1 \nATOM 5078 H HG11 . VAL A 1 355 ? 61.692 44.032 20.904 1.00 38.66  897 A 1 \nATOM 5079 H HG12 . VAL A 1 355 ? 62.165 44.638 19.533 1.00 38.66  897 A 1 \nATOM 5080 H HG13 . VAL A 1 355 ? 61.681 43.143 19.607 1.00 38.66  897 A 1 \nATOM 5081 H HG21 . VAL A 1 355 ? 63.108 42.384 22.078 1.00 38.33  897 A 1 \nATOM 5082 H HG22 . VAL A 1 355 ? 63.132 41.456 20.809 1.00 38.33  897 A 1 \nATOM 5083 H HG23 . VAL A 1 355 ? 64.482 41.941 21.454 1.00 38.33  897 A 1 \nATOM 5084 N N    . ARG A 1 356 ? 64.142 45.251 18.008 1.00 36.19  898 A 1 \nATOM 5085 C CA   . ARG A 1 356 ? 63.560 46.143 17.030 1.00 37.02  898 A 1 \nATOM 5086 C C    . ARG A 1 356 ? 63.826 45.637 15.628 1.00 37.80  898 A 1 \nATOM 5087 O O    . ARG A 1 356 ? 62.965 45.708 14.754 1.00 37.80  898 A 1 \nATOM 5088 C CB   . ARG A 1 356 ? 64.095 47.560 17.168 1.00 38.74  898 A 1 \nATOM 5089 C CG   . ARG A 1 356 ? 63.616 48.469 16.048 1.00 41.19  898 A 1 \nATOM 5090 C CD   . ARG A 1 356 ? 64.275 49.808 16.111 1.00 42.01  898 A 1 \nATOM 5091 N NE   . ARG A 1 356 ? 65.712 49.714 16.019 1.00 43.26  898 A 1 \nATOM 5092 C CZ   . ARG A 1 356 ? 66.484 50.771 15.885 1.00 45.32  898 A 1 \nATOM 5093 N NH1  . ARG A 1 356 ? 65.925 51.973 15.818 1.00 46.34  898 A 1 \nATOM 5094 N NH2  . ARG A 1 356 ? 67.801 50.627 15.813 1.00 50.89  898 A 1 \nATOM 5095 H H    . ARG A 1 356 ? 64.732 45.597 18.528 1.00 43.43  898 A 1 \nATOM 5096 H HA   . ARG A 1 356 ? 62.589 46.172 17.162 1.00 44.43  898 A 1 \nATOM 5097 H HB2  . ARG A 1 356 ? 63.791 47.934 18.010 1.00 46.49  898 A 1 \nATOM 5098 H HB3  . ARG A 1 356 ? 65.064 47.538 17.144 1.00 46.49  898 A 1 \nATOM 5099 H HG2  . ARG A 1 356 ? 63.832 48.064 15.193 1.00 49.42  898 A 1 \nATOM 5100 H HG3  . ARG A 1 356 ? 62.658 48.597 16.127 1.00 49.42  898 A 1 \nATOM 5101 H HD2  . ARG A 1 356 ? 63.960 50.353 15.372 1.00 50.42  898 A 1 \nATOM 5102 H HD3  . ARG A 1 356 ? 64.054 50.232 16.955 1.00 50.42  898 A 1 \nATOM 5103 H HE   . ARG A 1 356 ? 66.055 48.942 15.858 1.00 51.91  898 A 1 \nATOM 5104 H HH11 . ARG A 1 356 ? 65.070 52.053 15.868 1.00 55.61  898 A 1 \nATOM 5105 H HH12 . ARG A 1 356 ? 66.417 52.673 15.728 1.00 55.61  898 A 1 \nATOM 5106 H HH21 . ARG A 1 356 ? 68.151 49.843 15.854 1.00 61.07  898 A 1 \nATOM 5107 H HH22 . ARG A 1 356 ? 68.305 51.319 15.720 1.00 61.07  898 A 1 \nATOM 5108 N N    . ASP A 1 357 ? 65.025 45.135 15.403 1.00 38.67  899 A 1 \nATOM 5109 C CA   . ASP A 1 357 ? 65.341 44.680 14.076 1.00 39.68  899 A 1 \nATOM 5110 C C    . ASP A 1 357 ? 64.516 43.445 13.717 1.00 38.33  899 A 1 \nATOM 5111 O O    . ASP A 1 357 ? 64.220 43.190 12.561 1.00 38.94  899 A 1 \nATOM 5112 C CB   . ASP A 1 357 ? 66.841 44.461 13.942 1.00 41.15  899 A 1 \nATOM 5113 C CG   . ASP A 1 357 ? 67.554 45.700 13.431 1.00 43.27  899 A 1 \nATOM 5114 O OD1  . ASP A 1 357 ? 66.990 46.804 13.590 1.00 43.47  899 A 1 \nATOM 5115 O OD2  . ASP A 1 357 ? 68.661 45.567 12.859 1.00 44.88  899 A 1 \nATOM 5116 H H    . ASP A 1 357 ? 65.653 45.049 15.985 1.00 46.40  899 A 1 \nATOM 5117 H HA   . ASP A 1 357 ? 65.094 45.387 13.444 1.00 47.62  899 A 1 \nATOM 5118 H HB2  . ASP A 1 357 ? 67.209 44.237 14.811 1.00 49.39  899 A 1 \nATOM 5119 H HB3  . ASP A 1 357 ? 67.003 43.739 13.314 1.00 49.39  899 A 1 \nATOM 5120 N N    . LEU A 1 358 ? 64.129 42.676 14.710 1.00 36.64  900 A 1 \nATOM 5121 C CA   . LEU A 1 358 ? 63.245 41.573 14.444 1.00 35.41  900 A 1 \nATOM 5122 C C    . LEU A 1 358 ? 61.851 42.095 14.105 1.00 34.78  900 A 1 \nATOM 5123 O O    . LEU A 1 358 ? 61.132 41.492 13.300 1.00 34.58  900 A 1 \nATOM 5124 C CB   . LEU A 1 358 ? 63.180 40.681 15.655 1.00 33.93  900 A 1 \nATOM 5125 C CG   . LEU A 1 358 ? 62.179 39.570 15.485 1.00 32.66  900 A 1 \nATOM 5126 C CD1  . LEU A 1 358 ? 62.286 38.911 14.127 1.00 33.63  900 A 1 \nATOM 5127 C CD2  . LEU A 1 358 ? 62.427 38.583 16.558 1.00 31.73  900 A 1 \nATOM 5128 H H    . LEU A 1 358 ? 64.360 42.769 15.533 1.00 43.97  900 A 1 \nATOM 5129 H HA   . LEU A 1 358 ? 63.582 41.052 13.686 1.00 42.49  900 A 1 \nATOM 5130 H HB2  . LEU A 1 358 ? 64.052 40.282 15.805 1.00 40.71  900 A 1 \nATOM 5131 H HB3  . LEU A 1 358 ? 62.918 41.208 16.426 1.00 40.71  900 A 1 \nATOM 5132 H HG   . LEU A 1 358 ? 61.281 39.921 15.590 1.00 39.19  900 A 1 \nATOM 5133 H HD11 . LEU A 1 358 ? 61.631 38.212 14.066 1.00 40.36  900 A 1 \nATOM 5134 H HD12 . LEU A 1 358 ? 62.127 39.570 13.447 1.00 40.36  900 A 1 \nATOM 5135 H HD13 . LEU A 1 358 ? 63.167 38.544 14.027 1.00 40.36  900 A 1 \nATOM 5136 H HD21 . LEU A 1 358 ? 61.799 37.862 16.470 1.00 38.08  900 A 1 \nATOM 5137 H HD22 . LEU A 1 358 ? 63.323 38.249 16.473 1.00 38.08  900 A 1 \nATOM 5138 H HD23 . LEU A 1 358 ? 62.316 39.013 17.409 1.00 38.08  900 A 1 \nATOM 5139 N N    . LEU A 1 359 ? 61.464 43.213 14.719 1.00 34.67  901 A 1 \nATOM 5140 C CA   . LEU A 1 359 ? 60.168 43.840 14.434 1.00 34.39  901 A 1 \nATOM 5141 C C    . LEU A 1 359 ? 60.061 44.463 13.023 1.00 36.09  901 A 1 \nATOM 5142 O O    . LEU A 1 359 ? 59.073 44.245 12.315 1.00 35.96  901 A 1 \nATOM 5143 C CB   . LEU A 1 359 ? 59.821 44.902 15.494 1.00 48.79  901 A 1 \nATOM 5144 C CG   . LEU A 1 359 ? 59.132 44.545 16.837 1.00 32.35  901 A 1 \nATOM 5145 C CD1  . LEU A 1 359 ? 57.797 45.263 16.964 1.00 32.05  901 A 1 \nATOM 5146 C CD2  . LEU A 1 359 ? 58.942 43.057 17.023 1.00 30.94  901 A 1 \nATOM 5147 H H    . LEU A 1 359 ? 61.934 43.631 15.306 1.00 41.60  901 A 1 \nATOM 5148 H HA   . LEU A 1 359 ? 59.479 43.144 14.490 1.00 41.27  901 A 1 \nATOM 5149 H HB2  . LEU A 1 359 ? 60.651 45.345 15.730 1.00 58.55  901 A 1 \nATOM 5150 H HB3  . LEU A 1 359 ? 59.242 45.551 15.063 1.00 58.55  901 A 1 \nATOM 5151 H HG   . LEU A 1 359 ? 59.698 44.857 17.561 1.00 38.82  901 A 1 \nATOM 5152 H HD11 . LEU A 1 359 ? 57.393 45.025 17.802 1.00 38.45  901 A 1 \nATOM 5153 H HD12 . LEU A 1 359 ? 57.947 46.210 16.930 1.00 38.45  901 A 1 \nATOM 5154 H HD13 . LEU A 1 359 ? 57.228 44.995 16.239 1.00 38.45  901 A 1 \nATOM 5155 H HD21 . LEU A 1 359 ? 58.513 42.901 17.868 1.00 37.12  901 A 1 \nATOM 5156 H HD22 . LEU A 1 359 ? 58.394 42.721 16.310 1.00 37.12  901 A 1 \nATOM 5157 H HD23 . LEU A 1 359 ? 59.801 42.629 17.007 1.00 37.12  901 A 1 \nATOM 5158 N N    . ARG A 1 360 ? 61.035 45.258 12.604 1.00 48.59  902 A 1 \nATOM 5159 C CA   . ARG A 1 360 ? 60.953 45.782 11.251 1.00 52.40  902 A 1 \nATOM 5160 C C    . ARG A 1 360 ? 61.122 44.640 10.288 1.00 51.41  902 A 1 \nATOM 5161 O O    . ARG A 1 360 ? 60.418 44.584 9.295  1.00 54.86  902 A 1 \nATOM 5162 C CB   . ARG A 1 360 ? 61.960 46.898 10.982 1.00 55.55  902 A 1 \nATOM 5163 C CG   . ARG A 1 360 ? 63.361 46.582 11.435 1.00 67.81  902 A 1 \nATOM 5164 C CD   . ARG A 1 360 ? 64.321 47.741 11.203 1.00 80.91  902 A 1 \nATOM 5165 N NE   . ARG A 1 360 ? 64.661 47.856 9.789  1.00 92.02  902 A 1 \nATOM 5166 C CZ   . ARG A 1 360 ? 65.830 48.281 9.322  1.00 83.40  902 A 1 \nATOM 5167 N NH1  . ARG A 1 360 ? 66.791 48.647 10.164 1.00 66.21  902 A 1 \nATOM 5168 N NH2  . ARG A 1 360 ? 66.025 48.335 8.005  1.00 72.44  902 A 1 \nATOM 5169 H H    . ARG A 1 360 ? 61.723 45.501 13.059 1.00 58.31  902 A 1 \nATOM 5170 H HA   . ARG A 1 360 ? 60.057 46.155 11.114 1.00 62.88  902 A 1 \nATOM 5171 H HB2  . ARG A 1 360 ? 61.989 47.068 10.027 1.00 66.66  902 A 1 \nATOM 5172 H HB3  . ARG A 1 360 ? 61.671 47.697 11.449 1.00 66.66  902 A 1 \nATOM 5173 H HG2  . ARG A 1 360 ? 63.351 46.385 12.384 1.00 81.37  902 A 1 \nATOM 5174 H HG3  . ARG A 1 360 ? 63.689 45.816 10.939 1.00 81.37  902 A 1 \nATOM 5175 H HD2  . ARG A 1 360 ? 63.902 48.569 11.485 1.00 97.09  902 A 1 \nATOM 5176 H HD3  . ARG A 1 360 ? 65.138 47.588 11.703 1.00 97.09  902 A 1 \nATOM 5177 H HE   . ARG A 1 360 ? 64.061 47.631 9.216  1.00 110.42 902 A 1 \nATOM 5178 H HH11 . ARG A 1 360 ? 66.656 48.607 11.013 1.00 79.46  902 A 1 \nATOM 5179 H HH12 . ARG A 1 360 ? 67.547 48.923 9.861  1.00 79.46  902 A 1 \nATOM 5180 H HH21 . ARG A 1 360 ? 65.398 48.098 7.467  1.00 86.93  902 A 1 \nATOM 5181 H HH22 . ARG A 1 360 ? 66.778 48.612 7.692  1.00 86.93  902 A 1 \nATOM 5182 N N    . ALA A 1 361 ? 62.028 43.712 10.579 1.00 41.51  903 A 1 \nATOM 5183 C CA   . ALA A 1 361 ? 62.204 42.551 9.699  1.00 39.84  903 A 1 \nATOM 5184 C C    . ALA A 1 361 ? 60.860 41.949 9.345  1.00 45.39  903 A 1 \nATOM 5185 O O    . ALA A 1 361 ? 60.577 41.671 8.186  1.00 39.95  903 A 1 \nATOM 5186 C CB   . ALA A 1 361 ? 63.057 41.503 10.346 1.00 47.68  903 A 1 \nATOM 5187 H H    . ALA A 1 361 ? 62.547 43.726 11.265 1.00 49.81  903 A 1 \nATOM 5188 H HA   . ALA A 1 361 ? 62.641 42.836 8.870  1.00 47.81  903 A 1 \nATOM 5189 H HB1  . ALA A 1 361 ? 63.150 40.761 9.744  1.00 57.21  903 A 1 \nATOM 5190 H HB2  . ALA A 1 361 ? 63.920 41.878 10.538 1.00 57.21  903 A 1 \nATOM 5191 H HB3  . ALA A 1 361 ? 62.636 41.215 11.159 1.00 57.21  903 A 1 \nATOM 5192 N N    . MET A 1 362 ? 60.035 41.722 10.355 1.00 36.96  904 A 1 \nATOM 5193 C CA   . MET A 1 362 ? 58.670 41.302 10.082 1.00 36.13  904 A 1 \nATOM 5194 C C    . MET A 1 362 ? 57.905 42.313 9.202  1.00 37.36  904 A 1 \nATOM 5195 O O    . MET A 1 362 ? 57.430 41.962 8.124  1.00 38.26  904 A 1 \nATOM 5196 C CB   . MET A 1 362 ? 57.923 41.043 11.384 1.00 34.04  904 A 1 \nATOM 5197 C CG   . MET A 1 362 ? 58.238 39.695 12.023 1.00 32.86  904 A 1 \nATOM 5198 S SD   . MET A 1 362 ? 57.249 39.437 13.507 1.00 30.62  904 A 1 \nATOM 5199 C CE   . MET A 1 362 ? 58.422 39.934 14.737 1.00 30.49  904 A 1 \nATOM 5200 H H    . MET A 1 362 ? 60.234 41.801 11.188 1.00 44.35  904 A 1 \nATOM 5201 H HA   . MET A 1 362 ? 58.708 40.450 9.599  1.00 43.35  904 A 1 \nATOM 5202 H HB2  . MET A 1 362 ? 58.159 41.734 12.022 1.00 40.85  904 A 1 \nATOM 5203 H HB3  . MET A 1 362 ? 56.970 41.070 11.207 1.00 40.85  904 A 1 \nATOM 5204 H HG2  . MET A 1 362 ? 58.036 38.985 11.393 1.00 39.43  904 A 1 \nATOM 5205 H HG3  . MET A 1 362 ? 59.175 39.668 12.272 1.00 39.43  904 A 1 \nATOM 5206 H HE1  . MET A 1 362 ? 58.021 39.846 15.605 1.00 36.59  904 A 1 \nATOM 5207 H HE2  . MET A 1 362 ? 59.197 39.370 14.675 1.00 36.59  904 A 1 \nATOM 5208 H HE3  . MET A 1 362 ? 58.669 40.848 14.581 1.00 36.59  904 A 1 \nATOM 5209 N N    . ARG A 1 363 ? 57.803 43.564 9.647  1.00 39.14  905 A 1 \nATOM 5210 C CA   . ARG A 1 363 ? 57.037 44.584 8.919  1.00 38.99  905 A 1 \nATOM 5211 C C    . ARG A 1 363 ? 57.392 44.681 7.455  1.00 41.16  905 A 1 \nATOM 5212 O O    . ARG A 1 363 ? 56.596 45.125 6.631  1.00 42.33  905 A 1 \nATOM 5213 C CB   . ARG A 1 363 ? 57.271 45.967 9.485  1.00 39.64  905 A 1 \nATOM 5214 C CG   . ARG A 1 363 ? 57.006 47.001 8.414  1.00 43.36  905 A 1 \nATOM 5215 C CD   . ARG A 1 363 ? 57.032 48.416 8.908  1.00 48.83  905 A 1 \nATOM 5216 N NE   . ARG A 1 363 ? 56.166 49.272 8.094  1.00 55.80  905 A 1 \nATOM 5217 C CZ   . ARG A 1 363 ? 56.308 49.494 6.782  1.00 65.32  905 A 1 \nATOM 5218 N NH1  . ARG A 1 363 ? 57.288 48.924 6.080  1.00 63.70  905 A 1 \nATOM 5219 N NH2  . ARG A 1 363 ? 55.452 50.296 6.160  1.00 66.63  905 A 1 \nATOM 5220 H H    . ARG A 1 363 ? 58.168 43.852 10.370 1.00 46.97  905 A 1 \nATOM 5221 H HA   . ARG A 1 363 ? 56.081 44.380 8.990  1.00 46.78  905 A 1 \nATOM 5222 H HB2  . ARG A 1 363 ? 56.664 46.124 10.225 1.00 47.57  905 A 1 \nATOM 5223 H HB3  . ARG A 1 363 ? 58.193 46.050 9.775  1.00 47.57  905 A 1 \nATOM 5224 H HG2  . ARG A 1 363 ? 57.683 46.916 7.725  1.00 52.04  905 A 1 \nATOM 5225 H HG3  . ARG A 1 363 ? 56.129 46.837 8.033  1.00 52.04  905 A 1 \nATOM 5226 H HD2  . ARG A 1 363 ? 56.714 48.443 9.824  1.00 58.60  905 A 1 \nATOM 5227 H HD3  . ARG A 1 363 ? 57.937 48.759 8.854  1.00 58.60  905 A 1 \nATOM 5228 H HE   . ARG A 1 363 ? 55.512 49.664 8.492  1.00 66.96  905 A 1 \nATOM 5229 H HH11 . ARG A 1 363 ? 57.850 48.403 6.470  1.00 76.44  905 A 1 \nATOM 5230 H HH12 . ARG A 1 363 ? 57.360 49.080 5.238  1.00 76.44  905 A 1 \nATOM 5231 H HH21 . ARG A 1 363 ? 54.815 50.669 6.600  1.00 79.95  905 A 1 \nATOM 5232 H HH22 . ARG A 1 363 ? 55.535 50.443 5.317  1.00 79.95  905 A 1 \nATOM 5233 N N    . ASN A 1 364 ? 58.612 44.307 7.135  1.00 41.92  906 A 1 \nATOM 5234 C CA   . ASN A 1 364 ? 59.046 44.384 5.767  1.00 44.16  906 A 1 \nATOM 5235 C C    . ASN A 1 364 ? 58.724 43.069 5.078  1.00 44.02  906 A 1 \nATOM 5236 O O    . ASN A 1 364 ? 57.904 43.028 4.164  1.00 44.97  906 A 1 \nATOM 5237 C CB   . ASN A 1 364 ? 60.521 44.741 5.703  1.00 45.42  906 A 1 \nATOM 5238 C CG   . ASN A 1 364 ? 60.757 46.187 6.038  1.00 46.34  906 A 1 \nATOM 5239 O OD1  . ASN A 1 364 ? 59.816 46.984 6.036  1.00 46.53  906 A 1 \nATOM 5240 N ND2  . ASN A 1 364 ? 62.001 46.542 6.332  1.00 47.07  906 A 1 \nATOM 5241 H H    . ASN A 1 364 ? 59.200 44.008 7.686  1.00 50.31  906 A 1 \nATOM 5242 H HA   . ASN A 1 364 ? 58.545 45.093 5.313  1.00 52.99  906 A 1 \nATOM 5243 H HB2  . ASN A 1 364 ? 61.009 44.197 6.342  1.00 54.51  906 A 1 \nATOM 5244 H HB3  . ASN A 1 364 ? 60.850 44.579 4.805  1.00 54.51  906 A 1 \nATOM 5245 H HD21 . ASN A 1 364 ? 62.629 45.954 6.326  1.00 56.49  906 A 1 \nATOM 5246 H HD22 . ASN A 1 364 ? 62.180 47.359 6.530  1.00 56.49  906 A 1 \nATOM 5247 N N    . LYS A 1 365 ? 59.310 41.974 5.534  1.00 42.96  907 A 1 \nATOM 5248 C CA   . LYS A 1 365 ? 58.984 40.712 4.913  1.00 42.98  907 A 1 \nATOM 5249 C C    . LYS A 1 365 ? 57.491 40.662 4.683  1.00 42.47  907 A 1 \nATOM 5250 O O    . LYS A 1 365 ? 57.024 39.954 3.806  1.00 43.26  907 A 1 \nATOM 5251 C CB   . LYS A 1 365 ? 59.448 39.537 5.743  1.00 41.48  907 A 1 \nATOM 5252 C CG   . LYS A 1 365 ? 60.900 39.215 5.512  1.00 42.70  907 A 1 \nATOM 5253 C CD   . LYS A 1 365 ? 61.140 38.611 4.134  1.00 44.75  907 A 1 \nATOM 5254 C CE   . LYS A 1 365 ? 62.430 39.121 3.482  1.00 46.95  907 A 1 \nATOM 5255 N NZ   . LYS A 1 365 ? 62.350 40.568 3.098  1.00 48.08  907 A 1 \nATOM 5256 H H    . LYS A 1 365 ? 59.879 41.936 6.178  1.00 51.55  907 A 1 \nATOM 5257 H HA   . LYS A 1 365 ? 59.428 40.661 4.040  1.00 51.58  907 A 1 \nATOM 5258 H HB2  . LYS A 1 365 ? 59.332 39.746 6.683  1.00 49.77  907 A 1 \nATOM 5259 H HB3  . LYS A 1 365 ? 58.925 38.755 5.508  1.00 49.77  907 A 1 \nATOM 5260 H HG2  . LYS A 1 365 ? 61.421 40.030 5.579  1.00 51.24  907 A 1 \nATOM 5261 H HG3  . LYS A 1 365 ? 61.194 38.575 6.178  1.00 51.24  907 A 1 \nATOM 5262 H HD2  . LYS A 1 365 ? 61.207 37.647 4.219  1.00 53.70  907 A 1 \nATOM 5263 H HD3  . LYS A 1 365 ? 60.398 38.842 3.554  1.00 53.70  907 A 1 \nATOM 5264 H HE2  . LYS A 1 365 ? 63.164 39.017 4.108  1.00 56.34  907 A 1 \nATOM 5265 H HE3  . LYS A 1 365 ? 62.603 38.607 2.678  1.00 56.34  907 A 1 \nATOM 5266 N N    . LYS A 1 366 ? 56.733 41.453 5.429  1.00 41.39  908 A 1 \nATOM 5267 C CA   . LYS A 1 366 ? 55.285 41.425 5.304  1.00 40.93  908 A 1 \nATOM 5268 C C    . LYS A 1 366 ? 54.782 42.387 4.266  1.00 43.02  908 A 1 \nATOM 5269 O O    . LYS A 1 366 ? 54.012 42.024 3.385  1.00 43.95  908 A 1 \nATOM 5270 C CB   . LYS A 1 366 ? 54.642 41.772 6.631  1.00 38.93  908 A 1 \nATOM 5271 C CG   . LYS A 1 366 ? 53.148 41.806 6.560  1.00 38.56  908 A 1 \nATOM 5272 C CD   . LYS A 1 366 ? 52.632 43.192 6.826  1.00 39.07  908 A 1 \nATOM 5273 C CE   . LYS A 1 366 ? 51.863 43.248 8.140  1.00 37.09  908 A 1 \nATOM 5274 N NZ   . LYS A 1 366 ? 51.227 44.581 8.351  1.00 37.85  908 A 1 \nATOM 5275 H H    . LYS A 1 366 ? 57.030 42.011 6.012  1.00 49.67  908 A 1 \nATOM 5276 H HA   . LYS A 1 366 ? 55.000 40.522 5.050  1.00 49.12  908 A 1 \nATOM 5277 H HB2  . LYS A 1 366 ? 54.896 41.106 7.288  1.00 46.72  908 A 1 \nATOM 5278 H HB3  . LYS A 1 366 ? 54.949 42.648 6.911  1.00 46.72  908 A 1 \nATOM 5279 H HG2  . LYS A 1 366 ? 52.861 41.537 5.674  1.00 46.28  908 A 1 \nATOM 5280 H HG3  . LYS A 1 366 ? 52.780 41.209 7.231  1.00 46.28  908 A 1 \nATOM 5281 H HD2  . LYS A 1 366 ? 53.379 43.808 6.882  1.00 46.89  908 A 1 \nATOM 5282 H HD3  . LYS A 1 366 ? 52.032 43.454 6.110  1.00 46.89  908 A 1 \nATOM 5283 H HE2  . LYS A 1 366 ? 51.164 42.576 8.130  1.00 44.51  908 A 1 \nATOM 5284 H HE3  . LYS A 1 366 ? 52.475 43.084 8.875  1.00 44.51  908 A 1 \nATOM 5285 H HZ1  . LYS A 1 366 ? 50.785 44.588 9.123  1.00 45.43  908 A 1 \nATOM 5286 H HZ2  . LYS A 1 366 ? 51.850 45.216 8.368  1.00 45.43  908 A 1 \nATOM 5287 H HZ3  . LYS A 1 366 ? 50.656 44.753 7.690  1.00 45.43  908 A 1 \nATOM 5288 N N    . HIS A 1 367 ? 55.201 43.634 4.383  1.00 43.91  909 A 1 \nATOM 5289 C CA   . HIS A 1 367 ? 54.718 44.675 3.480  1.00 49.21  909 A 1 \nATOM 5290 C C    . HIS A 1 367 ? 55.087 44.412 2.017  1.00 54.58  909 A 1 \nATOM 5291 O O    . HIS A 1 367 ? 54.245 44.541 1.127  1.00 55.56  909 A 1 \nATOM 5292 C CB   . HIS A 1 367 ? 55.268 46.023 3.909  1.00 46.81  909 A 1 \nATOM 5293 C CG   . HIS A 1 367 ? 55.009 47.115 2.930  1.00 51.12  909 A 1 \nATOM 5294 N ND1  . HIS A 1 367 ? 55.868 47.394 1.891  1.00 51.80  909 A 1 \nATOM 5295 C CD2  . HIS A 1 367 ? 53.990 47.997 2.830  1.00 53.12  909 A 1 \nATOM 5296 C CE1  . HIS A 1 367 ? 55.391 48.409 1.194  1.00 60.55  909 A 1 \nATOM 5297 N NE2  . HIS A 1 367 ? 54.252 48.793 1.742  1.00 60.02  909 A 1 \nATOM 5298 H H    . HIS A 1 367 ? 55.764 43.908 4.974  1.00 52.69  909 A 1 \nATOM 5299 H HA   . HIS A 1 367 ? 53.741 44.716 3.540  1.00 59.06  909 A 1 \nATOM 5300 H HB2  . HIS A 1 367 ? 54.857 46.275 4.751  1.00 56.18  909 A 1 \nATOM 5301 H HB3  . HIS A 1 367 ? 56.229 45.947 4.021  1.00 56.18  909 A 1 \nATOM 5302 H HD1  . HIS A 1 367 ? 56.602 46.977 1.726  1.00 62.16  909 A 1 \nATOM 5303 H HD2  . HIS A 1 367 ? 53.253 48.057 3.395  1.00 63.74  909 A 1 \nATOM 5304 H HE1  . HIS A 1 367 ? 55.788 48.786 0.442  1.00 72.66  909 A 1 \nATOM 5305 H HE2  . HIS A 1 367 ? 53.754 49.436 1.461  1.00 72.02  909 A 1 \nATOM 5306 N N    . HIS A 1 368 ? 56.333 44.022 1.769  1.00 58.45  910 A 1 \nATOM 5307 C CA   . HIS A 1 368 ? 56.749 43.664 0.420  1.00 63.76  910 A 1 \nATOM 5308 C C    . HIS A 1 368 ? 56.295 42.243 0.079  1.00 62.03  910 A 1 \nATOM 5309 O O    . HIS A 1 368 ? 56.771 41.665 -0.886 1.00 61.86  910 A 1 \nATOM 5310 C CB   . HIS A 1 368 ? 58.278 43.774 0.245  1.00 61.84  910 A 1 \nATOM 5311 C CG   . HIS A 1 368 ? 58.808 45.177 0.316  1.00 63.16  910 A 1 \nATOM 5312 N ND1  . HIS A 1 368 ? 59.643 45.605 1.324  1.00 67.94  910 A 1 \nATOM 5313 C CD2  . HIS A 1 368 ? 58.631 46.244 -0.499 1.00 75.31  910 A 1 \nATOM 5314 C CE1  . HIS A 1 368 ? 59.945 46.877 1.140  1.00 72.40  910 A 1 \nATOM 5315 N NE2  . HIS A 1 368 ? 59.347 47.289 0.038  1.00 77.81  910 A 1 \nATOM 5316 H H    . HIS A 1 368 ? 56.952 43.957 2.362  1.00 70.14  910 A 1 \nATOM 5317 H HA   . HIS A 1 368 ? 56.327 44.277 -0.217 1.00 76.51  910 A 1 \nATOM 5318 H HB2  . HIS A 1 368 ? 58.710 43.261 0.946  1.00 74.21  910 A 1 \nATOM 5319 H HB3  . HIS A 1 368 ? 58.519 43.412 -0.622 1.00 74.21  910 A 1 \nATOM 5320 H HD1  . HIS A 1 368 ? 59.914 45.121 1.981  1.00 81.53  910 A 1 \nATOM 5321 H HD2  . HIS A 1 368 ? 58.114 46.268 -1.272 1.00 90.37  910 A 1 \nATOM 5322 H HE1  . HIS A 1 368 ? 60.495 47.392 1.686  1.00 86.89  910 A 1 \nATOM 5323 H HE2  . HIS A 1 368 ? 59.398 48.082 -0.292 1.00 93.38  910 A 1 \nATOM 5324 N N    . TYR A 1 369 ? 55.358 41.686 0.838  1.00 55.95  911 A 1 \nATOM 5325 C CA   . TYR A 1 369 ? 55.025 40.278 0.676  1.00 57.07  911 A 1 \nATOM 5326 C C    . TYR A 1 369 ? 54.785 39.881 -0.779 1.00 58.75  911 A 1 \nATOM 5327 O O    . TYR A 1 369 ? 55.329 38.891 -1.245 1.00 59.08  911 A 1 \nATOM 5328 C CB   . TYR A 1 369 ? 53.813 39.884 1.534  1.00 62.00  911 A 1 \nATOM 5329 C CG   . TYR A 1 369 ? 53.571 38.390 1.571  1.00 66.14  911 A 1 \nATOM 5330 C CD1  . TYR A 1 369 ? 54.417 37.555 2.283  1.00 65.02  911 A 1 \nATOM 5331 C CD2  . TYR A 1 369 ? 52.509 37.814 0.894  1.00 51.87  911 A 1 \nATOM 5332 C CE1  . TYR A 1 369 ? 54.217 36.194 2.320  1.00 57.13  911 A 1 \nATOM 5333 C CE2  . TYR A 1 369 ? 52.300 36.450 0.925  1.00 59.34  911 A 1 \nATOM 5334 C CZ   . TYR A 1 369 ? 53.162 35.645 1.641  1.00 55.67  911 A 1 \nATOM 5335 O OH   . TYR A 1 369 ? 52.976 34.282 1.691  1.00 57.93  911 A 1 \nATOM 5336 H H    . TYR A 1 369 ? 54.906 42.095 1.445  1.00 67.14  911 A 1 \nATOM 5337 H HA   . TYR A 1 369 ? 55.786 39.749 0.995  1.00 68.49  911 A 1 \nATOM 5338 H HB2  . TYR A 1 369 ? 53.961 40.185 2.444  1.00 74.40  911 A 1 \nATOM 5339 H HB3  . TYR A 1 369 ? 53.020 40.307 1.171  1.00 74.40  911 A 1 \nATOM 5340 H HD1  . TYR A 1 369 ? 55.138 37.922 2.742  1.00 78.02  911 A 1 \nATOM 5341 H HD2  . TYR A 1 369 ? 51.929 38.355 0.408  1.00 62.24  911 A 1 \nATOM 5342 H HE1  . TYR A 1 369 ? 54.796 35.650 2.802  1.00 68.56  911 A 1 \nATOM 5343 H HE2  . TYR A 1 369 ? 51.583 36.076 0.466  1.00 71.21  911 A 1 \nATOM 5344 H HH   . TYR A 1 369 ? 53.013 33.966 0.935  1.00 69.52  911 A 1 \nATOM 5345 N N    . ARG A 1 370 ? 53.973 40.633 -1.506 1.00 69.12  912 A 1 \nATOM 5346 C CA   . ARG A 1 370 ? 53.606 40.196 -2.851 1.00 79.13  912 A 1 \nATOM 5347 C C    . ARG A 1 370 ? 54.836 40.008 -3.762 1.00 83.66  912 A 1 \nATOM 5348 O O    . ARG A 1 370 ? 54.826 39.148 -4.647 1.00 81.56  912 A 1 \nATOM 5349 C CB   . ARG A 1 370 ? 52.573 41.148 -3.484 1.00 82.48  912 A 1 \nATOM 5350 C CG   . ARG A 1 370 ? 52.866 41.553 -4.939 1.00 92.08  912 A 1 \nATOM 5351 C CD   . ARG A 1 370 ? 52.869 43.073 -5.135 1.00 104.16 912 A 1 \nATOM 5352 N NE   . ARG A 1 370 ? 53.332 43.793 -3.946 1.00 112.71 912 A 1 \nATOM 5353 C CZ   . ARG A 1 370 ? 53.321 45.116 -3.818 1.00 112.34 912 A 1 \nATOM 5354 N NH1  . ARG A 1 370 ? 52.879 45.880 -4.814 1.00 119.56 912 A 1 \nATOM 5355 N NH2  . ARG A 1 370 ? 53.757 45.673 -2.694 1.00 98.85  912 A 1 \nATOM 5356 H H    . ARG A 1 370 ? 53.627 41.380 -1.256 1.00 82.95  912 A 1 \nATOM 5357 H HA   . ARG A 1 370 ? 53.174 39.319 -2.774 1.00 94.95  912 A 1 \nATOM 5358 H HB2  . ARG A 1 370 ? 51.705 40.716 -3.470 1.00 98.98  912 A 1 \nATOM 5359 H HB3  . ARG A 1 370 ? 52.540 41.961 -2.956 1.00 98.98  912 A 1 \nATOM 5360 H HG2  . ARG A 1 370 ? 53.739 41.215 -5.192 1.00 110.49 912 A 1 \nATOM 5361 H HG3  . ARG A 1 370 ? 52.183 41.177 -5.515 1.00 110.49 912 A 1 \nATOM 5362 H HD2  . ARG A 1 370 ? 53.461 43.296 -5.870 1.00 125.00 912 A 1 \nATOM 5363 H HD3  . ARG A 1 370 ? 51.967 43.369 -5.333 1.00 125.00 912 A 1 \nATOM 5364 H HE   . ARG A 1 370 ? 53.630 43.328 -3.286 1.00 135.25 912 A 1 \nATOM 5365 H HH11 . ARG A 1 370 ? 52.595 45.518 -5.541 1.00 143.47 912 A 1 \nATOM 5366 H HH12 . ARG A 1 370 ? 52.874 46.736 -4.730 1.00 143.47 912 A 1 \nATOM 5367 H HH21 . ARG A 1 370 ? 54.044 45.178 -2.052 1.00 118.62 912 A 1 \nATOM 5368 H HH22 . ARG A 1 370 ? 53.755 46.529 -2.609 1.00 118.62 912 A 1 \nATOM 5369 N N    . GLU A 1 371 ? 55.886 40.801 -3.540 1.00 66.41  913 A 1 \nATOM 5370 C CA   . GLU A 1 371 ? 57.060 40.811 -4.417 1.00 61.22  913 A 1 \nATOM 5371 C C    . GLU A 1 371 ? 58.121 39.832 -3.937 1.00 60.18  913 A 1 \nATOM 5372 O O    . GLU A 1 371 ? 59.274 39.914 -4.351 1.00 66.00  913 A 1 \nATOM 5373 C CB   . GLU A 1 371 ? 57.683 42.215 -4.483 1.00 62.44  913 A 1 \nATOM 5374 C CG   . GLU A 1 371 ? 56.735 43.340 -4.912 1.00 68.49  913 A 1 \nATOM 5375 C CD   . GLU A 1 371 ? 56.828 44.573 -4.004 1.00 80.62  913 A 1 \nATOM 5376 O OE1  . GLU A 1 371 ? 57.578 45.514 -4.361 1.00 87.82  913 A 1 \nATOM 5377 O OE2  . GLU A 1 371 ? 56.157 44.599 -2.935 1.00 60.35  913 A 1 \nATOM 5378 H H    . GLU A 1 371 ? 55.943 41.350 -2.880 1.00 79.69  913 A 1 \nATOM 5379 H HA   . GLU A 1 371 ? 56.790 40.551 -5.323 1.00 73.46  913 A 1 \nATOM 5380 H HB2  . GLU A 1 371 ? 58.023 42.442 -3.603 1.00 74.93  913 A 1 \nATOM 5381 H HB3  . GLU A 1 371 ? 58.416 42.196 -5.118 1.00 74.93  913 A 1 \nATOM 5382 H HG2  . GLU A 1 371 ? 56.959 43.615 -5.815 1.00 82.19  913 A 1 \nATOM 5383 H HG3  . GLU A 1 371 ? 55.822 43.013 -4.882 1.00 82.19  913 A 1 \nATOM 5384 N N    . LEU A 1 372 ? 57.734 38.904 -3.070 1.00 56.33  914 A 1 \nATOM 5385 C CA   . LEU A 1 372 ? 58.687 37.993 -2.439 1.00 57.69  914 A 1 \nATOM 5386 C C    . LEU A 1 372 ? 59.006 36.825 -3.361 1.00 57.01  914 A 1 \nATOM 5387 O O    . LEU A 1 372 ? 58.233 36.525 -4.262 1.00 58.43  914 A 1 \nATOM 5388 C CB   . LEU A 1 372 ? 58.096 37.441 -1.136 1.00 52.14  914 A 1 \nATOM 5389 C CG   . LEU A 1 372 ? 58.389 38.094 0.224  1.00 49.91  914 A 1 \nATOM 5390 C CD1  . LEU A 1 372 ? 59.622 37.474 0.822  1.00 49.39  914 A 1 \nATOM 5391 C CD2  . LEU A 1 372 ? 58.541 39.588 0.100  1.00 60.02  914 A 1 \nATOM 5392 H H    . LEU A 1 372 ? 56.919 38.778 -2.828 1.00 67.60  914 A 1 \nATOM 5393 H HA   . LEU A 1 372 ? 59.518 38.471 -2.233 1.00 69.23  914 A 1 \nATOM 5394 H HB2  . LEU A 1 372 ? 57.131 37.450 -1.235 1.00 62.57  914 A 1 \nATOM 5395 H HB3  . LEU A 1 372 ? 58.387 36.519 -1.059 1.00 62.57  914 A 1 \nATOM 5396 H HG   . LEU A 1 372 ? 57.647 37.919 0.823  1.00 59.90  914 A 1 \nATOM 5397 H HD11 . LEU A 1 372 ? 59.799 37.887 1.670  1.00 59.27  914 A 1 \nATOM 5398 H HD12 . LEU A 1 372 ? 59.472 36.533 0.940  1.00 59.27  914 A 1 \nATOM 5399 H HD13 . LEU A 1 372 ? 60.362 37.616 0.227  1.00 59.27  914 A 1 \nATOM 5400 H HD21 . LEU A 1 372 ? 58.723 39.956 0.968  1.00 72.03  914 A 1 \nATOM 5401 H HD22 . LEU A 1 372 ? 59.269 39.779 -0.496 1.00 72.03  914 A 1 \nATOM 5402 H HD23 . LEU A 1 372 ? 57.726 39.957 -0.248 1.00 72.03  914 A 1 \nATOM 5403 N N    . PRO A 1 373 ? 60.159 36.171 -3.152 1.00 56.82  915 A 1 \nATOM 5404 C CA   . PRO A 1 373 ? 60.390 34.843 -3.721 1.00 58.05  915 A 1 \nATOM 5405 C C    . PRO A 1 373 ? 59.311 33.894 -3.219 1.00 56.27  915 A 1 \nATOM 5406 O O    . PRO A 1 373 ? 58.682 34.226 -2.224 1.00 53.82  915 A 1 \nATOM 5407 C CB   . PRO A 1 373 ? 61.746 34.452 -3.142 1.00 57.83  915 A 1 \nATOM 5408 C CG   . PRO A 1 373 ? 62.446 35.736 -2.938 1.00 57.99  915 A 1 \nATOM 5409 C CD   . PRO A 1 373 ? 61.380 36.727 -2.552 1.00 58.34  915 A 1 \nATOM 5410 H HA   . PRO A 1 373 ? 60.418 34.862 -4.701 1.00 69.66  915 A 1 \nATOM 5411 H HB2  . PRO A 1 373 ? 61.622 33.989 -2.299 1.00 69.39  915 A 1 \nATOM 5412 H HB3  . PRO A 1 373 ? 62.226 33.894 -3.775 1.00 69.39  915 A 1 \nATOM 5413 H HG2  . PRO A 1 373 ? 63.098 35.641 -2.225 1.00 69.59  915 A 1 \nATOM 5414 H HG3  . PRO A 1 373 ? 62.879 36.005 -3.763 1.00 69.59  915 A 1 \nATOM 5415 H HD2  . PRO A 1 373 ? 61.293 36.771 -1.587 1.00 70.01  915 A 1 \nATOM 5416 H HD3  . PRO A 1 373 ? 61.576 37.598 -2.931 1.00 70.01  915 A 1 \nATOM 5417 N N    . VAL A 1 374 ? 59.103 32.755 -3.874 1.00 60.00  916 A 1 \nATOM 5418 C CA   . VAL A 1 374 ? 58.011 31.848 -3.518 1.00 58.68  916 A 1 \nATOM 5419 C C    . VAL A 1 374 ? 58.322 30.934 -2.338 1.00 56.60  916 A 1 \nATOM 5420 O O    . VAL A 1 374 ? 57.496 30.745 -1.433 1.00 58.40  916 A 1 \nATOM 5421 C CB   . VAL A 1 374 ? 57.662 30.950 -4.691 1.00 61.19  916 A 1 \nATOM 5422 C CG1  . VAL A 1 374 ? 56.929 29.710 -4.194 1.00 60.01  916 A 1 \nATOM 5423 C CG2  . VAL A 1 374 ? 56.846 31.724 -5.706 1.00 62.86  916 A 1 \nATOM 5424 H H    . VAL A 1 374 ? 59.583 32.481 -4.533 1.00 72.00  916 A 1 \nATOM 5425 H HA   . VAL A 1 374 ? 57.218 32.376 -3.292 1.00 70.42  916 A 1 \nATOM 5426 H HB   . VAL A 1 374 ? 58.490 30.658 -5.127 1.00 73.43  916 A 1 \nATOM 5427 H HG11 . VAL A 1 374 ? 56.715 29.152 -4.945 1.00 72.01  916 A 1 \nATOM 5428 H HG12 . VAL A 1 374 ? 57.498 29.235 -3.584 1.00 72.01  916 A 1 \nATOM 5429 H HG13 . VAL A 1 374 ? 56.124 29.982 -3.747 1.00 72.01  916 A 1 \nATOM 5430 H HG21 . VAL A 1 374 ? 56.633 31.145 -6.441 1.00 75.44  916 A 1 \nATOM 5431 H HG22 . VAL A 1 374 ? 56.040 32.034 -5.287 1.00 75.44  916 A 1 \nATOM 5432 H HG23 . VAL A 1 374 ? 57.363 32.472 -6.016 1.00 75.44  916 A 1 \nATOM 5433 N N    . GLU A 1 375 ? 59.506 30.338 -2.380 1.00 60.89  917 A 1 \nATOM 5434 C CA   . GLU A 1 375 ? 60.011 29.529 -1.273 1.00 65.02  917 A 1 \nATOM 5435 C C    . GLU A 1 375 ? 59.807 30.279 0.059  1.00 65.04  917 A 1 \nATOM 5436 O O    . GLU A 1 375 ? 59.203 29.765 1.028  1.00 62.14  917 A 1 \nATOM 5437 C CB   . GLU A 1 375 ? 61.496 29.220 -1.480 1.00 61.05  917 A 1 \nATOM 5438 C CG   . GLU A 1 375 ? 61.784 28.455 -2.746 1.00 84.57  917 A 1 \nATOM 5439 C CD   . GLU A 1 375 ? 61.618 29.308 -4.008 1.00 90.46  917 A 1 \nATOM 5440 O OE1  . GLU A 1 375 ? 61.597 30.557 -3.881 1.00 73.28  917 A 1 \nATOM 5441 O OE2  . GLU A 1 375 ? 61.490 28.738 -5.120 1.00 103.86 917 A 1 \nATOM 5442 H H    . GLU A 1 375 ? 60.046 30.386 -3.048 1.00 73.07  917 A 1 \nATOM 5443 H HA   . GLU A 1 375 ? 59.519 28.683 -1.233 1.00 78.03  917 A 1 \nATOM 5444 H HB2  . GLU A 1 375 ? 61.987 30.055 -1.519 1.00 73.26  917 A 1 \nATOM 5445 H HB3  . GLU A 1 375 ? 61.811 28.687 -0.733 1.00 73.26  917 A 1 \nATOM 5446 H HG2  . GLU A 1 375 ? 62.700 28.135 -2.720 1.00 101.48 917 A 1 \nATOM 5447 H HG3  . GLU A 1 375 ? 61.172 27.706 -2.809 1.00 101.48 917 A 1 \nATOM 5448 N N    . VAL A 1 376 ? 60.315 31.510 0.072  1.00 56.36  918 A 1 \nATOM 5449 C CA   . VAL A 1 376 ? 60.222 32.399 1.212  1.00 48.64  918 A 1 \nATOM 5450 C C    . VAL A 1 376 ? 58.781 32.758 1.532  1.00 49.79  918 A 1 \nATOM 5451 O O    . VAL A 1 376 ? 58.428 32.945 2.706  1.00 45.53  918 A 1 \nATOM 5452 C CB   . VAL A 1 376 ? 60.945 33.695 0.934  1.00 49.56  918 A 1 \nATOM 5453 C CG1  . VAL A 1 376 ? 60.648 34.675 2.043  1.00 52.71  918 A 1 \nATOM 5454 C CG2  . VAL A 1 376 ? 62.444 33.450 0.801  1.00 51.05  918 A 1 \nATOM 5455 H H    . VAL A 1 376 ? 60.731 31.858 -0.596 1.00 67.64  918 A 1 \nATOM 5456 H HA   . VAL A 1 376 ? 60.624 31.974 1.998  1.00 58.37  918 A 1 \nATOM 5457 H HB   . VAL A 1 376 ? 60.619 34.074 0.092  1.00 59.48  918 A 1 \nATOM 5458 H HG11 . VAL A 1 376 ? 61.110 35.498 1.863  1.00 63.26  918 A 1 \nATOM 5459 H HG12 . VAL A 1 376 ? 59.702 34.831 2.076  1.00 63.26  918 A 1 \nATOM 5460 H HG13 . VAL A 1 376 ? 60.950 34.306 2.876  1.00 63.26  918 A 1 \nATOM 5461 H HG21 . VAL A 1 376 ? 62.882 34.286 0.625  1.00 61.26  918 A 1 \nATOM 5462 H HG22 . VAL A 1 376 ? 62.773 33.073 1.620  1.00 61.26  918 A 1 \nATOM 5463 H HG23 . VAL A 1 376 ? 62.597 32.841 0.075  1.00 61.26  918 A 1 \nATOM 5464 N N    . GLN A 1 377 ? 57.957 32.873 0.487  1.00 58.11  919 A 1 \nATOM 5465 C CA   . GLN A 1 377 ? 56.517 33.105 0.649  1.00 54.70  919 A 1 \nATOM 5466 C C    . GLN A 1 377 ? 55.872 31.929 1.345  1.00 50.02  919 A 1 \nATOM 5467 O O    . GLN A 1 377 ? 54.854 32.087 2.014  1.00 52.10  919 A 1 \nATOM 5468 C CB   . GLN A 1 377 ? 55.816 33.326 -0.696 1.00 53.74  919 A 1 \nATOM 5469 C CG   . GLN A 1 377 ? 55.634 34.793 -1.079 1.00 71.54  919 A 1 \nATOM 5470 C CD   . GLN A 1 377 ? 54.823 34.991 -2.352 1.00 65.63  919 A 1 \nATOM 5471 O OE1  . GLN A 1 377 ? 54.397 34.028 -2.987 1.00 71.20  919 A 1 \nATOM 5472 N NE2  . GLN A 1 377 ? 54.600 36.249 -2.723 1.00 57.63  919 A 1 \nATOM 5473 H H    . GLN A 1 377 ? 58.209 32.820 -0.333 1.00 69.73  919 A 1 \nATOM 5474 H HA   . GLN A 1 377 ? 56.379 33.903 1.202  1.00 65.63  919 A 1 \nATOM 5475 H HB2  . GLN A 1 377 ? 56.341 32.903 -1.393 1.00 64.49  919 A 1 \nATOM 5476 H HB3  . GLN A 1 377 ? 54.936 32.921 -0.657 1.00 64.49  919 A 1 \nATOM 5477 H HG2  . GLN A 1 377 ? 55.174 35.251 -0.358 1.00 85.85  919 A 1 \nATOM 5478 H HG3  . GLN A 1 377 ? 56.508 35.192 -1.217 1.00 85.85  919 A 1 \nATOM 5479 H HE21 . GLN A 1 377 ? 54.910 36.898 -2.251 1.00 69.16  919 A 1 \nATOM 5480 H HE22 . GLN A 1 377 ? 54.147 36.414 -3.435 1.00 69.16  919 A 1 \nATOM 5481 N N    . GLU A 1 378 ? 56.460 30.748 1.188  1.00 53.82  920 A 1 \nATOM 5482 C CA   . GLU A 1 378 ? 55.841 29.557 1.759  1.00 53.76  920 A 1 \nATOM 5483 C C    . GLU A 1 378 ? 56.466 28.906 3.015  1.00 59.11  920 A 1 \nATOM 5484 O O    . GLU A 1 378 ? 55.867 27.976 3.548  1.00 62.88  920 A 1 \nATOM 5485 C CB   . GLU A 1 378 ? 55.583 28.513 0.658  1.00 58.76  920 A 1 \nATOM 5486 C CG   . GLU A 1 378 ? 56.707 27.541 0.365  1.00 74.44  920 A 1 \nATOM 5487 C CD   . GLU A 1 378 ? 56.333 26.567 -0.747 1.00 86.30  920 A 1 \nATOM 5488 O OE1  . GLU A 1 378 ? 55.209 26.679 -1.282 1.00 71.09  920 A 1 \nATOM 5489 O OE2  . GLU A 1 378 ? 57.161 25.697 -1.091 1.00 100.24 920 A 1 \nATOM 5490 H H    . GLU A 1 378 ? 57.197 30.610 0.767  1.00 64.59  920 A 1 \nATOM 5491 H HA   . GLU A 1 378 ? 54.949 29.840 2.050  1.00 64.51  920 A 1 \nATOM 5492 H HB2  . GLU A 1 378 ? 54.809 27.987 0.914  1.00 70.51  920 A 1 \nATOM 5493 H HB3  . GLU A 1 378 ? 55.390 28.985 -0.167 1.00 70.51  920 A 1 \nATOM 5494 H HG2  . GLU A 1 378 ? 57.492 28.036 0.085  1.00 89.32  920 A 1 \nATOM 5495 H HG3  . GLU A 1 378 ? 56.901 27.028 1.165  1.00 89.32  920 A 1 \nATOM 5496 N N    . THR A 1 379 ? 57.622 29.344 3.514  1.00 43.28  921 A 1 \nATOM 5497 C CA   . THR A 1 379 ? 57.942 28.962 4.905  1.00 41.41  921 A 1 \nATOM 5498 C C    . THR A 1 379 ? 57.165 29.834 5.874  1.00 39.10  921 A 1 \nATOM 5499 O O    . THR A 1 379 ? 57.057 29.523 7.063  1.00 37.39  921 A 1 \nATOM 5500 C CB   . THR A 1 379 ? 59.400 29.062 5.310  1.00 41.86  921 A 1 \nATOM 5501 O OG1  . THR A 1 379 ? 59.914 30.330 4.901  1.00 45.99  921 A 1 \nATOM 5502 C CG2  . THR A 1 379 ? 60.209 27.885 4.759  1.00 43.88  921 A 1 \nATOM 5503 H H    . THR A 1 379 ? 58.204 29.829 3.108  1.00 51.93  921 A 1 \nATOM 5504 H HA   . THR A 1 379 ? 57.658 28.034 5.046  1.00 49.69  921 A 1 \nATOM 5505 H HB   . THR A 1 379 ? 59.448 29.014 6.277  1.00 50.23  921 A 1 \nATOM 5506 H HG1  . THR A 1 379 ? 60.703 30.395 5.115  1.00 55.19  921 A 1 \nATOM 5507 H HG21 . THR A 1 379 ? 61.128 27.966 5.025  1.00 52.66  921 A 1 \nATOM 5508 H HG22 . THR A 1 379 ? 59.858 27.058 5.097  1.00 52.66  921 A 1 \nATOM 5509 H HG23 . THR A 1 379 ? 60.163 27.875 3.800  1.00 52.66  921 A 1 \nATOM 5510 N N    . LEU A 1 380 ? 56.622 30.936 5.380  1.00 52.12  922 A 1 \nATOM 5511 C CA   . LEU A 1 380 ? 55.583 31.645 6.125  1.00 51.46  922 A 1 \nATOM 5512 C C    . LEU A 1 380 ? 54.331 31.562 5.278  1.00 54.65  922 A 1 \nATOM 5513 O O    . LEU A 1 380 ? 54.266 30.750 4.363  1.00 64.87  922 A 1 \nATOM 5514 C CB   . LEU A 1 380 ? 55.976 33.106 6.381  1.00 54.55  922 A 1 \nATOM 5515 C CG   . LEU A 1 380 ? 56.971 33.770 5.419  1.00 42.40  922 A 1 \nATOM 5516 C CD1  . LEU A 1 380 ? 56.678 35.241 5.296  1.00 42.53  922 A 1 \nATOM 5517 C CD2  . LEU A 1 380 ? 58.355 33.556 5.946  1.00 42.51  922 A 1 \nATOM 5518 H H    . LEU A 1 380 ? 56.831 31.294 4.626  1.00 62.54  922 A 1 \nATOM 5519 H HA   . LEU A 1 380 ? 55.420 31.200 6.983  1.00 61.75  922 A 1 \nATOM 5520 H HB2  . LEU A 1 380 ? 55.166 33.640 6.361  1.00 65.47  922 A 1 \nATOM 5521 H HB3  . LEU A 1 380 ? 56.366 33.158 7.268  1.00 65.47  922 A 1 \nATOM 5522 H HG   . LEU A 1 380 ? 56.903 33.362 4.542  1.00 50.88  922 A 1 \nATOM 5523 H HD11 . LEU A 1 380 ? 57.310 35.635 4.691  1.00 51.04  922 A 1 \nATOM 5524 H HD12 . LEU A 1 380 ? 55.786 35.354 4.958  1.00 51.04  922 A 1 \nATOM 5525 H HD13 . LEU A 1 380 ? 56.754 35.648 6.162  1.00 51.04  922 A 1 \nATOM 5526 H HD21 . LEU A 1 380 ? 58.983 33.969 5.349  1.00 51.01  922 A 1 \nATOM 5527 H HD22 . LEU A 1 380 ? 58.421 33.953 6.817  1.00 51.01  922 A 1 \nATOM 5528 H HD23 . LEU A 1 380 ? 58.525 32.613 6.000  1.00 51.01  922 A 1 \nATOM 5529 N N    . GLY A 1 381 ? 53.338 32.390 5.564  1.00 55.65  923 A 1 \nATOM 5530 C CA   . GLY A 1 381 ? 52.220 32.545 4.648  1.00 56.19  923 A 1 \nATOM 5531 C C    . GLY A 1 381 ? 51.067 31.568 4.847  1.00 57.33  923 A 1 \nATOM 5532 O O    . GLY A 1 381 ? 51.270 30.397 5.179  1.00 67.04  923 A 1 \nATOM 5533 H H    . GLY A 1 381 ? 53.287 32.871 6.276  1.00 66.78  923 A 1 \nATOM 5534 H HA2  . GLY A 1 381 ? 51.865 33.444 4.737  1.00 67.43  923 A 1 \nATOM 5535 H HA3  . GLY A 1 381 ? 52.543 32.441 3.739  1.00 67.43  923 A 1 \nATOM 5536 N N    . SER A 1 382 ? 49.851 32.049 4.604  1.00 51.85  924 A 1 \nATOM 5537 C CA   . SER A 1 382 ? 49.678 33.378 4.043  1.00 76.38  924 A 1 \nATOM 5538 C C    . SER A 1 382 ? 49.496 34.397 5.152  1.00 68.45  924 A 1 \nATOM 5539 O O    . SER A 1 382 ? 50.190 34.370 6.160  1.00 75.49  924 A 1 \nATOM 5540 C CB   . SER A 1 382 ? 48.479 33.406 3.100  1.00 90.02  924 A 1 \nATOM 5541 O OG   . SER A 1 382 ? 47.294 33.762 3.791  1.00 96.97  924 A 1 \nATOM 5542 H H    . SER A 1 382 ? 49.117 31.627 4.754  1.00 62.22  924 A 1 \nATOM 5543 H HA   . SER A 1 382 ? 50.478 33.620 3.531  1.00 91.66  924 A 1 \nATOM 5544 H HB2  . SER A 1 382 ? 48.644 34.059 2.401  1.00 108.02 924 A 1 \nATOM 5545 H HB3  . SER A 1 382 ? 48.364 32.526 2.710  1.00 108.02 924 A 1 \nATOM 5546 H HG   . SER A 1 382 ? 46.659 33.773 3.272  1.00 116.37 924 A 1 \nATOM 5547 N N    . ILE A 1 383 ? 48.526 35.278 4.972  1.00 37.96  925 A 1 \nATOM 5548 C CA   . ILE A 1 383 ? 48.371 36.426 5.832  1.00 48.94  925 A 1 \nATOM 5549 C C    . ILE A 1 383 ? 46.940 36.615 6.264  1.00 51.93  925 A 1 \nATOM 5550 O O    . ILE A 1 383 ? 46.016 36.304 5.502  1.00 66.91  925 A 1 \nATOM 5551 C CB   . ILE A 1 383 ? 48.757 37.643 5.062  1.00 38.65  925 A 1 \nATOM 5552 C CG1  . ILE A 1 383 ? 50.269 37.759 5.120  1.00 40.60  925 A 1 \nATOM 5553 C CG2  . ILE A 1 383 ? 48.020 38.867 5.590  1.00 38.35  925 A 1 \nATOM 5554 C CD1  . ILE A 1 383 ? 50.816 38.687 4.111  1.00 41.05  925 A 1 \nATOM 5555 H H    . ILE A 1 383 ? 47.937 35.228 4.347  1.00 45.55  925 A 1 \nATOM 5556 H HA   . ILE A 1 383 ? 48.944 36.344 6.623  1.00 58.73  925 A 1 \nATOM 5557 H HB   . ILE A 1 383 ? 48.499 37.510 4.136  1.00 46.39  925 A 1 \nATOM 5558 H HG12 . ILE A 1 383 ? 50.526 38.085 5.997  1.00 48.72  925 A 1 \nATOM 5559 H HG13 . ILE A 1 383 ? 50.658 36.884 4.964  1.00 48.72  925 A 1 \nATOM 5560 H HG21 . ILE A 1 383 ? 48.286 39.635 5.079  1.00 46.02  925 A 1 \nATOM 5561 H HG22 . ILE A 1 383 ? 47.075 38.725 5.501  1.00 46.02  925 A 1 \nATOM 5562 H HG23 . ILE A 1 383 ? 48.247 38.993 6.514  1.00 46.02  925 A 1 \nATOM 5563 H HD11 . ILE A 1 383 ? 51.771 38.716 4.199  1.00 49.26  925 A 1 \nATOM 5564 H HD12 . ILE A 1 383 ? 50.577 38.373 3.236  1.00 49.26  925 A 1 \nATOM 5565 H HD13 . ILE A 1 383 ? 50.446 39.561 4.258  1.00 49.26  925 A 1 \nATOM 5566 N N    . PRO A 1 384 ? 46.744 37.140 7.481  1.00 37.53  926 A 1 \nATOM 5567 C CA   . PRO A 1 384 ? 47.789 37.348 8.476  1.00 40.01  926 A 1 \nATOM 5568 C C    . PRO A 1 384 ? 48.108 36.118 9.305  1.00 30.84  926 A 1 \nATOM 5569 O O    . PRO A 1 384 ? 49.165 36.068 9.924  1.00 30.23  926 A 1 \nATOM 5570 C CB   . PRO A 1 384 ? 47.169 38.415 9.388  1.00 44.34  926 A 1 \nATOM 5571 C CG   . PRO A 1 384 ? 46.198 39.115 8.551  1.00 42.31  926 A 1 \nATOM 5572 C CD   . PRO A 1 384 ? 45.611 38.052 7.711  1.00 46.01  926 A 1 \nATOM 5573 H HA   . PRO A 1 384 ? 48.606 37.696 8.062  1.00 48.02  926 A 1 \nATOM 5574 H HB2  . PRO A 1 384 ? 46.730 37.988 10.140 1.00 53.20  926 A 1 \nATOM 5575 H HB3  . PRO A 1 384 ? 47.860 39.023 9.694  1.00 53.20  926 A 1 \nATOM 5576 H HG2  . PRO A 1 384 ? 45.521 39.529 9.109  1.00 50.78  926 A 1 \nATOM 5577 H HG3  . PRO A 1 384 ? 46.650 39.777 8.005  1.00 50.78  926 A 1 \nATOM 5578 H HD2  . PRO A 1 384 ? 44.901 37.596 8.189  1.00 55.21  926 A 1 \nATOM 5579 H HD3  . PRO A 1 384 ? 45.296 38.420 6.871  1.00 55.21  926 A 1 \nATOM 5580 N N    . ASP A 1 385 ? 47.208 35.152 9.352  1.00 40.50  927 A 1 \nATOM 5581 C CA   . ASP A 1 385 ? 47.294 34.141 10.405 1.00 46.39  927 A 1 \nATOM 5582 C C    . ASP A 1 385 ? 48.587 33.299 10.396 1.00 42.46  927 A 1 \nATOM 5583 O O    . ASP A 1 385 ? 49.242 33.145 11.424 1.00 52.94  927 A 1 \nATOM 5584 C CB   . ASP A 1 385 ? 46.079 33.214 10.358 1.00 57.04  927 A 1 \nATOM 5585 C CG   . ASP A 1 385 ? 44.754 33.965 10.251 1.00 61.00  927 A 1 \nATOM 5586 O OD1  . ASP A 1 385 ? 44.760 35.216 10.253 1.00 66.59  927 A 1 \nATOM 5587 O OD2  . ASP A 1 385 ? 43.701 33.285 10.170 1.00 52.05  927 A 1 \nATOM 5588 H H    . ASP A 1 385 ? 46.551 35.055 8.805  1.00 48.60  927 A 1 \nATOM 5589 H HA   . ASP A 1 385 ? 47.265 34.605 11.268 1.00 55.67  927 A 1 \nATOM 5590 H HB2  . ASP A 1 385 ? 46.156 32.633 9.586  1.00 68.45  927 A 1 \nATOM 5591 H HB3  . ASP A 1 385 ? 46.057 32.683 11.170 1.00 68.45  927 A 1 \nATOM 5592 N N    . ASP A 1 386 ? 48.933 32.736 9.246  1.00 36.28  928 A 1 \nATOM 5593 C CA   . ASP A 1 386 ? 50.094 31.865 9.155  1.00 33.62  928 A 1 \nATOM 5594 C C    . ASP A 1 386 ? 51.419 32.601 9.296  1.00 33.28  928 A 1 \nATOM 5595 O O    . ASP A 1 386 ? 52.366 32.096 9.903  1.00 34.31  928 A 1 \nATOM 5596 C CB   . ASP A 1 386 ? 50.070 31.134 7.830  1.00 38.64  928 A 1 \nATOM 5597 C CG   . ASP A 1 386 ? 48.961 30.117 7.756  1.00 56.69  928 A 1 \nATOM 5598 O OD1  . ASP A 1 386 ? 49.080 29.070 8.436  1.00 61.76  928 A 1 \nATOM 5599 O OD2  . ASP A 1 386 ? 47.967 30.374 7.034  1.00 63.36  928 A 1 \nATOM 5600 H H    . ASP A 1 386 ? 48.512 32.843 8.504  1.00 43.54  928 A 1 \nATOM 5601 H HA   . ASP A 1 386 ? 50.045 31.196 9.870  1.00 40.34  928 A 1 \nATOM 5602 H HB2  . ASP A 1 386 ? 49.938 31.776 7.115  1.00 46.37  928 A 1 \nATOM 5603 H HB3  . ASP A 1 386 ? 50.913 30.670 7.708  1.00 46.37  928 A 1 \nATOM 5604 N N    . PHE A 1 387 ? 51.477 33.790 8.709  1.00 46.69  929 A 1 \nATOM 5605 C CA   . PHE A 1 387 ? 52.619 34.694 8.844  1.00 50.30  929 A 1 \nATOM 5606 C C    . PHE A 1 387 ? 52.925 34.986 10.333 1.00 41.00  929 A 1 \nATOM 5607 O O    . PHE A 1 387 ? 54.044 34.751 10.810 1.00 39.71  929 A 1 \nATOM 5608 C CB   . PHE A 1 387 ? 52.316 36.005 8.087  1.00 39.31  929 A 1 \nATOM 5609 C CG   . PHE A 1 387 ? 53.509 36.934 7.908  1.00 40.26  929 A 1 \nATOM 5610 C CD1  . PHE A 1 387 ? 54.354 36.824 6.809  1.00 42.13  929 A 1 \nATOM 5611 C CD2  . PHE A 1 387 ? 53.757 37.944 8.821  1.00 39.49  929 A 1 \nATOM 5612 C CE1  . PHE A 1 387 ? 55.427 37.689 6.655  1.00 43.11  929 A 1 \nATOM 5613 C CE2  . PHE A 1 387 ? 54.834 38.806 8.661  1.00 40.51  929 A 1 \nATOM 5614 C CZ   . PHE A 1 387 ? 55.658 38.679 7.587  1.00 42.28  929 A 1 \nATOM 5615 H H    . PHE A 1 387 ? 50.850 34.106 8.212  1.00 56.03  929 A 1 \nATOM 5616 H HA   . PHE A 1 387 ? 53.411 34.281 8.441  1.00 60.35  929 A 1 \nATOM 5617 H HB2  . PHE A 1 387 ? 51.985 35.781 7.203  1.00 47.17  929 A 1 \nATOM 5618 H HB3  . PHE A 1 387 ? 51.635 36.493 8.575  1.00 47.17  929 A 1 \nATOM 5619 H HD1  . PHE A 1 387 ? 54.205 36.158 6.177  1.00 50.56  929 A 1 \nATOM 5620 H HD2  . PHE A 1 387 ? 53.201 38.039 9.560  1.00 47.39  929 A 1 \nATOM 5621 H HE1  . PHE A 1 387 ? 55.991 37.603 5.921  1.00 51.74  929 A 1 \nATOM 5622 H HE2  . PHE A 1 387 ? 54.990 39.474 9.289  1.00 48.62  929 A 1 \nATOM 5623 H HZ   . PHE A 1 387 ? 56.378 39.258 7.482  1.00 50.74  929 A 1 \nATOM 5624 N N    . VAL A 1 388 ? 51.942 35.474 11.084 1.00 29.26  930 A 1 \nATOM 5625 C CA   . VAL A 1 388 ? 52.213 35.826 12.470 1.00 27.88  930 A 1 \nATOM 5626 C C    . VAL A 1 388 ? 52.609 34.568 13.248 1.00 26.96  930 A 1 \nATOM 5627 O O    . VAL A 1 388 ? 53.602 34.568 13.974 1.00 26.69  930 A 1 \nATOM 5628 C CB   . VAL A 1 388 ? 51.016 36.555 13.120 1.00 26.99  930 A 1 \nATOM 5629 C CG1  . VAL A 1 388 ? 49.976 35.579 13.554 1.00 25.93  930 A 1 \nATOM 5630 C CG2  . VAL A 1 388 ? 51.457 37.381 14.293 1.00 26.25  930 A 1 \nATOM 5631 H H    . VAL A 1 388 ? 51.133 35.607 10.824 1.00 35.12  930 A 1 \nATOM 5632 H HA   . VAL A 1 388 ? 52.978 36.438 12.491 1.00 33.46  930 A 1 \nATOM 5633 H HB   . VAL A 1 388 ? 50.611 37.156 12.460 1.00 32.38  930 A 1 \nATOM 5634 H HG11 . VAL A 1 388 ? 49.246 36.058 13.954 1.00 31.12  930 A 1 \nATOM 5635 H HG12 . VAL A 1 388 ? 49.668 35.090 12.788 1.00 31.12  930 A 1 \nATOM 5636 H HG13 . VAL A 1 388 ? 50.362 34.977 14.194 1.00 31.12  930 A 1 \nATOM 5637 H HG21 . VAL A 1 388 ? 50.691 37.819 14.672 1.00 31.50  930 A 1 \nATOM 5638 H HG22 . VAL A 1 388 ? 51.862 36.805 14.945 1.00 31.50  930 A 1 \nATOM 5639 H HG23 . VAL A 1 388 ? 52.093 38.035 13.993 1.00 31.50  930 A 1 \nATOM 5640 N N    . ARG A 1 389 ? 51.862 33.482 13.058 1.00 55.80  931 A 1 \nATOM 5641 C CA   . ARG A 1 389 ? 52.077 32.258 13.844 1.00 53.35  931 A 1 \nATOM 5642 C C    . ARG A 1 389 ? 53.484 31.691 13.686 1.00 55.25  931 A 1 \nATOM 5643 O O    . ARG A 1 389 ? 54.029 31.066 14.586 1.00 41.52  931 A 1 \nATOM 5644 C CB   . ARG A 1 389 ? 51.075 31.184 13.427 1.00 51.09  931 A 1 \nATOM 5645 C CG   . ARG A 1 389 ? 49.693 31.288 14.059 1.00 51.95  931 A 1 \nATOM 5646 C CD   . ARG A 1 389 ? 49.127 29.900 14.291 1.00 60.32  931 A 1 \nATOM 5647 N NE   . ARG A 1 389 ? 47.759 29.748 13.806 1.00 63.04  931 A 1 \nATOM 5648 C CZ   . ARG A 1 389 ? 47.426 29.642 12.521 1.00 67.47  931 A 1 \nATOM 5649 N NH1  . ARG A 1 389 ? 48.358 29.700 11.570 1.00 70.60  931 A 1 \nATOM 5650 N NH2  . ARG A 1 389 ? 46.152 29.489 12.178 1.00 68.50  931 A 1 \nATOM 5651 H H    . ARG A 1 389 ? 51.224 33.424 12.484 1.00 66.96  931 A 1 \nATOM 5652 H HA   . ARG A 1 389 ? 51.934 32.457 14.793 1.00 64.02  931 A 1 \nATOM 5653 H HB2  . ARG A 1 389 ? 50.958 31.231 12.466 1.00 61.31  931 A 1 \nATOM 5654 H HB3  . ARG A 1 389 ? 51.438 30.317 13.666 1.00 61.31  931 A 1 \nATOM 5655 H HG2  . ARG A 1 389 ? 49.760 31.741 14.914 1.00 62.33  931 A 1 \nATOM 5656 H HG3  . ARG A 1 389 ? 49.098 31.769 13.463 1.00 62.33  931 A 1 \nATOM 5657 H HD2  . ARG A 1 389 ? 49.681 29.253 13.827 1.00 72.39  931 A 1 \nATOM 5658 H HD3  . ARG A 1 389 ? 49.129 29.714 15.243 1.00 72.39  931 A 1 \nATOM 5659 H HE   . ARG A 1 389 ? 47.126 29.725 14.389 1.00 75.65  931 A 1 \nATOM 5660 H HH11 . ARG A 1 389 ? 49.185 29.795 11.785 1.00 84.72  931 A 1 \nATOM 5661 H HH12 . ARG A 1 389 ? 48.132 29.635 10.743 1.00 84.72  931 A 1 \nATOM 5662 H HH21 . ARG A 1 389 ? 45.544 29.457 12.786 1.00 82.21  931 A 1 \nATOM 5663 H HH22 . ARG A 1 389 ? 45.934 29.431 11.348 1.00 82.21  931 A 1 \nATOM 5664 N N    . TYR A 1 390 ? 54.027 31.853 12.496 1.00 50.93  932 A 1 \nATOM 5665 C CA   . TYR A 1 390 ? 55.413 31.544 12.250 1.00 50.44  932 A 1 \nATOM 5666 C C    . TYR A 1 390 ? 56.285 32.118 13.371 1.00 49.44  932 A 1 \nATOM 5667 O O    . TYR A 1 390 ? 56.994 31.383 14.078 1.00 50.56  932 A 1 \nATOM 5668 C CB   . TYR A 1 390 ? 55.767 32.176 10.913 1.00 52.65  932 A 1 \nATOM 5669 C CG   . TYR A 1 390 ? 57.180 31.993 10.443 1.00 57.00  932 A 1 \nATOM 5670 C CD1  . TYR A 1 390 ? 58.129 32.980 10.666 1.00 61.25  932 A 1 \nATOM 5671 C CD2  . TYR A 1 390 ? 57.561 30.857 9.737  1.00 53.11  932 A 1 \nATOM 5672 C CE1  . TYR A 1 390 ? 59.414 32.833 10.226 1.00 61.30  932 A 1 \nATOM 5673 C CE2  . TYR A 1 390 ? 58.857 30.703 9.293  1.00 53.09  932 A 1 \nATOM 5674 C CZ   . TYR A 1 390 ? 59.772 31.696 9.541  1.00 61.14  932 A 1 \nATOM 5675 O OH   . TYR A 1 390 ? 61.066 31.574 9.127  1.00 65.75  932 A 1 \nATOM 5676 H H    . TYR A 1 390 ? 53.605 32.146 11.806 1.00 61.11  932 A 1 \nATOM 5677 H HA   . TYR A 1 390 ? 55.543 30.574 12.198 1.00 60.53  932 A 1 \nATOM 5678 H HB2  . TYR A 1 390 ? 55.187 31.796 10.235 1.00 63.17  932 A 1 \nATOM 5679 H HB3  . TYR A 1 390 ? 55.606 33.130 10.977 1.00 63.17  932 A 1 \nATOM 5680 H HD1  . TYR A 1 390 ? 57.889 33.750 11.129 1.00 73.50  932 A 1 \nATOM 5681 H HD2  . TYR A 1 390 ? 56.937 30.187 9.572  1.00 63.74  932 A 1 \nATOM 5682 H HE1  . TYR A 1 390 ? 60.044 33.497 10.392 1.00 73.56  932 A 1 \nATOM 5683 H HE2  . TYR A 1 390 ? 59.108 29.936 8.831  1.00 63.71  932 A 1 \nATOM 5684 H HH   . TYR A 1 390 ? 61.571 31.593 9.773  1.00 78.89  932 A 1 \nATOM 5685 N N    . PHE A 1 391 ? 56.197 33.439 13.537 1.00 28.50  933 A 1 \nATOM 5686 C CA   . PHE A 1 391 ? 57.053 34.204 14.458 1.00 28.23  933 A 1 \nATOM 5687 C C    . PHE A 1 391 ? 56.768 34.003 15.938 1.00 26.75  933 A 1 \nATOM 5688 O O    . PHE A 1 391 ? 57.705 33.886 16.726 1.00 26.81  933 A 1 \nATOM 5689 C CB   . PHE A 1 391 ? 56.998 35.697 14.134 1.00 28.67  933 A 1 \nATOM 5690 C CG   . PHE A 1 391 ? 57.615 36.042 12.802 1.00 30.44  933 A 1 \nATOM 5691 C CD1  . PHE A 1 391 ? 58.988 36.101 12.652 1.00 31.57  933 A 1 \nATOM 5692 C CD2  . PHE A 1 391 ? 56.826 36.293 11.693 1.00 31.15  933 A 1 \nATOM 5693 C CE1  . PHE A 1 391 ? 59.544 36.396 11.443 1.00 33.31  933 A 1 \nATOM 5694 C CE2  . PHE A 1 391 ? 57.403 36.594 10.486 1.00 32.94  933 A 1 \nATOM 5695 C CZ   . PHE A 1 391 ? 58.755 36.641 10.369 1.00 33.99  933 A 1 \nATOM 5696 H H    . PHE A 1 391 ? 55.632 33.931 13.116 1.00 34.20  933 A 1 \nATOM 5697 H HA   . PHE A 1 391 ? 57.978 33.917 14.309 1.00 33.88  933 A 1 \nATOM 5698 H HB2  . PHE A 1 391 ? 56.071 35.981 14.116 1.00 34.41  933 A 1 \nATOM 5699 H HB3  . PHE A 1 391 ? 57.479 36.185 14.821 1.00 34.41  933 A 1 \nATOM 5700 H HD1  . PHE A 1 391 ? 59.538 35.930 13.382 1.00 37.89  933 A 1 \nATOM 5701 H HD2  . PHE A 1 391 ? 55.900 36.258 11.768 1.00 37.38  933 A 1 \nATOM 5702 H HE1  . PHE A 1 391 ? 60.469 36.435 11.356 1.00 39.97  933 A 1 \nATOM 5703 H HE2  . PHE A 1 391 ? 56.866 36.763 9.745  1.00 39.53  933 A 1 \nATOM 5704 H HZ   . PHE A 1 391 ? 59.141 36.849 9.549  1.00 40.79  933 A 1 \nATOM 5705 N N    . THR A 1 392 ? 55.495 33.966 16.326 1.00 25.61  934 A 1 \nATOM 5706 C CA   . THR A 1 392 ? 55.142 33.783 17.730 1.00 24.32  934 A 1 \nATOM 5707 C C    . THR A 1 392 ? 55.409 32.342 18.153 1.00 24.22  934 A 1 \nATOM 5708 O O    . THR A 1 392 ? 55.765 32.058 19.310 1.00 23.71  934 A 1 \nATOM 5709 C CB   . THR A 1 392 ? 53.684 34.103 17.967 1.00 23.34  934 A 1 \nATOM 5710 O OG1  . THR A 1 392 ? 52.903 33.204 17.184 1.00 23.43  934 A 1 \nATOM 5711 C CG2  . THR A 1 392 ? 53.383 35.546 17.589 1.00 23.70  934 A 1 \nATOM 5712 H H    . THR A 1 392 ? 54.821 34.044 15.798 1.00 30.73  934 A 1 \nATOM 5713 H HA   . THR A 1 392 ? 55.687 34.378 18.286 1.00 29.19  934 A 1 \nATOM 5714 H HB   . THR A 1 392 ? 53.475 33.980 18.906 1.00 28.01  934 A 1 \nATOM 5715 H HG1  . THR A 1 392 ? 52.105 33.357 17.295 1.00 28.11  934 A 1 \nATOM 5716 H HG21 . THR A 1 392 ? 52.455 35.738 17.743 1.00 28.44  934 A 1 \nATOM 5717 H HG22 . THR A 1 392 ? 53.917 36.142 18.119 1.00 28.44  934 A 1 \nATOM 5718 H HG23 . THR A 1 392 ? 53.581 35.691 16.661 1.00 28.44  934 A 1 \nATOM 5719 N N    . SER A 1 393 ? 55.236 31.428 17.209 1.00 24.81  935 A 1 \nATOM 5720 C CA   . SER A 1 393 ? 55.607 30.032 17.418 1.00 28.91  935 A 1 \nATOM 5721 C C    . SER A 1 393 ? 57.081 29.971 17.803 1.00 26.52  935 A 1 \nATOM 5722 O O    . SER A 1 393 ? 57.457 29.290 18.756 1.00 29.51  935 A 1 \nATOM 5723 C CB   . SER A 1 393 ? 55.339 29.196 16.151 1.00 31.25  935 A 1 \nATOM 5724 O OG   . SER A 1 393 ? 56.126 28.010 16.076 1.00 29.11  935 A 1 \nATOM 5725 H H    . SER A 1 393 ? 54.903 31.589 16.433 1.00 29.78  935 A 1 \nATOM 5726 H HA   . SER A 1 393 ? 55.078 29.659 18.154 1.00 34.69  935 A 1 \nATOM 5727 H HB2  . SER A 1 393 ? 54.402 28.944 16.142 1.00 37.50  935 A 1 \nATOM 5728 H HB3  . SER A 1 393 ? 55.534 29.744 15.374 1.00 37.50  935 A 1 \nATOM 5729 H HG   . SER A 1 393 ? 55.950 27.599 15.388 1.00 34.93  935 A 1 \nATOM 5730 N N    . ARG A 1 394 ? 57.922 30.666 17.047 1.00 30.40  936 A 1 \nATOM 5731 C CA   . ARG A 1 394 ? 59.343 30.709 17.386 1.00 30.48  936 A 1 \nATOM 5732 C C    . ARG A 1 394 ? 59.721 31.645 18.546 1.00 39.76  936 A 1 \nATOM 5733 O O    . ARG A 1 394 ? 60.695 31.385 19.257 1.00 42.05  936 A 1 \nATOM 5734 C CB   . ARG A 1 394 ? 60.165 31.040 16.145 1.00 32.05  936 A 1 \nATOM 5735 C CG   . ARG A 1 394 ? 60.092 29.940 15.111 1.00 34.90  936 A 1 \nATOM 5736 C CD   . ARG A 1 394 ? 60.877 30.242 13.835 1.00 38.25  936 A 1 \nATOM 5737 N NE   . ARG A 1 394 ? 60.391 29.388 12.770 1.00 39.62  936 A 1 \nATOM 5738 C CZ   . ARG A 1 394 ? 59.166 29.487 12.258 1.00 41.97  936 A 1 \nATOM 5739 N NH1  . ARG A 1 394 ? 58.315 30.410 12.691 1.00 40.08  936 A 1 \nATOM 5740 N NH2  . ARG A 1 394 ? 58.781 28.652 11.304 1.00 40.14  936 A 1 \nATOM 5741 H H    . ARG A 1 394 ? 57.704 31.113 16.346 1.00 36.48  936 A 1 \nATOM 5742 H HA   . ARG A 1 394 ? 59.606 29.806 17.662 1.00 36.57  936 A 1 \nATOM 5743 H HB2  . ARG A 1 394 ? 59.824 31.855 15.745 1.00 38.46  936 A 1 \nATOM 5744 H HB3  . ARG A 1 394 ? 61.094 31.156 16.400 1.00 38.46  936 A 1 \nATOM 5745 H HG2  . ARG A 1 394 ? 60.453 29.125 15.495 1.00 41.88  936 A 1 \nATOM 5746 H HG3  . ARG A 1 394 ? 59.164 29.804 14.864 1.00 41.88  936 A 1 \nATOM 5747 H HD2  . ARG A 1 394 ? 60.742 31.168 13.579 1.00 45.89  936 A 1 \nATOM 5748 H HD3  . ARG A 1 394 ? 61.818 30.058 13.977 1.00 45.89  936 A 1 \nATOM 5749 H HE   . ARG A 1 394 ? 60.858 28.695 12.565 1.00 47.55  936 A 1 \nATOM 5750 H HH11 . ARG A 1 394 ? 58.550 30.953 13.316 1.00 48.10  936 A 1 \nATOM 5751 H HH12 . ARG A 1 394 ? 57.528 30.464 12.349 1.00 48.10  936 A 1 \nATOM 5752 H HH21 . ARG A 1 394 ? 59.326 28.054 11.011 1.00 48.17  936 A 1 \nATOM 5753 H HH22 . ARG A 1 394 ? 57.995 28.722 10.963 1.00 48.17  936 A 1 \nATOM 5754 N N    . PHE A 1 395 ? 58.950 32.705 18.767 1.00 28.44  937 A 1 \nATOM 5755 C CA   . PHE A 1 395 ? 59.264 33.689 19.810 1.00 26.10  937 A 1 \nATOM 5756 C C    . PHE A 1 395 ? 58.104 33.915 20.787 1.00 28.81  937 A 1 \nATOM 5757 O O    . PHE A 1 395 ? 57.466 34.966 20.773 1.00 24.25  937 A 1 \nATOM 5758 C CB   . PHE A 1 395 ? 59.634 34.992 19.130 1.00 26.85  937 A 1 \nATOM 5759 C CG   . PHE A 1 395 ? 60.779 34.852 18.165 1.00 30.48  937 A 1 \nATOM 5760 C CD1  . PHE A 1 395 ? 61.864 34.059 18.487 1.00 39.26  937 A 1 \nATOM 5761 C CD2  . PHE A 1 395 ? 60.776 35.511 16.950 1.00 29.28  937 A 1 \nATOM 5762 C CE1  . PHE A 1 395 ? 62.923 33.930 17.620 1.00 47.72  937 A 1 \nATOM 5763 C CE2  . PHE A 1 395 ? 61.834 35.384 16.075 1.00 30.87  937 A 1 \nATOM 5764 C CZ   . PHE A 1 395 ? 62.909 34.593 16.407 1.00 40.05  937 A 1 \nATOM 5765 H H    . PHE A 1 395 ? 58.234 32.882 18.326 1.00 34.13  937 A 1 \nATOM 5766 H HA   . PHE A 1 395 ? 60.040 33.380 20.322 1.00 31.31  937 A 1 \nATOM 5767 H HB2  . PHE A 1 395 ? 58.866 35.318 18.637 1.00 32.22  937 A 1 \nATOM 5768 H HB3  . PHE A 1 395 ? 59.891 35.638 19.807 1.00 32.22  937 A 1 \nATOM 5769 H HD1  . PHE A 1 395 ? 61.881 33.612 19.302 1.00 47.11  937 A 1 \nATOM 5770 H HD2  . PHE A 1 395 ? 60.053 36.049 16.721 1.00 35.13  937 A 1 \nATOM 5771 H HE1  . PHE A 1 395 ? 63.647 33.392 17.847 1.00 57.26  937 A 1 \nATOM 5772 H HE2  . PHE A 1 395 ? 61.821 35.832 15.260 1.00 37.04  937 A 1 \nATOM 5773 H HZ   . PHE A 1 395 ? 63.623 34.503 15.817 1.00 48.06  937 A 1 \nATOM 5774 N N    . PRO A 1 396 ? 57.846 32.929 21.656 1.00 36.37  938 A 1 \nATOM 5775 C CA   . PRO A 1 396 ? 56.739 32.905 22.611 1.00 41.48  938 A 1 \nATOM 5776 C C    . PRO A 1 396 ? 56.683 34.183 23.439 1.00 48.23  938 A 1 \nATOM 5777 O O    . PRO A 1 396 ? 55.597 34.719 23.734 1.00 40.35  938 A 1 \nATOM 5778 C CB   . PRO A 1 396 ? 57.088 31.721 23.522 1.00 41.33  938 A 1 \nATOM 5779 C CG   . PRO A 1 396 ? 58.096 30.929 22.786 1.00 43.51  938 A 1 \nATOM 5780 C CD   . PRO A 1 396 ? 58.837 31.885 21.943 1.00 38.87  938 A 1 \nATOM 5781 H HA   . PRO A 1 396 ? 55.882 32.749 22.163 1.00 49.77  938 A 1 \nATOM 5782 H HB2  . PRO A 1 396 ? 57.457 32.051 24.357 1.00 49.59  938 A 1 \nATOM 5783 H HB3  . PRO A 1 396 ? 56.292 31.192 23.687 1.00 49.59  938 A 1 \nATOM 5784 H HG2  . PRO A 1 396 ? 58.693 30.499 23.418 1.00 52.21  938 A 1 \nATOM 5785 H HG3  . PRO A 1 396 ? 57.648 30.267 22.237 1.00 52.21  938 A 1 \nATOM 5786 H HD2  . PRO A 1 396 ? 59.587 32.256 22.433 1.00 46.64  938 A 1 \nATOM 5787 H HD3  . PRO A 1 396 ? 59.125 31.457 21.121 1.00 46.64  938 A 1 \nATOM 5788 N N    . HIS A 1 397 ? 57.861 34.678 23.805 1.00 24.34  939 A 1 \nATOM 5789 C CA   . HIS A 1 397 ? 57.915 35.858 24.646 1.00 25.19  939 A 1 \nATOM 5790 C C    . HIS A 1 397 ? 57.857 37.125 23.821 1.00 24.83  939 A 1 \nATOM 5791 O O    . HIS A 1 397 ? 57.741 38.221 24.354 1.00 24.98  939 A 1 \nATOM 5792 C CB   . HIS A 1 397 ? 59.123 35.821 25.577 1.00 25.22  939 A 1 \nATOM 5793 C CG   . HIS A 1 397 ? 59.073 34.694 26.562 1.00 45.90  939 A 1 \nATOM 5794 N ND1  . HIS A 1 397 ? 59.833 33.552 26.423 1.00 41.68  939 A 1 \nATOM 5795 C CD2  . HIS A 1 397 ? 58.322 34.513 27.677 1.00 24.21  939 A 1 \nATOM 5796 C CE1  . HIS A 1 397 ? 59.568 32.724 27.420 1.00 33.02  939 A 1 \nATOM 5797 N NE2  . HIS A 1 397 ? 58.647 33.281 28.189 1.00 34.13  939 A 1 \nATOM 5798 H H    . HIS A 1 397 ? 58.627 34.354 23.583 1.00 29.21  939 A 1 \nATOM 5799 H HA   . HIS A 1 397 ? 57.118 35.855 25.217 1.00 30.23  939 A 1 \nATOM 5800 H HB2  . HIS A 1 397 ? 59.928 35.717 25.045 1.00 30.27  939 A 1 \nATOM 5801 H HB3  . HIS A 1 397 ? 59.162 36.652 26.076 1.00 30.27  939 A 1 \nATOM 5802 H HD1  . HIS A 1 397 ? 60.398 33.405 25.792 1.00 50.02  939 A 1 \nATOM 5803 H HD2  . HIS A 1 397 ? 57.702 35.111 28.027 1.00 29.05  939 A 1 \nATOM 5804 H HE1  . HIS A 1 397 ? 59.957 31.890 27.553 1.00 39.62  939 A 1 \nATOM 5805 H HE2  . HIS A 1 397 ? 58.317 32.935 28.904 1.00 40.96  939 A 1 \nATOM 5806 N N    . LEU A 1 398 ? 57.864 36.983 22.509 1.00 26.79  940 A 1 \nATOM 5807 C CA   . LEU A 1 398 ? 57.835 38.162 21.680 1.00 24.92  940 A 1 \nATOM 5808 C C    . LEU A 1 398 ? 56.593 38.977 21.992 1.00 24.26  940 A 1 \nATOM 5809 O O    . LEU A 1 398 ? 56.704 40.039 22.600 1.00 24.63  940 A 1 \nATOM 5810 C CB   . LEU A 1 398 ? 57.891 37.797 20.204 1.00 25.50  940 A 1 \nATOM 5811 C CG   . LEU A 1 398 ? 58.044 38.985 19.259 1.00 26.57  940 A 1 \nATOM 5812 C CD1  . LEU A 1 398 ? 59.183 39.877 19.617 1.00 27.62  940 A 1 \nATOM 5813 C CD2  . LEU A 1 398 ? 58.288 38.442 17.923 1.00 27.34  940 A 1 \nATOM 5814 H H    . LEU A 1 398 ? 57.885 36.235 22.085 1.00 32.14  940 A 1 \nATOM 5815 H HA   . LEU A 1 398 ? 58.618 38.714 21.885 1.00 29.90  940 A 1 \nATOM 5816 H HB2  . LEU A 1 398 ? 58.648 37.208 20.060 1.00 30.60  940 A 1 \nATOM 5817 H HB3  . LEU A 1 398 ? 57.071 37.338 19.967 1.00 30.60  940 A 1 \nATOM 5818 H HG   . LEU A 1 398 ? 57.226 39.506 19.244 1.00 31.88  940 A 1 \nATOM 5819 H HD11 . LEU A 1 398 ? 59.223 40.600 18.987 1.00 33.14  940 A 1 \nATOM 5820 H HD12 . LEU A 1 398 ? 59.043 40.221 20.503 1.00 33.14  940 A 1 \nATOM 5821 H HD13 . LEU A 1 398 ? 59.997 39.371 19.588 1.00 33.14  940 A 1 \nATOM 5822 H HD21 . LEU A 1 398 ? 58.389 39.169 17.304 1.00 32.81  940 A 1 \nATOM 5823 H HD22 . LEU A 1 398 ? 59.090 37.915 17.942 1.00 32.81  940 A 1 \nATOM 5824 H HD23 . LEU A 1 398 ? 57.542 37.895 17.667 1.00 32.81  940 A 1 \nATOM 5825 N N    . LEU A 1 399 ? 55.409 38.487 21.619 1.00 23.45  941 A 1 \nATOM 5826 C CA   . LEU A 1 399 ? 54.230 39.351 21.727 1.00 23.15  941 A 1 \nATOM 5827 C C    . LEU A 1 399 ? 54.053 39.949 23.126 1.00 24.31  941 A 1 \nATOM 5828 O O    . LEU A 1 399 ? 53.925 41.168 23.283 1.00 23.47  941 A 1 \nATOM 5829 C CB   . LEU A 1 399 ? 52.931 38.659 21.336 1.00 22.34  941 A 1 \nATOM 5830 C CG   . LEU A 1 399 ? 51.719 39.605 21.529 1.00 22.23  941 A 1 \nATOM 5831 C CD1  . LEU A 1 399 ? 51.869 40.923 20.803 1.00 23.46  941 A 1 \nATOM 5832 C CD2  . LEU A 1 399 ? 50.439 38.955 21.069 1.00 21.64  941 A 1 \nATOM 5833 H H    . LEU A 1 399 ? 55.264 37.696 21.314 1.00 28.14  941 A 1 \nATOM 5834 H HA   . LEU A 1 399 ? 54.351 40.102 21.108 1.00 27.78  941 A 1 \nATOM 5835 H HB2  . LEU A 1 399 ? 52.971 38.401 20.401 1.00 26.81  941 A 1 \nATOM 5836 H HB3  . LEU A 1 399 ? 52.801 37.877 21.896 1.00 26.81  941 A 1 \nATOM 5837 H HG   . LEU A 1 399 ? 51.627 39.800 22.475 1.00 26.68  941 A 1 \nATOM 5838 H HD11 . LEU A 1 399 ? 51.089 41.459 20.964 1.00 28.15  941 A 1 \nATOM 5839 H HD12 . LEU A 1 399 ? 52.650 41.374 21.132 1.00 28.15  941 A 1 \nATOM 5840 H HD13 . LEU A 1 399 ? 51.962 40.752 19.863 1.00 28.15  941 A 1 \nATOM 5841 H HD21 . LEU A 1 399 ? 49.712 39.567 21.203 1.00 25.97  941 A 1 \nATOM 5842 H HD22 . LEU A 1 399 ? 50.517 38.737 20.137 1.00 25.97  941 A 1 \nATOM 5843 H HD23 . LEU A 1 399 ? 50.293 38.156 21.581 1.00 25.97  941 A 1 \nATOM 5844 N N    . SER A 1 400 ? 54.028 39.095 24.137 1.00 22.07  942 A 1 \nATOM 5845 C CA   . SER A 1 400 ? 53.838 39.583 25.474 1.00 21.92  942 A 1 \nATOM 5846 C C    . SER A 1 400 ? 54.807 40.715 25.740 1.00 26.83  942 A 1 \nATOM 5847 O O    . SER A 1 400 ? 54.423 41.807 26.127 1.00 23.53  942 A 1 \nATOM 5848 C CB   . SER A 1 400 ? 54.059 38.461 26.473 1.00 21.34  942 A 1 \nATOM 5849 O OG   . SER A 1 400 ? 54.206 38.987 27.769 1.00 21.59  942 A 1 \nATOM 5850 H H    . SER A 1 400 ? 54.117 38.242 24.070 1.00 26.48  942 A 1 \nATOM 5851 H HA   . SER A 1 400 ? 52.924 39.921 25.576 1.00 26.31  942 A 1 \nATOM 5852 H HB2  . SER A 1 400 ? 53.293 37.866 26.456 1.00 25.61  942 A 1 \nATOM 5853 H HB3  . SER A 1 400 ? 54.864 37.976 26.233 1.00 25.61  942 A 1 \nATOM 5854 H HG   . SER A 1 400 ? 54.325 38.379 28.306 1.00 25.91  942 A 1 \nATOM 5855 N N    . HIS A 1 401 ? 56.080 40.443 25.523 1.00 23.72  943 A 1 \nATOM 5856 C CA   . HIS A 1 401 ? 57.113 41.415 25.819 1.00 24.96  943 A 1 \nATOM 5857 C C    . HIS A 1 401 ? 56.897 42.740 25.131 1.00 29.52  943 A 1 \nATOM 5858 O O    . HIS A 1 401 ? 57.223 43.810 25.665 1.00 26.79  943 A 1 \nATOM 5859 C CB   . HIS A 1 401 ? 58.452 40.910 25.329 1.00 25.69  943 A 1 \nATOM 5860 C CG   . HIS A 1 401 ? 59.550 41.902 25.522 1.00 27.13  943 A 1 \nATOM 5861 N ND1  . HIS A 1 401 ? 60.710 41.865 24.787 1.00 28.18  943 A 1 \nATOM 5862 C CD2  . HIS A 1 401 ? 59.662 42.942 26.368 1.00 27.85  943 A 1 \nATOM 5863 C CE1  . HIS A 1 401 ? 61.496 42.858 25.175 1.00 39.12  943 A 1 \nATOM 5864 N NE2  . HIS A 1 401 ? 60.878 43.524 26.137 1.00 35.66  943 A 1 \nATOM 5865 H H    . HIS A 1 401 ? 56.373 39.700 25.204 1.00 28.46  943 A 1 \nATOM 5866 H HA   . HIS A 1 401 ? 57.165 41.564 26.786 1.00 29.95  943 A 1 \nATOM 5867 H HB2  . HIS A 1 401 ? 58.685 40.106 25.818 1.00 30.83  943 A 1 \nATOM 5868 H HB3  . HIS A 1 401 ? 58.388 40.715 24.381 1.00 30.83  943 A 1 \nATOM 5869 H HD1  . HIS A 1 401 ? 60.895 41.293 24.172 1.00 33.81  943 A 1 \nATOM 5870 H HD2  . HIS A 1 401 ? 59.030 43.215 26.992 1.00 33.42  943 A 1 \nATOM 5871 H HE1  . HIS A 1 401 ? 62.339 43.052 24.832 1.00 46.94  943 A 1 \nATOM 5872 H HE2  . HIS A 1 401 ? 61.190 44.211 26.548 1.00 42.79  943 A 1 \nATOM 5873 N N    . THR A 1 402 ? 56.393 42.661 23.909 1.00 33.70  944 A 1 \nATOM 5874 C CA   . THR A 1 402 ? 56.297 43.836 23.068 1.00 28.66  944 A 1 \nATOM 5875 C C    . THR A 1 402 ? 55.157 44.715 23.521 1.00 28.67  944 A 1 \nATOM 5876 O O    . THR A 1 402 ? 55.252 45.948 23.489 1.00 29.97  944 A 1 \nATOM 5877 C CB   . THR A 1 402 ? 56.046 43.453 21.658 1.00 28.72  944 A 1 \nATOM 5878 O OG1  . THR A 1 402 ? 57.021 42.486 21.253 1.00 28.73  944 A 1 \nATOM 5879 C CG2  . THR A 1 402 ? 56.176 44.674 20.824 1.00 30.19  944 A 1 \nATOM 5880 H H    . THR A 1 402 ? 56.100 41.939 23.546 1.00 40.44  944 A 1 \nATOM 5881 H HA   . THR A 1 402 ? 57.131 44.349 23.114 1.00 34.40  944 A 1 \nATOM 5882 H HB   . THR A 1 402 ? 55.151 43.092 21.561 1.00 34.46  944 A 1 \nATOM 5883 H HG1  . THR A 1 402 ? 56.970 41.820 21.729 1.00 34.48  944 A 1 \nATOM 5884 H HG21 . THR A 1 402 ? 56.018 44.459 19.901 1.00 36.22  944 A 1 \nATOM 5885 H HG22 . THR A 1 402 ? 55.537 45.333 21.104 1.00 36.22  944 A 1 \nATOM 5886 H HG23 . THR A 1 402 ? 57.060 45.039 20.912 1.00 36.22  944 A 1 \nATOM 5887 N N    . TYR A 1 403 ? 54.085 44.070 23.977 1.00 25.89  945 A 1 \nATOM 5888 C CA   . TYR A 1 403 ? 52.927 44.797 24.482 1.00 25.92  945 A 1 \nATOM 5889 C C    . TYR A 1 403 ? 53.322 45.492 25.752 1.00 32.61  945 A 1 \nATOM 5890 O O    . TYR A 1 403 ? 53.031 46.665 25.941 1.00 28.52  945 A 1 \nATOM 5891 C CB   . TYR A 1 403 ? 51.766 43.876 24.784 1.00 24.55  945 A 1 \nATOM 5892 C CG   . TYR A 1 403 ? 50.523 44.628 25.175 1.00 27.63  945 A 1 \nATOM 5893 C CD1  . TYR A 1 403 ? 50.394 45.182 26.432 1.00 25.07  945 A 1 \nATOM 5894 C CD2  . TYR A 1 403 ? 49.478 44.789 24.284 1.00 35.57  945 A 1 \nATOM 5895 C CE1  . TYR A 1 403 ? 49.244 45.877 26.794 1.00 39.12  945 A 1 \nATOM 5896 C CE2  . TYR A 1 403 ? 48.327 45.474 24.635 1.00 33.30  945 A 1 \nATOM 5897 C CZ   . TYR A 1 403 ? 48.211 46.017 25.890 1.00 30.17  945 A 1 \nATOM 5898 O OH   . TYR A 1 403 ? 47.063 46.704 26.245 1.00 26.20  945 A 1 \nATOM 5899 H H    . TYR A 1 403 ? 54.005 43.214 24.004 1.00 31.07  945 A 1 \nATOM 5900 H HA   . TYR A 1 403 ? 52.641 45.467 23.827 1.00 31.11  945 A 1 \nATOM 5901 H HB2  . TYR A 1 403 ? 51.564 43.351 23.994 1.00 29.47  945 A 1 \nATOM 5902 H HB3  . TYR A 1 403 ? 52.008 43.291 25.519 1.00 29.47  945 A 1 \nATOM 5903 H HD1  . TYR A 1 403 ? 51.085 45.087 27.047 1.00 30.08  945 A 1 \nATOM 5904 H HD2  . TYR A 1 403 ? 49.546 44.421 23.433 1.00 42.68  945 A 1 \nATOM 5905 H HE1  . TYR A 1 403 ? 49.170 46.241 27.646 1.00 46.95  945 A 1 \nATOM 5906 H HE2  . TYR A 1 403 ? 47.635 45.568 24.021 1.00 39.96  945 A 1 \nATOM 5907 H HH   . TYR A 1 403 ? 46.411 46.210 26.189 1.00 31.44  945 A 1 \nATOM 5908 N N    . GLN A 1 404 ? 54.007 44.760 26.622 1.00 40.94  946 A 1 \nATOM 5909 C CA   . GLN A 1 404 ? 54.395 45.289 27.922 1.00 42.60  946 A 1 \nATOM 5910 C C    . GLN A 1 404 ? 55.358 46.448 27.738 1.00 39.76  946 A 1 \nATOM 5911 O O    . GLN A 1 404 ? 55.330 47.407 28.495 1.00 42.29  946 A 1 \nATOM 5912 C CB   . GLN A 1 404 ? 55.052 44.214 28.796 1.00 45.49  946 A 1 \nATOM 5913 C CG   . GLN A 1 404 ? 54.236 42.929 29.005 1.00 41.65  946 A 1 \nATOM 5914 C CD   . GLN A 1 404 ? 54.512 42.274 30.359 1.00 47.48  946 A 1 \nATOM 5915 O OE1  . GLN A 1 404 ? 54.368 42.903 31.402 1.00 53.47  946 A 1 \nATOM 5916 N NE2  . GLN A 1 404 ? 54.915 41.010 30.341 1.00 48.02  946 A 1 \nATOM 5917 H H    . GLN A 1 404 ? 54.261 43.950 26.483 1.00 49.12  946 A 1 \nATOM 5918 H HA   . GLN A 1 404 ? 53.599 45.620 28.388 1.00 51.13  946 A 1 \nATOM 5919 H HB2  . GLN A 1 404 ? 55.893 43.959 28.385 1.00 54.59  946 A 1 \nATOM 5920 H HB3  . GLN A 1 404 ? 55.222 44.594 29.671 1.00 54.59  946 A 1 \nATOM 5921 H HG2  . GLN A 1 404 ? 53.291 43.143 28.962 1.00 49.98  946 A 1 \nATOM 5922 H HG3  . GLN A 1 404 ? 54.465 42.291 28.311 1.00 49.98  946 A 1 \nATOM 5923 H HE21 . GLN A 1 404 ? 55.009 40.599 29.591 1.00 57.62  946 A 1 \nATOM 5924 H HE22 . GLN A 1 404 ? 55.083 40.602 31.079 1.00 57.62  946 A 1 \nATOM 5925 N N    . ALA A 1 405 ? 56.219 46.353 26.733 1.00 28.42  947 A 1 \nATOM 5926 C CA   . ALA A 1 405 ? 57.210 47.398 26.476 1.00 30.14  947 A 1 \nATOM 5927 C C    . ALA A 1 405 ? 56.529 48.665 25.957 1.00 31.24  947 A 1 \nATOM 5928 O O    . ALA A 1 405 ? 56.775 49.781 26.443 1.00 32.72  947 A 1 \nATOM 5929 C CB   . ALA A 1 405 ? 58.237 46.904 25.476 1.00 30.36  947 A 1 \nATOM 5930 H H    . ALA A 1 405 ? 56.253 45.693 26.182 1.00 34.11  947 A 1 \nATOM 5931 H HA   . ALA A 1 405 ? 57.673 47.617 27.311 1.00 36.16  947 A 1 \nATOM 5932 H HB1  . ALA A 1 405 ? 58.879 47.601 25.319 1.00 36.43  947 A 1 \nATOM 5933 H HB2  . ALA A 1 405 ? 58.676 46.130 25.836 1.00 36.43  947 A 1 \nATOM 5934 H HB3  . ALA A 1 405 ? 57.792 46.677 24.657 1.00 36.43  947 A 1 \nATOM 5935 N N    . MET A 1 406 ? 55.624 48.477 25.006 1.00 30.67  948 A 1 \nATOM 5936 C CA   . MET A 1 406 ? 55.050 49.595 24.269 1.00 31.95  948 A 1 \nATOM 5937 C C    . MET A 1 406 ? 53.864 50.314 24.951 1.00 34.88  948 A 1 \nATOM 5938 O O    . MET A 1 406 ? 52.966 50.796 24.264 1.00 32.78  948 A 1 \nATOM 5939 C CB   . MET A 1 406 ? 54.652 49.140 22.869 1.00 31.59  948 A 1 \nATOM 5940 C CG   . MET A 1 406 ? 55.841 48.863 21.936 1.00 47.06  948 A 1 \nATOM 5941 S SD   . MET A 1 406 ? 56.954 50.270 21.640 1.00 34.55  948 A 1 \nATOM 5942 C CE   . MET A 1 406 ? 55.817 51.651 21.650 1.00 35.91  948 A 1 \nATOM 5943 H H    . MET A 1 406 ? 55.324 47.708 24.766 1.00 36.81  948 A 1 \nATOM 5944 H HA   . MET A 1 406 ? 55.761 50.260 24.151 1.00 38.34  948 A 1 \nATOM 5945 H HB2  . MET A 1 406 ? 54.137 48.322 22.943 1.00 37.91  948 A 1 \nATOM 5946 H HB3  . MET A 1 406 ? 54.110 49.833 22.460 1.00 37.91  948 A 1 \nATOM 5947 H HG2  . MET A 1 406 ? 56.372 48.148 22.320 1.00 56.47  948 A 1 \nATOM 5948 H HG3  . MET A 1 406 ? 55.494 48.581 21.075 1.00 56.47  948 A 1 \nATOM 5949 H HE1  . MET A 1 406 ? 56.309 52.462 21.500 1.00 43.09  948 A 1 \nATOM 5950 H HE2  . MET A 1 406 ? 55.169 51.527 20.953 1.00 43.09  948 A 1 \nATOM 5951 H HE3  . MET A 1 406 ? 55.377 51.688 22.503 1.00 43.09  948 A 1 \nATOM 5952 N N    . GLU A 1 407 ? 53.859 50.397 26.287 1.00 45.08  949 A 1 \nATOM 5953 C CA   . GLU A 1 407 ? 53.095 51.447 26.955 1.00 43.82  949 A 1 \nATOM 5954 C C    . GLU A 1 407 ? 53.963 52.657 26.700 1.00 50.03  949 A 1 \nATOM 5955 O O    . GLU A 1 407 ? 54.810 52.622 25.820 1.00 53.86  949 A 1 \nATOM 5956 C CB   . GLU A 1 407 ? 52.930 51.214 28.452 1.00 49.53  949 A 1 \nATOM 5957 C CG   . GLU A 1 407 ? 51.826 50.264 28.825 1.00 68.20  949 A 1 \nATOM 5958 C CD   . GLU A 1 407 ? 52.292 48.817 28.840 1.00 68.33  949 A 1 \nATOM 5959 O OE1  . GLU A 1 407 ? 53.016 48.430 27.895 1.00 75.74  949 A 1 \nATOM 5960 O OE2  . GLU A 1 407 ? 51.958 48.074 29.801 1.00 51.91  949 A 1 \nATOM 5961 H H    . GLU A 1 407 ? 54.283 49.868 26.816 1.00 54.09  949 A 1 \nATOM 5962 H HA   . GLU A 1 407 ? 52.218 51.567 26.533 1.00 52.58  949 A 1 \nATOM 5963 H HB2  . GLU A 1 407 ? 53.759 50.851 28.802 1.00 59.44  949 A 1 \nATOM 5964 H HB3  . GLU A 1 407 ? 52.742 52.065 28.879 1.00 59.44  949 A 1 \nATOM 5965 H HG2  . GLU A 1 407 ? 51.502 50.486 29.712 1.00 81.84  949 A 1 \nATOM 5966 H HG3  . GLU A 1 407 ? 51.107 50.343 28.179 1.00 81.84  949 A 1 \nATOM 5967 N N    . LEU A 1 408 ? 53.780 53.725 27.458 1.00 53.13  950 A 1 \nATOM 5968 C CA   . LEU A 1 408 ? 54.428 54.990 27.131 1.00 47.77  950 A 1 \nATOM 5969 C C    . LEU A 1 408 ? 53.720 55.585 25.927 1.00 58.91  950 A 1 \nATOM 5970 O O    . LEU A 1 408 ? 53.737 56.797 25.717 1.00 74.15  950 A 1 \nATOM 5971 C CB   . LEU A 1 408 ? 55.917 54.815 26.828 1.00 44.96  950 A 1 \nATOM 5972 C CG   . LEU A 1 408 ? 56.904 55.041 27.970 1.00 61.83  950 A 1 \nATOM 5973 C CD1  . LEU A 1 408 ? 58.150 54.207 27.723 1.00 58.49  950 A 1 \nATOM 5974 C CD2  . LEU A 1 408 ? 57.250 56.525 28.124 1.00 63.12  950 A 1 \nATOM 5975 H H    . LEU A 1 408 ? 53.289 53.748 28.163 1.00 63.76  950 A 1 \nATOM 5976 H HA   . LEU A 1 408 ? 54.334 55.610 27.884 1.00 57.33  950 A 1 \nATOM 5977 H HB2  . LEU A 1 408 ? 56.054 53.908 26.511 1.00 53.95  950 A 1 \nATOM 5978 H HB3  . LEU A 1 408 ? 56.154 55.436 26.122 1.00 53.95  950 A 1 \nATOM 5979 H HG   . LEU A 1 408 ? 56.501 54.739 28.799 1.00 74.19  950 A 1 \nATOM 5980 H HD11 . LEU A 1 408 ? 58.769 54.351 28.443 1.00 70.18  950 A 1 \nATOM 5981 H HD12 . LEU A 1 408 ? 57.903 53.280 27.684 1.00 70.18  950 A 1 \nATOM 5982 H HD13 . LEU A 1 408 ? 58.546 54.476 26.891 1.00 70.18  950 A 1 \nATOM 5983 H HD21 . LEU A 1 408 ? 57.870 56.627 28.850 1.00 75.75  950 A 1 \nATOM 5984 H HD22 . LEU A 1 408 ? 57.645 56.840 27.308 1.00 75.75  950 A 1 \nATOM 5985 H HD23 . LEU A 1 408 ? 56.446 57.016 28.309 1.00 75.75  950 A 1 \nATOM 5986 N N    . CYS A 1 409 ? 53.083 54.726 25.140 1.00 40.44  951 A 1 \nATOM 5987 C CA   . CYS A 1 409 ? 52.273 55.171 24.034 1.00 47.14  951 A 1 \nATOM 5988 C C    . CYS A 1 409 ? 50.823 54.848 24.384 1.00 46.87  951 A 1 \nATOM 5989 O O    . CYS A 1 409 ? 50.042 54.454 23.537 1.00 52.38  951 A 1 \nATOM 5990 C CB   . CYS A 1 409 ? 52.740 54.474 22.746 1.00 47.01  951 A 1 \nATOM 5991 S SG   . CYS A 1 409 ? 54.473 54.873 22.226 1.00 50.04  951 A 1 \nATOM 5992 H H    . CYS A 1 409 ? 53.110 53.872 25.233 1.00 48.53  951 A 1 \nATOM 5993 H HA   . CYS A 1 409 ? 52.365 56.140 23.921 1.00 56.57  951 A 1 \nATOM 5994 H HB2  . CYS A 1 409 ? 52.688 53.514 22.878 1.00 56.41  951 A 1 \nATOM 5995 H HB3  . CYS A 1 409 ? 52.150 54.735 22.022 1.00 56.41  951 A 1 \nATOM 5996 H HG   . CYS A 1 409 ? 54.725 54.276 21.216 1.00 60.05  951 A 1 \nATOM 5997 N N    . ARG A 1 410 ? 50.474 55.020 25.653 1.00 42.18  952 A 1 \nATOM 5998 C CA   . ARG A 1 410 ? 49.124 54.751 26.119 1.00 44.20  952 A 1 \nATOM 5999 C C    . ARG A 1 410 ? 48.136 55.626 25.362 1.00 54.72  952 A 1 \nATOM 6000 O O    . ARG A 1 410 ? 46.981 55.250 25.193 1.00 59.28  952 A 1 \nATOM 6001 C CB   . ARG A 1 410 ? 49.014 55.023 27.631 1.00 43.35  952 A 1 \nATOM 6002 H H    . ARG A 1 410 ? 51.007 55.294 26.270 1.00 50.61  952 A 1 \nATOM 6003 H HA   . ARG A 1 410 ? 48.900 53.812 25.954 1.00 53.04  952 A 1 \nATOM 6004 N N    . HIS A 1 411 ? 48.592 56.801 24.924 1.00 77.06  953 A 1 \nATOM 6005 C CA   . HIS A 1 411 ? 47.768 57.711 24.120 1.00 84.36  953 A 1 \nATOM 6006 C C    . HIS A 1 411 ? 48.145 57.663 22.637 1.00 88.27  953 A 1 \nATOM 6007 O O    . HIS A 1 411 ? 47.668 56.803 21.884 1.00 89.34  953 A 1 \nATOM 6008 C CB   . HIS A 1 411 ? 47.902 59.150 24.623 1.00 86.00  953 A 1 \nATOM 6009 C CG   . HIS A 1 411 ? 47.400 59.358 26.018 1.00 98.27  953 A 1 \nATOM 6010 N ND1  . HIS A 1 411 ? 47.677 58.489 27.053 1.00 100.85 953 A 1 \nATOM 6011 C CD2  . HIS A 1 411 ? 46.647 60.349 26.552 1.00 107.56 953 A 1 \nATOM 6012 C CE1  . HIS A 1 411 ? 47.109 58.931 28.162 1.00 104.37 953 A 1 \nATOM 6013 N NE2  . HIS A 1 411 ? 46.479 60.060 27.885 1.00 109.50 953 A 1 \nATOM 6014 H H    . HIS A 1 411 ? 49.383 57.099 25.082 1.00 92.48  953 A 1 \nATOM 6015 H HA   . HIS A 1 411 ? 46.828 57.447 24.202 1.00 101.23 953 A 1 \nATOM 6016 H HB2  . HIS A 1 411 ? 48.839 59.401 24.605 1.00 103.20 953 A 1 \nATOM 6017 H HB3  . HIS A 1 411 ? 47.395 59.733 24.036 1.00 103.20 953 A 1 \nATOM 6018 H HD1  . HIS A 1 411 ? 48.142 57.769 26.987 1.00 121.01 953 A 1 \nATOM 6019 H HD2  . HIS A 1 411 ? 46.305 61.086 26.100 1.00 129.07 953 A 1 \nATOM 6020 H HE1  . HIS A 1 411 ? 47.148 58.519 28.995 1.00 125.24 953 A 1 \nATOM 6021 H HE2  . HIS A 1 411 ? 46.034 60.535 28.447 1.00 131.40 953 A 1 \nATOM 6022 N N    . GLU A 1 412 ? 48.974 58.620 22.217 1.00 85.90  954 A 1 \nATOM 6023 C CA   . GLU A 1 412 ? 49.464 58.707 20.836 1.00 86.62  954 A 1 \nATOM 6024 C C    . GLU A 1 412 ? 48.317 58.975 19.851 1.00 93.03  954 A 1 \nATOM 6025 O O    . GLU A 1 412 ? 48.544 59.273 18.672 1.00 88.16  954 A 1 \nATOM 6026 C CB   . GLU A 1 412 ? 50.252 57.438 20.458 1.00 73.25  954 A 1 \nATOM 6027 C CG   . GLU A 1 412 ? 51.522 57.187 21.305 1.00 72.88  954 A 1 \nATOM 6028 C CD   . GLU A 1 412 ? 52.671 58.146 21.008 1.00 88.30  954 A 1 \nATOM 6029 O OE1  . GLU A 1 412 ? 52.802 58.554 19.836 1.00 91.68  954 A 1 \nATOM 6030 O OE2  . GLU A 1 412 ? 53.452 58.481 21.935 1.00 56.57  954 A 1 \nATOM 6031 H H    . GLU A 1 412 ? 49.276 59.245 22.725 1.00 103.08 954 A 1 \nATOM 6032 H HA   . GLU A 1 412 ? 50.083 59.464 20.775 1.00 103.94 954 A 1 \nATOM 6033 H HB2  . GLU A 1 412 ? 49.671 56.669 20.566 1.00 87.90  954 A 1 \nATOM 6034 H HB3  . GLU A 1 412 ? 50.528 57.509 19.530 1.00 87.90  954 A 1 \nATOM 6035 H HG2  . GLU A 1 412 ? 51.294 57.282 22.243 1.00 87.46  954 A 1 \nATOM 6036 H HG3  . GLU A 1 412 ? 51.838 56.286 21.134 1.00 87.46  954 A 1 \nATOM 6037 N N    . ARG A 1 413 ? 47.087 58.895 20.358 1.00 104.77 955 A 1 \nATOM 6038 C CA   . ARG A 1 413 ? 45.889 59.030 19.540 1.00 103.74 955 A 1 \nATOM 6039 C C    . ARG A 1 413 ? 45.629 57.745 18.769 1.00 93.95  955 A 1 \nATOM 6040 O O    . ARG A 1 413 ? 44.518 57.500 18.307 1.00 94.23  955 A 1 \nATOM 6041 C CB   . ARG A 1 413 ? 46.026 60.221 18.581 1.00 111.48 955 A 1 \nATOM 6042 H H    . ARG A 1 413 ? 46.920 58.760 21.190 1.00 125.72 955 A 1 \nATOM 6043 H HA   . ARG A 1 413 ? 45.120 59.196 20.124 1.00 124.49 955 A 1 \nATOM 6044 N N    . LEU A 1 414 ? 46.651 56.910 18.653 1.00 67.01  956 A 1 \nATOM 6045 C CA   . LEU A 1 414 ? 46.588 55.811 17.717 1.00 57.62  956 A 1 \nATOM 6046 C C    . LEU A 1 414 ? 46.513 54.475 18.434 1.00 52.64  956 A 1 \nATOM 6047 O O    . LEU A 1 414 ? 45.819 53.559 17.986 1.00 48.98  956 A 1 \nATOM 6048 C CB   . LEU A 1 414 ? 47.785 55.879 16.766 1.00 50.60  956 A 1 \nATOM 6049 C CG   . LEU A 1 414 ? 48.764 54.708 16.700 1.00 54.82  956 A 1 \nATOM 6050 C CD1  . LEU A 1 414 ? 48.175 53.461 16.036 1.00 54.89  956 A 1 \nATOM 6051 C CD2  . LEU A 1 414 ? 49.995 55.163 15.933 1.00 51.98  956 A 1 \nATOM 6052 H H    . LEU A 1 414 ? 47.384 56.960 19.101 1.00 80.41  956 A 1 \nATOM 6053 H HA   . LEU A 1 414 ? 45.774 55.905 17.179 1.00 69.15  956 A 1 \nATOM 6054 H HB2  . LEU A 1 414 ? 47.438 56.000 15.868 1.00 60.72  956 A 1 \nATOM 6055 H HB3  . LEU A 1 414 ? 48.305 56.661 17.007 1.00 60.72  956 A 1 \nATOM 6056 H HG   . LEU A 1 414 ? 49.038 54.470 17.599 1.00 65.78  956 A 1 \nATOM 6057 H HD11 . LEU A 1 414 ? 48.840 52.769 16.027 1.00 65.87  956 A 1 \nATOM 6058 H HD12 . LEU A 1 414 ? 47.408 53.174 16.536 1.00 65.87  956 A 1 \nATOM 6059 H HD13 . LEU A 1 414 ? 47.917 53.679 15.137 1.00 65.87  956 A 1 \nATOM 6060 H HD21 . LEU A 1 414 ? 50.619 54.434 15.884 1.00 62.38  956 A 1 \nATOM 6061 H HD22 . LEU A 1 414 ? 49.732 55.428 15.049 1.00 62.38  956 A 1 \nATOM 6062 H HD23 . LEU A 1 414 ? 50.393 55.905 16.393 1.00 62.38  956 A 1 \nATOM 6063 N N    . PHE A 1 415 ? 47.192 54.366 19.569 1.00 54.22  957 A 1 \nATOM 6064 C CA   . PHE A 1 415 ? 47.301 53.069 20.233 1.00 52.14  957 A 1 \nATOM 6065 C C    . PHE A 1 415 ? 46.088 52.746 21.088 1.00 55.32  957 A 1 \nATOM 6066 O O    . PHE A 1 415 ? 45.983 51.653 21.643 1.00 58.27  957 A 1 \nATOM 6067 C CB   . PHE A 1 415 ? 48.587 52.977 21.053 1.00 47.26  957 A 1 \nATOM 6068 C CG   . PHE A 1 415 ? 49.784 52.588 20.233 1.00 53.69  957 A 1 \nATOM 6069 C CD1  . PHE A 1 415 ? 50.038 51.269 19.942 1.00 41.68  957 A 1 \nATOM 6070 C CD2  . PHE A 1 415 ? 50.645 53.555 19.727 1.00 67.59  957 A 1 \nATOM 6071 C CE1  . PHE A 1 415 ? 51.136 50.919 19.178 1.00 45.54  957 A 1 \nATOM 6072 C CE2  . PHE A 1 415 ? 51.750 53.201 18.958 1.00 58.27  957 A 1 \nATOM 6073 C CZ   . PHE A 1 415 ? 51.993 51.887 18.688 1.00 47.61  957 A 1 \nATOM 6074 H H    . PHE A 1 415 ? 47.592 55.013 19.971 1.00 65.06  957 A 1 \nATOM 6075 H HA   . PHE A 1 415 ? 47.353 52.379 19.540 1.00 62.57  957 A 1 \nATOM 6076 H HB2  . PHE A 1 415 ? 48.767 53.842 21.453 1.00 56.71  957 A 1 \nATOM 6077 H HB3  . PHE A 1 415 ? 48.471 52.310 21.747 1.00 56.71  957 A 1 \nATOM 6078 H HD1  . PHE A 1 415 ? 49.471 50.607 20.268 1.00 50.01  957 A 1 \nATOM 6079 H HD2  . PHE A 1 415 ? 50.484 54.452 19.911 1.00 81.11  957 A 1 \nATOM 6080 H HE1  . PHE A 1 415 ? 51.302 50.023 18.993 1.00 54.65  957 A 1 \nATOM 6081 H HE2  . PHE A 1 415 ? 52.321 53.859 18.631 1.00 69.92  957 A 1 \nATOM 6082 H HZ   . PHE A 1 415 ? 52.729 51.643 18.174 1.00 57.14  957 A 1 \nATOM 6083 N N    . GLN A 1 416 ? 45.145 53.675 21.144 1.00 61.58  958 A 1 \nATOM 6084 C CA   . GLN A 1 416 ? 43.944 53.478 21.937 1.00 68.30  958 A 1 \nATOM 6085 C C    . GLN A 1 416 ? 43.211 52.189 21.597 1.00 57.67  958 A 1 \nATOM 6086 O O    . GLN A 1 416 ? 42.204 51.873 22.221 1.00 65.67  958 A 1 \nATOM 6087 C CB   . GLN A 1 416 ? 42.986 54.651 21.742 1.00 83.73  958 A 1 \nATOM 6088 C CG   . GLN A 1 416 ? 43.405 55.920 22.446 1.00 86.89  958 A 1 \nATOM 6089 C CD   . GLN A 1 416 ? 43.454 55.739 23.953 1.00 95.68  958 A 1 \nATOM 6090 O OE1  . GLN A 1 416 ? 44.476 55.332 24.506 1.00 96.72  958 A 1 \nATOM 6091 N NE2  . GLN A 1 416 ? 42.343 56.029 24.626 1.00 102.03 958 A 1 \nATOM 6092 H H    . GLN A 1 416 ? 45.177 54.430 20.732 1.00 73.89  958 A 1 \nATOM 6093 H HA   . GLN A 1 416 ? 44.191 53.444 22.885 1.00 81.96  958 A 1 \nATOM 6094 H HB2  . GLN A 1 416 ? 42.923 54.847 20.794 1.00 100.48 958 A 1 \nATOM 6095 H HB3  . GLN A 1 416 ? 42.113 54.399 22.082 1.00 100.48 958 A 1 \nATOM 6096 H HG2  . GLN A 1 416 ? 44.290 56.176 22.142 1.00 104.26 958 A 1 \nATOM 6097 H HG3  . GLN A 1 416 ? 42.766 56.622 22.246 1.00 104.26 958 A 1 \nATOM 6098 H HE21 . GLN A 1 416 ? 41.645 56.304 24.205 1.00 122.44 958 A 1 \nATOM 6099 H HE22 . GLN A 1 416 ? 42.323 55.942 25.481 1.00 122.44 958 A 1 \nATOM 6100 N N    . THR A 1 417 ? 43.679 51.451 20.601 1.00 37.32  959 A 1 \nATOM 6101 C CA   . THR A 1 417 ? 42.976 50.244 20.199 1.00 49.72  959 A 1 \nATOM 6102 C C    . THR A 1 417 ? 43.556 49.031 20.905 1.00 50.19  959 A 1 \nATOM 6103 O O    . THR A 1 417 ? 42.891 48.002 21.083 1.00 55.72  959 A 1 \nATOM 6104 C CB   . THR A 1 417 ? 43.052 50.068 18.688 1.00 51.20  959 A 1 \nATOM 6105 O OG1  . THR A 1 417 ? 43.002 51.364 18.079 1.00 55.33  959 A 1 \nATOM 6106 C CG2  . THR A 1 417 ? 41.897 49.229 18.194 1.00 48.33  959 A 1 \nATOM 6107 H H    . THR A 1 417 ? 44.390 51.624 20.149 1.00 44.78  959 A 1 \nATOM 6108 H HA   . THR A 1 417 ? 42.032 50.322 20.450 1.00 59.66  959 A 1 \nATOM 6109 H HB   . THR A 1 417 ? 43.883 49.626 18.451 1.00 61.44  959 A 1 \nATOM 6110 H HG1  . THR A 1 417 ? 43.042 51.292 17.263 1.00 66.40  959 A 1 \nATOM 6111 H HG21 . THR A 1 417 ? 41.953 49.123 17.241 1.00 58.00  959 A 1 \nATOM 6112 H HG22 . THR A 1 417 ? 41.921 48.362 18.606 1.00 58.00  959 A 1 \nATOM 6113 H HG23 . THR A 1 417 ? 41.065 49.656 18.412 1.00 58.00  959 A 1 \nATOM 6114 N N    . TYR A 1 418 ? 44.802 49.172 21.331 1.00 34.69  960 A 1 \nATOM 6115 C CA   . TYR A 1 418 ? 45.506 48.092 21.996 1.00 35.03  960 A 1 \nATOM 6116 C C    . TYR A 1 418 ? 45.604 48.344 23.508 1.00 39.21  960 A 1 \nATOM 6117 O O    . TYR A 1 418 ? 45.689 47.412 24.306 1.00 42.99  960 A 1 \nATOM 6118 C CB   . TYR A 1 418 ? 46.916 47.979 21.424 1.00 32.20  960 A 1 \nATOM 6119 C CG   . TYR A 1 418 ? 47.031 47.863 19.931 1.00 30.95  960 A 1 \nATOM 6120 C CD1  . TYR A 1 418 ? 46.851 46.648 19.310 1.00 43.44  960 A 1 \nATOM 6121 C CD2  . TYR A 1 418 ? 47.376 48.955 19.151 1.00 32.87  960 A 1 \nATOM 6122 C CE1  . TYR A 1 418 ? 46.975 46.514 17.952 1.00 41.32  960 A 1 \nATOM 6123 C CE2  . TYR A 1 418 ? 47.506 48.833 17.789 1.00 33.65  960 A 1 \nATOM 6124 C CZ   . TYR A 1 418 ? 47.304 47.595 17.191 1.00 32.52  960 A 1 \nATOM 6125 O OH   . TYR A 1 418 ? 47.414 47.406 15.826 1.00 34.91  960 A 1 \nATOM 6126 H H    . TYR A 1 418 ? 45.265 49.892 21.244 1.00 41.62  960 A 1 \nATOM 6127 H HA   . TYR A 1 418 ? 45.034 47.246 21.847 1.00 42.03  960 A 1 \nATOM 6128 H HB2  . TYR A 1 418 ? 47.415 48.767 21.690 1.00 38.64  960 A 1 \nATOM 6129 H HB3  . TYR A 1 418 ? 47.335 47.191 21.805 1.00 38.64  960 A 1 \nATOM 6130 H HD1  . TYR A 1 418 ? 46.628 45.905 19.822 1.00 52.13  960 A 1 \nATOM 6131 H HD2  . TYR A 1 418 ? 47.513 49.783 19.553 1.00 39.44  960 A 1 \nATOM 6132 H HE1  . TYR A 1 418 ? 46.839 45.686 17.551 1.00 49.58  960 A 1 \nATOM 6133 H HE2  . TYR A 1 418 ? 47.728 49.573 17.272 1.00 40.38  960 A 1 \nATOM 6134 H HH   . TYR A 1 418 ? 48.172 47.593 15.577 1.00 41.89  960 A 1 \nATOM 6135 N N    . TYR A 1 419 ? 45.609 49.617 23.888 1.00 62.89  961 A 1 \nATOM 6136 C CA   . TYR A 1 419 ? 45.749 50.020 25.283 1.00 61.69  961 A 1 \nATOM 6137 C C    . TYR A 1 419 ? 44.516 50.805 25.729 1.00 71.22  961 A 1 \nATOM 6138 O O    . TYR A 1 419 ? 43.655 51.124 24.916 1.00 83.77  961 A 1 \nATOM 6139 C CB   . TYR A 1 419 ? 47.005 50.881 25.439 1.00 65.41  961 A 1 \nATOM 6140 C CG   . TYR A 1 419 ? 48.276 50.151 25.071 1.00 70.17  961 A 1 \nATOM 6141 C CD1  . TYR A 1 419 ? 48.522 49.763 23.769 1.00 72.37  961 A 1 \nATOM 6142 C CD2  . TYR A 1 419 ? 49.224 49.847 26.027 1.00 73.93  961 A 1 \nATOM 6143 C CE1  . TYR A 1 419 ? 49.672 49.088 23.432 1.00 68.24  961 A 1 \nATOM 6144 C CE2  . TYR A 1 419 ? 50.378 49.173 25.699 1.00 69.37  961 A 1 \nATOM 6145 C CZ   . TYR A 1 419 ? 50.598 48.793 24.400 1.00 62.33  961 A 1 \nATOM 6146 O OH   . TYR A 1 419 ? 51.756 48.119 24.067 1.00 47.30  961 A 1 \nATOM 6147 H H    . TYR A 1 419 ? 45.532 50.280 23.345 1.00 75.47  961 A 1 \nATOM 6148 H HA   . TYR A 1 419 ? 45.839 49.225 25.850 1.00 74.03  961 A 1 \nATOM 6149 H HB2  . TYR A 1 419 ? 46.928 51.656 24.861 1.00 78.49  961 A 1 \nATOM 6150 H HB3  . TYR A 1 419 ? 47.080 51.164 26.364 1.00 78.49  961 A 1 \nATOM 6151 H HD1  . TYR A 1 419 ? 47.895 49.955 23.109 1.00 86.85  961 A 1 \nATOM 6152 H HD2  . TYR A 1 419 ? 49.078 50.097 26.911 1.00 88.72  961 A 1 \nATOM 6153 H HE1  . TYR A 1 419 ? 49.821 48.833 22.550 1.00 81.89  961 A 1 \nATOM 6154 H HE2  . TYR A 1 419 ? 51.006 48.975 26.356 1.00 83.24  961 A 1 \nATOM 6155 H HH   . TYR A 1 419 ? 51.799 47.413 24.482 1.00 56.76  961 A 1 \nATOM 6156 N N    . TRP A 1 420 ? 44.413 51.112 27.014 1.00 88.38  962 A 1 \nATOM 6157 C CA   . TRP A 1 420 ? 43.342 51.978 27.467 1.00 93.30  962 A 1 \nATOM 6158 C C    . TRP A 1 420 ? 43.958 53.247 28.054 1.00 108.88 962 A 1 \nATOM 6159 O O    . TRP A 1 420 ? 44.901 53.190 28.845 1.00 106.63 962 A 1 \nATOM 6160 C CB   . TRP A 1 420 ? 42.467 51.243 28.468 1.00 85.54  962 A 1 \nATOM 6161 C CG   . TRP A 1 420 ? 42.695 51.664 29.830 1.00 91.92  962 A 1 \nATOM 6162 C CD1  . TRP A 1 420 ? 43.889 51.728 30.471 1.00 90.21  962 A 1 \nATOM 6163 C CD2  . TRP A 1 420 ? 41.708 52.090 30.765 1.00 109.12 962 A 1 \nATOM 6164 N NE1  . TRP A 1 420 ? 43.715 52.174 31.758 1.00 107.99 962 A 1 \nATOM 6165 C CE2  . TRP A 1 420 ? 42.379 52.402 31.967 1.00 118.29 962 A 1 \nATOM 6166 C CE3  . TRP A 1 420 ? 40.320 52.242 30.707 1.00 107.94 962 A 1 \nATOM 6167 C CZ2  . TRP A 1 420 ? 41.714 52.856 33.104 1.00 121.82 962 A 1 \nATOM 6168 C CZ3  . TRP A 1 420 ? 39.659 52.692 31.836 1.00 114.98 962 A 1 \nATOM 6169 C CH2  . TRP A 1 420 ? 40.356 52.994 33.019 1.00 120.73 962 A 1 \nATOM 6170 H H    . TRP A 1 420 ? 44.942 50.836 27.634 1.00 106.06 962 A 1 \nATOM 6171 H HA   . TRP A 1 420 ? 42.785 52.232 26.701 1.00 111.96 962 A 1 \nATOM 6172 H HB2  . TRP A 1 420 ? 41.536 51.411 28.255 1.00 102.65 962 A 1 \nATOM 6173 H HB3  . TRP A 1 420 ? 42.654 50.293 28.413 1.00 102.65 962 A 1 \nATOM 6174 H HD1  . TRP A 1 420 ? 44.709 51.504 30.092 1.00 108.25 962 A 1 \nATOM 6175 H HE1  . TRP A 1 420 ? 44.340 52.286 32.338 1.00 129.58 962 A 1 \nATOM 6176 H HE3  . TRP A 1 420 ? 39.851 52.043 29.929 1.00 129.53 962 A 1 \nATOM 6177 H HZ2  . TRP A 1 420 ? 42.174 53.058 33.886 1.00 146.18 962 A 1 \nATOM 6178 H HZ3  . TRP A 1 420 ? 38.735 52.796 31.811 1.00 137.98 962 A 1 \nATOM 6179 H HH2  . TRP A 1 420 ? 39.883 53.296 33.761 1.00 144.87 962 A 1 \nATOM 6180 N N    . HIS A 1 421 ? 43.455 54.398 27.622 1.00 94.41  963 A 1 \nATOM 6181 C CA   . HIS A 1 421 ? 43.996 55.675 28.069 1.00 83.98  963 A 1 \nATOM 6182 C C    . HIS A 1 421 ? 42.959 56.319 28.948 1.00 84.91  963 A 1 \nATOM 6183 O O    . HIS A 1 421 ? 41.957 56.838 28.447 1.00 81.44  963 A 1 \nATOM 6184 C CB   . HIS A 1 421 ? 44.311 56.588 26.891 1.00 77.72  963 A 1 \nATOM 6185 H H    . HIS A 1 421 ? 42.800 54.467 27.069 1.00 113.29 963 A 1 \nATOM 6186 H HA   . HIS A 1 421 ? 44.813 55.531 28.590 1.00 100.78 963 A 1 \nATOM 6187 N N    . GLU A 1 422 ? 43.187 56.242 30.259 1.00 46.47  964 A 1 \nATOM 6188 C CA   . GLU A 1 422 ? 42.307 56.871 31.237 1.00 84.21  964 A 1 \nATOM 6189 C C    . GLU A 1 422 ? 42.722 56.449 32.633 1.00 76.66  964 A 1 \nATOM 6190 O O    . GLU A 1 422 ? 43.724 55.760 32.791 1.00 76.81  964 A 1 \nATOM 6191 C CB   . GLU A 1 422 ? 40.845 56.489 30.991 1.00 86.94  964 A 1 \nATOM 6192 C CG   . GLU A 1 422 ? 39.874 57.601 31.308 1.00 102.58 964 A 1 \nATOM 6193 C CD   . GLU A 1 422 ? 39.476 57.597 32.757 1.00 111.09 964 A 1 \nATOM 6194 O OE1  . GLU A 1 422 ? 38.827 56.621 33.187 1.00 96.71  964 A 1 \nATOM 6195 O OE2  . GLU A 1 422 ? 39.831 58.558 33.467 1.00 123.59 964 A 1 \nATOM 6196 H H    . GLU A 1 422 ? 43.853 55.826 30.608 1.00 55.76  964 A 1 \nATOM 6197 H HA   . GLU A 1 422 ? 42.388 57.845 31.170 1.00 101.06 964 A 1 \nATOM 6198 H HB2  . GLU A 1 422 ? 40.735 56.254 30.057 1.00 104.33 964 A 1 \nATOM 6199 H HB3  . GLU A 1 422 ? 40.621 55.729 31.551 1.00 104.33 964 A 1 \nATOM 6200 H HG2  . GLU A 1 422 ? 40.290 58.455 31.111 1.00 123.10 964 A 1 \nATOM 6201 H HG3  . GLU A 1 422 ? 39.072 57.487 30.774 1.00 123.10 964 A 1 \n#\n",
            "queryIndices": [0, 1, 2, 3, 4, 5, 6, 7, 8, 9, 10, 11, 12, 13, 14, 15, 16, 17, 18, 19, 20, 21, 22, 25, 26, 27, 28, 29, 30, 31, 32, 33, 34, 35, 36, 37, 38, 39, 40, 41, 42, 43, 44, 45, 46, 47, 48, 49, 50, 51, 52, 53, 54, 55, 56, 57, 58, 59, 60, 61, 62, 63, 64, 65, 66, 67, 68, 69, 70, 71, 72, 73, 74, 75, 76, 77, 78, 79, 80, 81, 82, 83, 84, 85, 86, 87, 88, 89, 90, 91, 92, 93, 94, 95, 96, 97, 98, 99, 100, 101, 102, 103, 104, 105, 106, 107, 108, 109, 110, 111, 112, 113, 114, 115, 116, 117, 119, 120, 121, 122, 123, 124, 125, 126, 127, 128, 129, 130, 131],
            "templateIndices": [290, 291, 292, 293, 294, 295, 296, 297, 298, 299, 300, 301, 302, 303, 304, 305, 306, 307, 308, 309, 310, 311, 312, 313, 314, 315, 316, 317, 318, 319, 320, 321, 322, 323, 324, 325, 326, 327, 328, 329, 330, 331, 332, 333, 334, 335, 336, 337, 338, 339, 340, 341, 342, 343, 344, 345, 346, 347, 348, 349, 350, 351, 352, 353, 354, 355, 356, 357, 358, 359, 360, 361, 362, 363, 364, 365, 366, 367, 368, 369, 370, 371, 372, 373, 374, 375, 376, 377, 378, 379, 380, 381, 382, 383, 384, 385, 386, 387, 388, 389, 390, 391, 392, 393, 394, 395, 396, 397, 398, 399, 400, 401, 402, 403, 404, 405, 406, 407, 408, 409, 410, 411, 412, 413, 414, 415, 416, 417, 418]
          },
          {
```
