## Supplemental Data 2 for "IRE1 Regulates TOR Signaling via RIDD of *RAPTOR1b* to Coordinate Growth and Stress Adaptation": raptorwtkendomain_seed-1_sample-0_summary_confidences.json

```
{
 "chain_iptm": [
  0.22,
  0.23,
  0.18
 ],
 "chain_pair_iptm": [
  [
   0.81,
   0.27,
   0.17
  ],
  [
   0.27,
   0.81,
   0.18
  ],
  [
   0.17,
   0.18,
   0.21
  ]
 ],
 "chain_pair_pae_min": [
  [
   0.76,
   15.42,
   13.4
  ],
  [
   15.84,
   0.76,
   14.06
  ],
  [
   10.6,
   12.39,
   0.85
  ]
 ],
 "chain_ptm": [
  0.81,
  0.81,
  0.21
 ],
 "fraction_disordered": 0.0,
 "has_clash": 0.0,
 "iptm": 0.21,
 "ptm": 0.44,
 "ranking_score": 0.25
}
```
