## Supplemental Data 2 for "IRE1 Regulates TOR Signaling via RIDD of *RAPTOR1b* to Coordinate Growth and Stress Adaptation": raptorwtkendomain_seed-1_sample-1_summary_confidences.json

```
{
 "chain_iptm": [
  0.27,
  0.28,
  0.22
 ],
 "chain_pair_iptm": [
  [
   0.81,
   0.33,
   0.21
  ],
  [
   0.33,
   0.81,
   0.24
  ],
  [
   0.21,
   0.24,
   0.21
  ]
 ],
 "chain_pair_pae_min": [
  [
   0.76,
   13.95,
   11.4
  ],
  [
   13.47,
   0.76,
   12.51
  ],
  [
   10.04,
   10.72,
   0.84
  ]
 ],
 "chain_ptm": [
  0.81,
  0.81,
  0.21
 ],
 "fraction_disordered": 0.0,
 "has_clash": 0.0,
 "iptm": 0.24,
 "ptm": 0.46,
 "ranking_score": 0.29
}
```
