## Supplemental Data 2 for "IRE1 Regulates TOR Signaling via RIDD of *RAPTOR1b* to Coordinate Growth and Stress Adaptation": raptorwtkendomain_seed-1_sample-2_summary_confidences.json

```
{
 "chain_iptm": [
  0.25,
  0.3,
  0.24
 ],
 "chain_pair_iptm": [
  [
   0.81,
   0.31,
   0.19
  ],
  [
   0.31,
   0.81,
   0.28
  ],
  [
   0.19,
   0.28,
   0.21
  ]
 ],
 "chain_pair_pae_min": [
  [
   0.76,
   13.4,
   11.35
  ],
  [
   13.24,
   0.76,
   10.48
  ],
  [
   10.14,
   9.38,
   0.85
  ]
 ],
 "chain_ptm": [
  0.81,
  0.81,
  0.21
 ],
 "fraction_disordered": 0.0,
 "has_clash": 0.0,
 "iptm": 0.26,
 "ptm": 0.46,
 "ranking_score": 0.3
}
```
