## Supplemental Data 2 for "IRE1 Regulates TOR Signaling via RIDD of *RAPTOR1b* to Coordinate Growth and Stress Adaptation": raptorwtkendomain_seed-1_sample-3_summary_confidences.json

```
{
 "chain_iptm": [
  0.22,
  0.24,
  0.17
 ],
 "chain_pair_iptm": [
  [
   0.82,
   0.29,
   0.15
  ],
  [
   0.29,
   0.81,
   0.19
  ],
  [
   0.15,
   0.19,
   0.24
  ]
 ],
 "chain_pair_pae_min": [
  [
   0.76,
   14.49,
   12.14
  ],
  [
   15.12,
   0.76,
   12.85
  ],
  [
   12.83,
   12.25,
   0.84
  ]
 ],
 "chain_ptm": [
  0.82,
  0.81,
  0.24
 ],
 "fraction_disordered": 0.0,
 "has_clash": 0.0,
 "iptm": 0.22,
 "ptm": 0.45,
 "ranking_score": 0.27
}
```
