## Supplemental Data 2 for "IRE1 Regulates TOR Signaling via RIDD of *RAPTOR1b* to Coordinate Growth and Stress Adaptation": raptorwtkendomain_seed-2_sample-0_summary_confidences.json

```
{
 "chain_iptm": [
  0.15,
  0.18,
  0.15
 ],
 "chain_pair_iptm": [
  [
   0.81,
   0.17,
   0.12
  ],
  [
   0.17,
   0.81,
   0.18
  ],
  [
   0.12,
   0.18,
   0.21
  ]
 ],
 "chain_pair_pae_min": [
  [
   0.76,
   17.46,
   13.41
  ],
  [
   17.02,
   0.76,
   12.98
  ],
  [
   13.69,
   12.75,
   0.84
  ]
 ],
 "chain_ptm": [
  0.81,
  0.81,
  0.21
 ],
 "fraction_disordered": 0.0,
 "has_clash": 0.0,
 "iptm": 0.18,
 "ptm": 0.4,
 "ranking_score": 0.23
}
```
