## Supplemental Data 2 for "IRE1 Regulates TOR Signaling via RIDD of *RAPTOR1b* to Coordinate Growth and Stress Adaptation": raptorwtkendomain_seed-2_sample-2_summary_confidences.json

```
{
 "chain_iptm": [
  0.1,
  0.09,
  0.11
 ],
 "chain_pair_iptm": [
  [
   0.79,
   0.08,
   0.13
  ],
  [
   0.08,
   0.8,
   0.09
  ],
  [
   0.13,
   0.09,
   0.21
  ]
 ],
 "chain_pair_pae_min": [
  [
   0.76,
   19.41,
   14.03
  ],
  [
   20.37,
   0.76,
   16.61
  ],
  [
   16.5,
   20.09,
   0.85
  ]
 ],
 "chain_ptm": [
  0.79,
  0.8,
  0.21
 ],
 "fraction_disordered": 0.0,
 "has_clash": 0.0,
 "iptm": 0.13,
 "ptm": 0.37,
 "ranking_score": 0.18
}
```
