## Supplemental Data 2 for "IRE1 Regulates TOR Signaling via RIDD of *RAPTOR1b* to Coordinate Growth and Stress Adaptation": raptorwtkendomain_seed-2_sample-3_summary_confidences.json

```
{
 "chain_iptm": [
  0.09,
  0.07,
  0.1
 ],
 "chain_pair_iptm": [
  [
   0.8,
   0.06,
   0.11
  ],
  [
   0.06,
   0.81,
   0.08
  ],
  [
   0.11,
   0.08,
   0.2
  ]
 ],
 "chain_pair_pae_min": [
  [
   0.76,
   22.97,
   15.46
  ],
  [
   23.57,
   0.76,
   20.22
  ],
  [
   17.74,
   21.61,
   0.85
  ]
 ],
 "chain_ptm": [
  0.8,
  0.81,
  0.2
 ],
 "fraction_disordered": 0.0,
 "has_clash": 0.0,
 "iptm": 0.11,
 "ptm": 0.36,
 "ranking_score": 0.16
}
```
