## Supplemental Data 2 for "IRE1 Regulates TOR Signaling via RIDD of *RAPTOR1b* to Coordinate Growth and Stress Adaptation": raptorwtkendomain_seed-2_sample-4_summary_confidences.json

```
{
 "chain_iptm": [
  0.12,
  0.1,
  0.13
 ],
 "chain_pair_iptm": [
  [
   0.81,
   0.09,
   0.15
  ],
  [
   0.09,
   0.81,
   0.1
  ],
  [
   0.15,
   0.1,
   0.21
  ]
 ],
 "chain_pair_pae_min": [
  [
   0.76,
   18.45,
   13.45
  ],
  [
   20.05,
   0.76,
   16.54
  ],
  [
   15.38,
   18.4,
   0.85
  ]
 ],
 "chain_ptm": [
  0.81,
  0.81,
  0.21
 ],
 "fraction_disordered": 0.0,
 "has_clash": 0.0,
 "iptm": 0.14,
 "ptm": 0.37,
 "ranking_score": 0.19
}
```
