## Supplemental Data 2 for "IRE1 Regulates TOR Signaling via RIDD of *RAPTOR1b* to Coordinate Growth and Stress Adaptation": raptorwtkendomain_seed-3_sample-0_summary_confidences.json

```
{
 "chain_iptm": [
  0.17,
  0.14,
  0.15
 ],
 "chain_pair_iptm": [
  [
   0.82,
   0.16,
   0.17
  ],
  [
   0.16,
   0.81,
   0.13
  ],
  [
   0.17,
   0.13,
   0.21
  ]
 ],
 "chain_pair_pae_min": [
  [
   0.76,
   17.27,
   12.25
  ],
  [
   18.94,
   0.76,
   12.98
  ],
  [
   11.96,
   15.47,
   0.84
  ]
 ],
 "chain_ptm": [
  0.82,
  0.81,
  0.21
 ],
 "fraction_disordered": 0.0,
 "has_clash": 0.0,
 "iptm": 0.17,
 "ptm": 0.4,
 "ranking_score": 0.22
}
```
