## Supplemental Data 2 for "IRE1 Regulates TOR Signaling via RIDD of *RAPTOR1b* to Coordinate Growth and Stress Adaptation": raptorwtkendomain_seed-3_sample-1_summary_confidences.json

```
{
 "chain_iptm": [
  0.1,
  0.11,
  0.11
 ],
 "chain_pair_iptm": [
  [
   0.81,
   0.1,
   0.1
  ],
  [
   0.1,
   0.81,
   0.13
  ],
  [
   0.1,
   0.13,
   0.2
  ]
 ],
 "chain_pair_pae_min": [
  [
   0.76,
   20.42,
   14.81
  ],
  [
   19.58,
   0.76,
   14.07
  ],
  [
   19.19,
   17.24,
   0.85
  ]
 ],
 "chain_ptm": [
  0.81,
  0.81,
  0.2
 ],
 "fraction_disordered": 0.0,
 "has_clash": 0.0,
 "iptm": 0.13,
 "ptm": 0.37,
 "ranking_score": 0.18
}
```
