## Supplemental Data 2 for "IRE1 Regulates TOR Signaling via RIDD of *RAPTOR1b* to Coordinate Growth and Stress Adaptation": raptorwtkendomain_seed-3_sample-2_summary_confidences.json

```
{
 "chain_iptm": [
  0.08,
  0.09,
  0.1
 ],
 "chain_pair_iptm": [
  [
   0.82,
   0.08,
   0.09
  ],
  [
   0.08,
   0.81,
   0.11
  ],
  [
   0.09,
   0.11,
   0.2
  ]
 ],
 "chain_pair_pae_min": [
  [
   0.76,
   21.52,
   16.75
  ],
  [
   21.1,
   0.76,
   15.43
  ],
  [
   20.71,
   18.72,
   0.85
  ]
 ],
 "chain_ptm": [
  0.82,
  0.81,
  0.2
 ],
 "fraction_disordered": 0.0,
 "has_clash": 0.0,
 "iptm": 0.12,
 "ptm": 0.36,
 "ranking_score": 0.17
}
```
