## Supplemental Data 2 for "IRE1 Regulates TOR Signaling via RIDD of *RAPTOR1b* to Coordinate Growth and Stress Adaptation": raptorwtkendomain_seed-3_sample-3_summary_confidences.json

```
{
 "chain_iptm": [
  0.12,
  0.1,
  0.12
 ],
 "chain_pair_iptm": [
  [
   0.82,
   0.09,
   0.14
  ],
  [
   0.09,
   0.82,
   0.1
  ],
  [
   0.14,
   0.1,
   0.2
  ]
 ],
 "chain_pair_pae_min": [
  [
   0.76,
   20.5,
   12.48
  ],
  [
   20.78,
   0.76,
   15.24
  ],
  [
   17.15,
   19.02,
   0.85
  ]
 ],
 "chain_ptm": [
  0.82,
  0.82,
  0.2
 ],
 "fraction_disordered": 0.0,
 "has_clash": 0.0,
 "iptm": 0.13,
 "ptm": 0.38,
 "ranking_score": 0.18
}
```
