## Supplemental Data 2 for "IRE1 Regulates TOR Signaling via RIDD of *RAPTOR1b* to Coordinate Growth and Stress Adaptation": raptorwtkendomain_seed-3_sample-4_summary_confidences.json

```
{
 "chain_iptm": [
  0.06,
  0.07,
  0.09
 ],
 "chain_pair_iptm": [
  [
   0.81,
   0.04,
   0.09
  ],
  [
   0.04,
   0.81,
   0.09
  ],
  [
   0.09,
   0.09,
   0.2
  ]
 ],
 "chain_pair_pae_min": [
  [
   0.76,
   31.36,
   15.65
  ],
  [
   31.43,
   0.76,
   21.63
  ],
  [
   20.76,
   23.73,
   0.85
  ]
 ],
 "chain_ptm": [
  0.81,
  0.81,
  0.2
 ],
 "fraction_disordered": 0.0,
 "has_clash": 0.0,
 "iptm": 0.08,
 "ptm": 0.35,
 "ranking_score": 0.14
}
```
